## Supplementary material for "Cell type-specific epigenetic regulatory circuitry of coronary artery disease loci": arEC_DNase_c7_hg38_EnhancerInteractions.bed (part 1 of 10)

```
chr1	778675	778825	1:778675-778825	-
chr1	817253	817403	1:817253-817403	ENSG00000283040,ENSG00000234711,ENSG00000230368,ENSG00000288531,ENSG00000225880,ENSG00000228794,ENSG00000177757,ENSG00000230092,ENSG00000285268,ENSG00000237491,ENSG00000228327,ENSG00000198744,ENSG00000248527,ENSG00000240409,ENSG00000229344,ENSG00000278791,ENSG00000237973,ENSG00000230021
chr1	827455	827605	1:827455-827605	ENSG00000283040,ENSG00000234711,ENSG00000230368,ENSG00000288531,ENSG00000225880,ENSG00000228794,ENSG00000177757,ENSG00000230092,ENSG00000285268,ENSG00000237491,ENSG00000228327,ENSG00000198744,ENSG00000248527,ENSG00000240409,ENSG00000229344,ENSG00000278791,ENSG00000237973,ENSG00000230021,ENSG00000240361
chr1	904700	904850	1:904700-904850	ENSG00000230699,ENSG00000272438,ENSG00000283040,ENSG00000234711,ENSG00000230368,ENSG00000288531,ENSG00000223181,ENSG00000228327,ENSG00000198744,ENSG00000248527,ENSG00000240409,ENSG00000229344,ENSG00000278791,ENSG00000237973,ENSG00000225630,ENSG00000225972,ENSG00000241180,ENSG00000187634,ENSG00000187642
chr1	921174	921324	1:921174-921324	ENSG00000230699,ENSG00000283040,ENSG00000234711,ENSG00000230368,ENSG00000288531,ENSG00000198744,ENSG00000248527,ENSG00000240409,ENSG00000229344,ENSG00000278791,ENSG00000237973,ENSG00000241180,ENSG00000223764,ENSG00000187634
chr1	923795	923945	1:923795-923945	ENSG00000230699,ENSG00000283040,ENSG00000234711,ENSG00000230368,ENSG00000288531,ENSG00000198744,ENSG00000248527,ENSG00000240409,ENSG00000229344,ENSG00000278791,ENSG00000237973,ENSG00000241180,ENSG00000223764,ENSG00000187634
chr1	959235	959385	1:959235-959385	ENSG00000230699,ENSG00000283040,ENSG00000234711,ENSG00000230368,ENSG00000288531,ENSG00000237491,ENSG00000228327,ENSG00000198744,ENSG00000248527,ENSG00000240409,ENSG00000229344,ENSG00000278791,ENSG00000237973,ENSG00000235146,ENSG00000230021,ENSG00000241180,ENSG00000187634,ENSG00000188976,ENSG00000187961,ENSG00000187583,ENSG00000187642
chr1	960498	960648	1:960498-960648	ENSG00000283040,ENSG00000234711,ENSG00000230368,ENSG00000198744,ENSG00000248527,ENSG00000240409,ENSG00000229344,ENSG00000278791,ENSG00000237973,ENSG00000188976,ENSG00000187961,ENSG00000187583,ENSG00000187642
chr1	1000095	1000245	1:1000095-1000245	ENSG00000283040,ENSG00000234711,ENSG00000230368,ENSG00000288531,ENSG00000233750,ENSG00000239945,ENSG00000186092,ENSG00000237613,ENSG00000284332,ENSG00000243485,ENSG00000278267,ENSG00000227232,ENSG00000239906,ENSG00000241860,ENSG00000222623,ENSG00000241599,ENSG00000279457,ENSG00000273874,ENSG00000228463,ENSG00000286448,ENSG00000236679,ENSG00000236601,ENSG00000269732,ENSG00000284733,ENSG00000187583,ENSG00000187642,ENSG00000272512,ENSG00000188290,ENSG00000187608,ENSG00000231702,ENSG00000224969,ENSG00000285812
chr1	1000799	1000949	1:1000799-1000949	ENSG00000283040,ENSG00000234711,ENSG00000230368,ENSG00000288531,ENSG00000187642,ENSG00000272512,ENSG00000188290,ENSG00000187608,ENSG00000231702,ENSG00000224969
chr1	1013359	1013509	1:1013359-1013509	ENSG00000283040,ENSG00000234711,ENSG00000230368,ENSG00000268663,ENSG00000279928,ENSG00000187642,ENSG00000272512,ENSG00000188290,ENSG00000187608,ENSG00000231702,ENSG00000224969
chr1	1033075	1033225	1:1033075-1033225	ENSG00000225630,ENSG00000225972,ENSG00000188157,ENSG00000242590,ENSG00000217801,ENSG00000273443
chr1	1040755	1040905	1:1040755-1040905	ENSG00000234711,ENSG00000288531,ENSG00000198744,ENSG00000248527,ENSG00000240409,ENSG00000229344,ENSG00000278791,ENSG00000237973,ENSG00000233750,ENSG00000239945,ENSG00000186092,ENSG00000237613,ENSG00000284332,ENSG00000243485,ENSG00000278267,ENSG00000227232,ENSG00000239906,ENSG00000241860,ENSG00000222623,ENSG00000241599,ENSG00000273874,ENSG00000187642,ENSG00000188157,ENSG00000242590,ENSG00000217801,ENSG00000273443,ENSG00000285812
chr1	1064255	1064405	1:1064255-1064405	ENSG00000283040,ENSG00000234711,ENSG00000230368,ENSG00000239945,ENSG00000186092,ENSG00000237613,ENSG00000284332,ENSG00000243485,ENSG00000278267,ENSG00000227232,ENSG00000187642,ENSG00000188157,ENSG00000242590,ENSG00000217801,ENSG00000273443,ENSG00000237330,ENSG00000285812
chr1	1079535	1079685	1:1079535-1079685	ENSG00000273443,ENSG00000237330,ENSG00000131591,ENSG00000285812
chr1	1116215	1116365	1:1116215-1116365	ENSG00000283040,ENSG00000234711,ENSG00000230368,ENSG00000285268,ENSG00000229905,ENSG00000229376,ENSG00000284662,ENSG00000278757,ENSG00000250575,ENSG00000233750,ENSG00000239945,ENSG00000186092,ENSG00000240361,ENSG00000237613,ENSG00000284332,ENSG00000243485,ENSG00000278267,ENSG00000227232,ENSG00000239906,ENSG00000241860,ENSG00000222623,ENSG00000241599,ENSG00000279457,ENSG00000273874,ENSG00000228463,ENSG00000286448,ENSG00000236679,ENSG00000236601,ENSG00000237094,ENSG00000269732,ENSG00000284733,ENSG00000233653,ENSG00000187642,ENSG00000131591,ENSG00000285812,ENSG00000223823,ENSG00000207730,ENSG00000207607,ENSG00000198976,ENSG00000272141,ENSG00000205231,ENSG00000162571,ENSG00000186891,ENSG00000184163,ENSG00000260179,ENSG00000160087,ENSG00000131584,ENSG00000278073,ENSG00000169972,ENSG00000169962,ENSG00000107404,ENSG00000284372
chr1	1122195	1122345	1:1122195-1122345	ENSG00000131591,ENSG00000285812,ENSG00000223823,ENSG00000207730,ENSG00000207607,ENSG00000198976,ENSG00000272141,ENSG00000205231,ENSG00000162571,ENSG00000186891,ENSG00000184163,ENSG00000260179
chr1	1157515	1157665	1:1157515-1157665	ENSG00000233750,ENSG00000239945,ENSG00000186092,ENSG00000239906,ENSG00000241860,ENSG00000222623,ENSG00000241599,ENSG00000279457,ENSG00000273874,ENSG00000285812,ENSG00000223823,ENSG00000207730,ENSG00000207607,ENSG00000198976,ENSG00000272141,ENSG00000205231,ENSG00000162571,ENSG00000186891,ENSG00000184163,ENSG00000260179
chr1	1217957	1218107	1:1217957-1218107	ENSG00000268903,ENSG00000269981,ENSG00000223823,ENSG00000207730,ENSG00000207607,ENSG00000198976,ENSG00000272141,ENSG00000205231,ENSG00000162571,ENSG00000186891,ENSG00000186827,ENSG00000078808,ENSG00000184163,ENSG00000260179
chr1	1230795	1230945	1:1230795-1230945	ENSG00000230021,ENSG00000238009,ENSG00000223823,ENSG00000205231,ENSG00000162571,ENSG00000186891,ENSG00000078808,ENSG00000176022,ENSG00000184163,ENSG00000260179
chr1	1232015	1232165	1:1232015-1232165	ENSG00000284662,ENSG00000198744,ENSG00000248527,ENSG00000240409,ENSG00000229344,ENSG00000278791,ENSG00000237973,ENSG00000230021,ENSG00000278757,ENSG00000250575,ENSG00000233750,ENSG00000239945,ENSG00000238009,ENSG00000186092,ENSG00000237613,ENSG00000284332,ENSG00000243485,ENSG00000278267,ENSG00000227232,ENSG00000239906,ENSG00000241860,ENSG00000222623,ENSG00000241599,ENSG00000279457,ENSG00000273874,ENSG00000228463,ENSG00000286448,ENSG00000236679,ENSG00000236601,ENSG00000237094,ENSG00000269732,ENSG00000284733,ENSG00000233653,ENSG00000285812,ENSG00000223823,ENSG00000207730,ENSG00000207607,ENSG00000198976,ENSG00000272141,ENSG00000205231,ENSG00000162571,ENSG00000186891,ENSG00000186827,ENSG00000078808,ENSG00000176022,ENSG00000184163,ENSG00000260179,ENSG00000160087,ENSG00000284372
chr1	1273815	1273965	1:1273815-1273965	ENSG00000225630,ENSG00000225972,ENSG00000285812,ENSG00000223823,ENSG00000205231,ENSG00000162571,ENSG00000186891,ENSG00000184163,ENSG00000260179,ENSG00000160087,ENSG00000230415,ENSG00000162572,ENSG00000131584,ENSG00000278073,ENSG00000169972,ENSG00000169962,ENSG00000107404,ENSG00000284372
chr1	1282195	1282345	1:1282195-1282345	ENSG00000223823,ENSG00000260179,ENSG00000160087,ENSG00000230415,ENSG00000162572,ENSG00000278073
chr1	1291939	1292089	1:1291939-1292089	ENSG00000260179,ENSG00000162572,ENSG00000131584,ENSG00000278073,ENSG00000169972
chr1	1308375	1308525	1:1308375-1308525	ENSG00000131584,ENSG00000278073,ENSG00000169972,ENSG00000127054,ENSG00000283712,ENSG00000240731,ENSG00000224051,ENSG00000169962,ENSG00000107404,ENSG00000284372,ENSG00000162576
chr1	1318355	1318505	1:1318355-1318505	ENSG00000169972,ENSG00000127054,ENSG00000283712,ENSG00000240731,ENSG00000224051,ENSG00000169962,ENSG00000107404,ENSG00000284372
chr1	1324615	1324765	1:1324615-1324765	ENSG00000131584,ENSG00000169972,ENSG00000127054,ENSG00000283712,ENSG00000240731,ENSG00000224051,ENSG00000169962,ENSG00000107404,ENSG00000284372,ENSG00000162576
chr1	1375375	1375525	1:1375375-1375525	ENSG00000234711,ENSG00000230368,ENSG00000229905,ENSG00000229376,ENSG00000284662,ENSG00000198744,ENSG00000248527,ENSG00000240409,ENSG00000229344,ENSG00000278791,ENSG00000237973,ENSG00000278757,ENSG00000250575,ENSG00000233750,ENSG00000239945,ENSG00000186092,ENSG00000240361,ENSG00000237613,ENSG00000284332,ENSG00000243485,ENSG00000278267,ENSG00000227232,ENSG00000239906,ENSG00000241860,ENSG00000222623,ENSG00000241599,ENSG00000279457,ENSG00000273874,ENSG00000228463,ENSG00000286448,ENSG00000236679,ENSG00000236601,ENSG00000237094,ENSG00000269732,ENSG00000284733,ENSG00000233653,ENSG00000131584,ENSG00000169972,ENSG00000127054,ENSG00000283712,ENSG00000224051,ENSG00000169962,ENSG00000107404,ENSG00000284372,ENSG00000162576,ENSG00000175756,ENSG00000223663,ENSG00000221978,ENSG00000224870,ENSG00000242485,ENSG00000264293,ENSG00000272455,ENSG00000235098,ENSG00000225905,ENSG00000179403,ENSG00000215915,ENSG00000284740,ENSG00000228594,ENSG00000286989
chr1	1399395	1399545	1:1399395-1399545	ENSG00000250575,ENSG00000236679,ENSG00000236601,ENSG00000237094,ENSG00000269732,ENSG00000284733,ENSG00000233653,ENSG00000169962,ENSG00000107404,ENSG00000284372,ENSG00000162576,ENSG00000175756,ENSG00000223663,ENSG00000221978,ENSG00000224870,ENSG00000242485,ENSG00000264293,ENSG00000272455,ENSG00000235098,ENSG00000225905,ENSG00000215915,ENSG00000284740
chr1	1402135	1402285	1:1402135-1402285	ENSG00000221978,ENSG00000224870,ENSG00000242485,ENSG00000264293,ENSG00000272455,ENSG00000235098,ENSG00000225905
chr1	1407235	1407385	1:1407235-1407385	ENSG00000107404,ENSG00000162576,ENSG00000221978,ENSG00000224870,ENSG00000242485,ENSG00000264293,ENSG00000272455,ENSG00000235098,ENSG00000225905,ENSG00000215915
chr1	1430415	1430565	1:1430415-1430565	ENSG00000225630,ENSG00000225972,ENSG00000162576,ENSG00000242485,ENSG00000264293,ENSG00000272455,ENSG00000235098,ENSG00000225905,ENSG00000205116,ENSG00000225285,ENSG00000179403,ENSG00000215915
chr1	1433935	1434085	1:1433935-1434085	ENSG00000225630,ENSG00000225972,ENSG00000235098,ENSG00000225905,ENSG00000205116,ENSG00000225285,ENSG00000179403,ENSG00000215915
chr1	1471615	1471765	1:1471615-1471765	ENSG00000278757,ENSG00000250575,ENSG00000237094,ENSG00000269732,ENSG00000284733,ENSG00000233653,ENSG00000169962,ENSG00000107404,ENSG00000284372,ENSG00000162576,ENSG00000235098,ENSG00000225905,ENSG00000215915,ENSG00000160072,ENSG00000284740
chr1	1504975	1505125	1:1504975-1505125	ENSG00000284740,ENSG00000197785
chr1	1511975	1512125	1:1511975-1512125	ENSG00000189409,ENSG00000229905,ENSG00000229376,ENSG00000284662,ENSG00000278757,ENSG00000250575,ENSG00000233750,ENSG00000239945,ENSG00000186092,ENSG00000237613,ENSG00000284332,ENSG00000243485,ENSG00000278267,ENSG00000227232,ENSG00000239906,ENSG00000241860,ENSG00000222623,ENSG00000241599,ENSG00000279457,ENSG00000273874,ENSG00000228463,ENSG00000286448,ENSG00000236679,ENSG00000236601,ENSG00000237094,ENSG00000269732,ENSG00000284733,ENSG00000233653,ENSG00000169962,ENSG00000107404,ENSG00000284372,ENSG00000162576,ENSG00000235098,ENSG00000225905,ENSG00000215915,ENSG00000160072,ENSG00000284740,ENSG00000197785,ENSG00000205090,ENSG00000160075,ENSG00000215014,ENSG00000274481,ENSG00000228594,ENSG00000286989
chr1	1540555	1540705	1:1540555-1540705	ENSG00000223972,ENSG00000205090,ENSG00000160075,ENSG00000274481,ENSG00000228594,ENSG00000286989
chr1	1554936	1555086	1:1554936-1555086	ENSG00000205090,ENSG00000160075,ENSG00000274481,ENSG00000228594,ENSG00000286989
chr1	1574855	1575005	1:1574855-1575005	ENSG00000269737,ENSG00000189409,ENSG00000197530,ENSG00000272106,ENSG00000229905,ENSG00000229376,ENSG00000284662,ENSG00000225630,ENSG00000225972,ENSG00000278757,ENSG00000250575,ENSG00000237094,ENSG00000269732,ENSG00000284733,ENSG00000233653,ENSG00000205090,ENSG00000160075,ENSG00000215014,ENSG00000274481,ENSG00000228594,ENSG00000286989
chr1	1615315	1615465	1:1615315-1615465	ENSG00000269737,ENSG00000189409,ENSG00000197530,ENSG00000272106,ENSG00000268663,ENSG00000225630,ENSG00000225972,ENSG00000274481,ENSG00000228594,ENSG00000286989
chr1	1615735	1615885	1:1615735-1615885	ENSG00000189409,ENSG00000197530,ENSG00000272106,ENSG00000268663,ENSG00000225630,ENSG00000225972,ENSG00000274481,ENSG00000228594,ENSG00000286989
chr1	1659094	1659244	1:1659094-1659244	ENSG00000269737,ENSG00000272004,ENSG00000248333,ENSG00000189409,ENSG00000225630,ENSG00000225972,ENSG00000274481,ENSG00000228594,ENSG00000286989
chr1	1686316	1686466	1:1686316-1686466	ENSG00000215790,ENSG00000268575,ENSG00000215914,ENSG00000269737,ENSG00000189339,ENSG00000272004,ENSG00000248333,ENSG00000189409,ENSG00000229905,ENSG00000229376,ENSG00000284662,ENSG00000278757,ENSG00000250575,ENSG00000268020,ENSG00000228463,ENSG00000286448,ENSG00000236679,ENSG00000236601,ENSG00000237094,ENSG00000269732,ENSG00000284733,ENSG00000233653,ENSG00000274481,ENSG00000228594,ENSG00000286989
chr1	1692401	1692551	1:1692401-1692551	ENSG00000215914,ENSG00000189339
chr1	1692756	1692906	1:1692756-1692906	ENSG00000215790,ENSG00000227775,ENSG00000268575,ENSG00000008128,ENSG00000215914,ENSG00000269737,ENSG00000189339,ENSG00000189409,ENSG00000228594,ENSG00000286989
chr1	1693108	1693258	1:1693108-1693258	ENSG00000215790,ENSG00000268575,ENSG00000215914,ENSG00000269737,ENSG00000189339
chr1	1724336	1724486	1:1724336-1724486	ENSG00000008130,ENSG00000215790,ENSG00000227775,ENSG00000268575,ENSG00000008128,ENSG00000215914,ENSG00000269737,ENSG00000272004,ENSG00000248333,ENSG00000189409,ENSG00000229905,ENSG00000229376,ENSG00000284662
chr1	1741076	1741226	1:1741076-1741226	ENSG00000008130,ENSG00000215790,ENSG00000227775,ENSG00000268575,ENSG00000279928
chr1	1746096	1746246	1:1746096-1746246	ENSG00000008130,ENSG00000215790,ENSG00000268575
chr1	1782776	1782926	1:1782776-1782926	ENSG00000008130,ENSG00000279928
chr1	1789117	1789267	1:1789117-1789267	ENSG00000078369,ENSG00000008130
chr1	1847216	1847366	1:1847216-1847366	ENSG00000078369,ENSG00000229905,ENSG00000229376,ENSG00000284662
chr1	1858796	1858946	1:1858796-1858946	ENSG00000187730,ENSG00000233542,ENSG00000231050,ENSG00000078369,ENSG00000008130,ENSG00000215790,ENSG00000268575,ENSG00000269737,ENSG00000229905,ENSG00000229376,ENSG00000284662,ENSG00000198744,ENSG00000248527,ENSG00000240409,ENSG00000229344,ENSG00000278791,ENSG00000237973,ENSG00000278757,ENSG00000250575,ENSG00000233750,ENSG00000239945,ENSG00000186092,ENSG00000240361,ENSG00000237613,ENSG00000284332,ENSG00000243485,ENSG00000278267,ENSG00000227232,ENSG00000239906,ENSG00000241860,ENSG00000222623,ENSG00000241599,ENSG00000279457,ENSG00000273874,ENSG00000228463,ENSG00000286448,ENSG00000236679,ENSG00000236601,ENSG00000237094,ENSG00000269732,ENSG00000284733,ENSG00000233653,ENSG00000228594,ENSG00000286989
chr1	1859316	1859466	1:1859316-1859466	-
chr1	1891076	1891226	1:1891076-1891226	ENSG00000231050,ENSG00000078369,ENSG00000008130
chr1	1906316	1906466	1:1906316-1906466	ENSG00000178821,ENSG00000169885,ENSG00000231050,ENSG00000078369,ENSG00000008130,ENSG00000215790,ENSG00000198744,ENSG00000248527,ENSG00000240409,ENSG00000229344,ENSG00000278791,ENSG00000237973
chr1	1909076	1909226	1:1909076-1909226	ENSG00000233542,ENSG00000178821,ENSG00000169885,ENSG00000231050,ENSG00000078369,ENSG00000008130,ENSG00000215790,ENSG00000198744,ENSG00000248527,ENSG00000240409,ENSG00000229344,ENSG00000278791,ENSG00000237973
chr1	1919416	1919566	1:1919416-1919566	ENSG00000226969,ENSG00000187730,ENSG00000233542,ENSG00000142609,ENSG00000178821,ENSG00000169885
chr1	1960176	1960326	1:1960176-1960326	ENSG00000226969,ENSG00000187730,ENSG00000233542,ENSG00000142609
chr1	2046045	2046195	1:2046045-2046195	ENSG00000067606,ENSG00000226969,ENSG00000187730,ENSG00000233542,ENSG00000142609
chr1	2133256	2133406	1:2133256-2133406	ENSG00000271806,ENSG00000067606,ENSG00000226969,ENSG00000187730,ENSG00000233542
chr1	2148797	2148947	1:2148797-2148947	ENSG00000285945,ENSG00000271806,ENSG00000067606
chr1	2189616	2189766	1:2189616-2189766	ENSG00000272420,ENSG00000269896,ENSG00000162585,ENSG00000182873,ENSG00000187730,ENSG00000233542
chr1	2199396	2199546	1:2199396-2199546	ENSG00000272420,ENSG00000269896,ENSG00000162585
chr1	2205196	2205346	1:2205196-2205346	ENSG00000285945,ENSG00000272420,ENSG00000269896,ENSG00000157933,ENSG00000234396,ENSG00000162585,ENSG00000285268,ENSG00000198744,ENSG00000248527,ENSG00000240409,ENSG00000229344,ENSG00000278791,ENSG00000237973
chr1	2212536	2212686	1:2212536-2212686	ENSG00000283259,ENSG00000272420,ENSG00000269896,ENSG00000272161,ENSG00000157933,ENSG00000234396,ENSG00000162585,ENSG00000229905,ENSG00000229376,ENSG00000284662,ENSG00000278757,ENSG00000250575,ENSG00000233750,ENSG00000239945,ENSG00000186092,ENSG00000237613,ENSG00000284332,ENSG00000243485,ENSG00000278267,ENSG00000227232,ENSG00000239906,ENSG00000241860,ENSG00000222623,ENSG00000241599,ENSG00000279457,ENSG00000273874,ENSG00000228463,ENSG00000286448,ENSG00000236679,ENSG00000236601,ENSG00000237094,ENSG00000269732,ENSG00000284733,ENSG00000233653
chr1	2227796	2227946	1:2227796-2227946	ENSG00000272420,ENSG00000269896,ENSG00000287356,ENSG00000157933,ENSG00000234396,ENSG00000162585,ENSG00000229905,ENSG00000229376,ENSG00000284662
chr1	2232027	2232177	1:2232027-2232177	ENSG00000269896,ENSG00000157933,ENSG00000268903,ENSG00000269981
chr1	2255996	2256146	1:2255996-2256146	-
chr1	2256216	2256366	1:2256216-2256366	ENSG00000272420,ENSG00000269896,ENSG00000157933
chr1	2279356	2279506	1:2279356-2279506	ENSG00000232596,ENSG00000284745,ENSG00000231630,ENSG00000287396,ENSG00000233234,ENSG00000272420,ENSG00000269896,ENSG00000272161,ENSG00000287356,ENSG00000157933,ENSG00000187730,ENSG00000233542,ENSG00000229905,ENSG00000229376,ENSG00000284662,ENSG00000268663,ENSG00000278757,ENSG00000250575,ENSG00000233750,ENSG00000239945,ENSG00000186092,ENSG00000240361,ENSG00000237613,ENSG00000284332,ENSG00000243485,ENSG00000278267,ENSG00000227232,ENSG00000223972,ENSG00000239906,ENSG00000241860,ENSG00000222623,ENSG00000241599,ENSG00000279457,ENSG00000273874,ENSG00000228463,ENSG00000286448,ENSG00000236679,ENSG00000236601,ENSG00000237094,ENSG00000269732,ENSG00000284733,ENSG00000233653
chr1	2290816	2290966	1:2290816-2290966	ENSG00000284703,ENSG00000285945,ENSG00000272420,ENSG00000269896,ENSG00000272161,ENSG00000287356,ENSG00000157933,ENSG00000187730,ENSG00000233542,ENSG00000229905,ENSG00000229376,ENSG00000284662,ENSG00000198744,ENSG00000248527,ENSG00000240409,ENSG00000229344,ENSG00000278791,ENSG00000237973,ENSG00000225630,ENSG00000225972,ENSG00000278757,ENSG00000250575,ENSG00000233750,ENSG00000239945,ENSG00000238009,ENSG00000186092,ENSG00000237613,ENSG00000284332,ENSG00000243485,ENSG00000278267,ENSG00000227232,ENSG00000239906,ENSG00000241860,ENSG00000222623,ENSG00000241599,ENSG00000279457,ENSG00000273874,ENSG00000228463,ENSG00000286448,ENSG00000236679,ENSG00000236601,ENSG00000237094,ENSG00000269732,ENSG00000284733,ENSG00000233653
chr1	2301088	2301238	1:2301088-2301238	ENSG00000157933
chr1	2314914	2315064	1:2314914-2315064	ENSG00000272420,ENSG00000269896,ENSG00000272161,ENSG00000287356
chr1	2322256	2322406	1:2322256-2322406	ENSG00000231630,ENSG00000287396,ENSG00000233234,ENSG00000272420,ENSG00000269896,ENSG00000272161,ENSG00000287356,ENSG00000233542
chr1	2381836	2381986	1:2381836-2381986	ENSG00000272420,ENSG00000269896,ENSG00000116151
chr1	2391596	2391746	1:2391596-2391746	ENSG00000231630,ENSG00000287396,ENSG00000233234,ENSG00000283259,ENSG00000285945,ENSG00000215912,ENSG00000229393,ENSG00000224387,ENSG00000157911,ENSG00000157916,ENSG00000272420,ENSG00000269896,ENSG00000116151
chr1	2412556	2412706	1:2412556-2412706	ENSG00000231630,ENSG00000287396,ENSG00000233234,ENSG00000283259,ENSG00000285945,ENSG00000215912,ENSG00000225931,ENSG00000157873,ENSG00000238164,ENSG00000272449,ENSG00000229393,ENSG00000224387,ENSG00000149527,ENSG00000157911,ENSG00000157916
chr1	2451876	2452026	1:2451876-2452026	ENSG00000231630,ENSG00000287396,ENSG00000233234,ENSG00000285945,ENSG00000215912,ENSG00000229393,ENSG00000224387,ENSG00000149527,ENSG00000198744,ENSG00000248527,ENSG00000240409,ENSG00000229344,ENSG00000278791,ENSG00000237973
chr1	2459920	2460070	1:2459920-2460070	ENSG00000283259,ENSG00000285945,ENSG00000229393,ENSG00000224387,ENSG00000149527
chr1	2526216	2526366	1:2526216-2526366	ENSG00000231630,ENSG00000287396,ENSG00000233234,ENSG00000215912,ENSG00000225931,ENSG00000157873,ENSG00000238164,ENSG00000272449,ENSG00000197921,ENSG00000157881,ENSG00000229393,ENSG00000224387,ENSG00000149527,ENSG00000157911
chr1	2526536	2526686	1:2526536-2526686	ENSG00000225931,ENSG00000157873,ENSG00000238164,ENSG00000272449,ENSG00000197921,ENSG00000157881,ENSG00000229393,ENSG00000224387,ENSG00000149527
chr1	2546176	2546326	1:2546176-2546326	ENSG00000285945,ENSG00000215912,ENSG00000225931,ENSG00000157873,ENSG00000238164,ENSG00000272449,ENSG00000197921,ENSG00000157881,ENSG00000229393,ENSG00000224387,ENSG00000149527,ENSG00000157911
chr1	2546916	2547066	1:2546916-2547066	ENSG00000225931,ENSG00000157873,ENSG00000238164,ENSG00000272449,ENSG00000157881,ENSG00000229393,ENSG00000224387,ENSG00000149527,ENSG00000157911
chr1	2581776	2581926	1:2581776-2581926	ENSG00000283259,ENSG00000157870,ENSG00000228037,ENSG00000225931,ENSG00000157873,ENSG00000238164
chr1	2586476	2586626	1:2586476-2586626	ENSG00000284745,ENSG00000231630,ENSG00000287396,ENSG00000233234,ENSG00000283259,ENSG00000285945,ENSG00000215912,ENSG00000237058,ENSG00000142606,ENSG00000157870,ENSG00000228037,ENSG00000225931,ENSG00000157873,ENSG00000238164,ENSG00000272449,ENSG00000157881,ENSG00000229393,ENSG00000224387,ENSG00000149527,ENSG00000157911,ENSG00000198744,ENSG00000248527,ENSG00000240409,ENSG00000229344,ENSG00000278791,ENSG00000237973
chr1	2643216	2643366	1:2643216-2643366	ENSG00000231630,ENSG00000287396,ENSG00000233234,ENSG00000283259,ENSG00000285945,ENSG00000215912,ENSG00000237058,ENSG00000142606,ENSG00000225931,ENSG00000157873,ENSG00000238164,ENSG00000229393,ENSG00000224387,ENSG00000149527
chr1	3155381	3155531	1:3155381-3155531	ENSG00000279839,ENSG00000226286,ENSG00000283572,ENSG00000177133,ENSG00000169717,ENSG00000284745
chr1	3186688	3186838	1:3186688-3186838	ENSG00000286518,ENSG00000279839,ENSG00000226286,ENSG00000283572,ENSG00000177133,ENSG00000169717,ENSG00000284745
chr1	3313251	3313401	1:3313251-3313401	ENSG00000231510,ENSG00000284674,ENSG00000284739,ENSG00000287586,ENSG00000196581,ENSG00000232596,ENSG00000227169,ENSG00000284694,ENSG00000235054,ENSG00000229280,ENSG00000284703,ENSG00000284668,ENSG00000226374,ENSG00000233304,ENSG00000286518,ENSG00000287828,ENSG00000272235,ENSG00000279839,ENSG00000226286,ENSG00000283572,ENSG00000142611,ENSG00000177133,ENSG00000169717,ENSG00000284745,ENSG00000231630,ENSG00000287396,ENSG00000233234,ENSG00000285945,ENSG00000215912
chr1	3313771	3313921	1:3313771-3313921	ENSG00000284674,ENSG00000284739,ENSG00000287586,ENSG00000227169,ENSG00000284694,ENSG00000229280,ENSG00000286518,ENSG00000287828,ENSG00000272235,ENSG00000279839,ENSG00000226286,ENSG00000283572,ENSG00000142611,ENSG00000177133,ENSG00000169717,ENSG00000284745,ENSG00000231630,ENSG00000287396,ENSG00000233234,ENSG00000215912
chr1	3424791	3424941	1:3424791-3424941	ENSG00000286518,ENSG00000283572,ENSG00000142611,ENSG00000177133,ENSG00000169717,ENSG00000284745,ENSG00000231630,ENSG00000287396,ENSG00000233234,ENSG00000285945,ENSG00000215912
chr1	3453251	3453401	1:3453251-3453401	ENSG00000272088,ENSG00000130762
chr1	3502011	3502161	1:3502011-3502161	ENSG00000207776,ENSG00000162591,ENSG00000272088,ENSG00000130762
chr1	3504291	3504441	1:3504291-3504441	ENSG00000284616,ENSG00000231510,ENSG00000284674,ENSG00000284739,ENSG00000287586,ENSG00000232596,ENSG00000227169,ENSG00000284694,ENSG00000235054,ENSG00000229280,ENSG00000284703,ENSG00000284668,ENSG00000226374,ENSG00000233304,ENSG00000276189,ENSG00000235131,ENSG00000227589,ENSG00000207776,ENSG00000162591,ENSG00000272088,ENSG00000130762,ENSG00000286518,ENSG00000283572,ENSG00000177133,ENSG00000169717,ENSG00000284745,ENSG00000231630,ENSG00000287396,ENSG00000233234,ENSG00000215912
chr1	3504901	3505051	1:3504901-3505051	ENSG00000207776,ENSG00000162591,ENSG00000272088,ENSG00000130762
chr1	3540191	3540341	1:3540191-3540341	ENSG00000207776,ENSG00000285945
chr1	3578142	3578292	1:3578142-3578292	ENSG00000207776
chr1	3611651	3611801	1:3611651-3611801	ENSG00000238260,ENSG00000207776,ENSG00000162591,ENSG00000272088
chr1	3613531	3613681	1:3613531-3613681	ENSG00000238260,ENSG00000207776,ENSG00000162591,ENSG00000272088,ENSG00000130762
chr1	3619091	3619241	1:3619091-3619241	ENSG00000227589,ENSG00000158109,ENSG00000238260,ENSG00000207776,ENSG00000162591,ENSG00000272088,ENSG00000130762
chr1	3624771	3624921	1:3624771-3624921	ENSG00000227169,ENSG00000284694,ENSG00000235054,ENSG00000229280,ENSG00000284703,ENSG00000276189,ENSG00000235131,ENSG00000227589,ENSG00000078900,ENSG00000116213,ENSG00000158109,ENSG00000238260,ENSG00000207776,ENSG00000162591,ENSG00000272088,ENSG00000130762,ENSG00000286518,ENSG00000169717,ENSG00000284745,ENSG00000231630,ENSG00000287396,ENSG00000233234
chr1	3650051	3650201	1:3650051-3650201	ENSG00000276189,ENSG00000235131,ENSG00000227589,ENSG00000078900,ENSG00000116213,ENSG00000158109
chr1	3724546	3724696	1:3724546-3724696	ENSG00000276189,ENSG00000235131,ENSG00000227589,ENSG00000078900
chr1	3747331	3747481	1:3747331-3747481	ENSG00000162592,ENSG00000276189,ENSG00000227372
chr1	3772551	3772701	1:3772551-3772701	ENSG00000272153,ENSG00000266075,ENSG00000130764,ENSG00000235169,ENSG00000162592,ENSG00000276189,ENSG00000227372
chr1	3796491	3796641	1:3796491-3796641	ENSG00000287586,ENSG00000232596,ENSG00000227169,ENSG00000235054,ENSG00000229280,ENSG00000284703,ENSG00000284668,ENSG00000226374,ENSG00000233304,ENSG00000169598,ENSG00000116198,ENSG00000272153,ENSG00000266075,ENSG00000130764,ENSG00000235169,ENSG00000162592,ENSG00000276189,ENSG00000227372,ENSG00000235131,ENSG00000227589
chr1	3804291	3804441	1:3804291-3804441	ENSG00000272153,ENSG00000266075,ENSG00000130764,ENSG00000235169,ENSG00000276189
chr1	3836531	3836681	1:3836531-3836681	ENSG00000284668,ENSG00000116198
chr1	3846588	3846738	1:3846588-3846738	ENSG00000233304,ENSG00000169598,ENSG00000116198
chr1	3857171	3857321	1:3857171-3857321	ENSG00000169598,ENSG00000116198
chr1	3900711	3900861	1:3900711-3900861	ENSG00000284616,ENSG00000231510,ENSG00000284674,ENSG00000284739,ENSG00000287586,ENSG00000196581,ENSG00000232596,ENSG00000227169,ENSG00000284694,ENSG00000235054,ENSG00000229280,ENSG00000284703,ENSG00000284668,ENSG00000226374,ENSG00000233304,ENSG00000236423,ENSG00000198912,ENSG00000169598,ENSG00000116198
chr1	3901331	3901481	1:3901331-3901481	ENSG00000231510,ENSG00000284674,ENSG00000284739,ENSG00000287586,ENSG00000196581,ENSG00000232596,ENSG00000227169,ENSG00000284694,ENSG00000235054,ENSG00000229280,ENSG00000284703,ENSG00000284668,ENSG00000226374,ENSG00000233304,ENSG00000236423,ENSG00000198912,ENSG00000169598,ENSG00000116198
chr1	5510011	5510161	1:5510011-5510161	ENSG00000264341,ENSG00000236948,ENSG00000283356,ENSG00000260972,ENSG00000284666,ENSG00000284692,ENSG00000284616,ENSG00000231510,ENSG00000284674,ENSG00000284739,ENSG00000287586,ENSG00000196581,ENSG00000232596,ENSG00000227169,ENSG00000284694,ENSG00000229280
chr1	5745895	5746045	1:5745895-5746045	ENSG00000264101,ENSG00000264341,ENSG00000236948,ENSG00000283356,ENSG00000260972,ENSG00000284666,ENSG00000284692,ENSG00000284616,ENSG00000231510,ENSG00000284674,ENSG00000284739,ENSG00000287586,ENSG00000196581,ENSG00000232596,ENSG00000227169,ENSG00000284694,ENSG00000235054,ENSG00000229280,ENSG00000284703,ENSG00000284668
chr1	5845481	5845631	1:5845481-5845631	ENSG00000264101,ENSG00000264341,ENSG00000236948,ENSG00000283356,ENSG00000284616,ENSG00000231510,ENSG00000287586
chr1	5916107	5916257	1:5916107-5916257	ENSG00000264101,ENSG00000264341,ENSG00000284666,ENSG00000284674,ENSG00000284739,ENSG00000196581,ENSG00000227169
chr1	5975275	5975425	1:5975275-5975425	ENSG00000236948,ENSG00000283356,ENSG00000260972,ENSG00000284666,ENSG00000284692,ENSG00000196581
chr1	5992495	5992645	1:5992495-5992645	ENSG00000069424,ENSG00000131697,ENSG00000264101,ENSG00000236948,ENSG00000283356,ENSG00000284666,ENSG00000284616,ENSG00000231510,ENSG00000284674,ENSG00000284739,ENSG00000287586,ENSG00000196581,ENSG00000232596,ENSG00000227169,ENSG00000284694,ENSG00000229280
chr1	6052551	6052701	1:6052551-6052701	ENSG00000069424
chr1	6053075	6053225	1:6053075-6053225	ENSG00000069424
chr1	6058715	6058865	1:6058715-6058865	ENSG00000069424,ENSG00000284666,ENSG00000231510,ENSG00000287586,ENSG00000235054
chr1	6108943	6109093	1:6108943-6109093	ENSG00000116254
chr1	6127815	6127965	1:6127815-6127965	ENSG00000116254
chr1	6161475	6161625	1:6161475-6161625	ENSG00000116254,ENSG00000283356,ENSG00000284616,ENSG00000231510,ENSG00000287586,ENSG00000235054
chr1	6193475	6193625	1:6193475-6193625	ENSG00000158286,ENSG00000226944,ENSG00000116251,ENSG00000285629,ENSG00000116254
chr1	6199615	6199765	1:6199615-6199765	ENSG00000215788,ENSG00000158292,ENSG00000173673,ENSG00000225077,ENSG00000116237,ENSG00000158286,ENSG00000226944,ENSG00000116251,ENSG00000285629,ENSG00000116254,ENSG00000264101,ENSG00000264341,ENSG00000284666,ENSG00000284616,ENSG00000231510,ENSG00000284674,ENSG00000284739,ENSG00000287586,ENSG00000196581,ENSG00000284694,ENSG00000235054,ENSG00000229280
chr1	6205255	6205405	1:6205255-6205405	ENSG00000116237,ENSG00000158286,ENSG00000226944,ENSG00000116251
chr1	6235955	6236105	1:6235955-6236105	ENSG00000158292,ENSG00000173673,ENSG00000225077,ENSG00000116237,ENSG00000158286,ENSG00000226944
chr1	6245115	6245265	1:6245115-6245265	ENSG00000231868,ENSG00000158292,ENSG00000173673,ENSG00000225077,ENSG00000116237
chr1	6246835	6246985	1:6246835-6246985	ENSG00000158292,ENSG00000173673
chr1	6317489	6317639	1:6317489-6317639	ENSG00000158292
chr1	6348655	6348805	1:6348655-6348805	ENSG00000215788,ENSG00000231868,ENSG00000187017,ENSG00000069812,ENSG00000097021,ENSG00000158292,ENSG00000284616
chr1	6358955	6359105	1:6358955-6359105	ENSG00000215788,ENSG00000231868,ENSG00000187017,ENSG00000069812,ENSG00000097021,ENSG00000158292
chr1	6359755	6359905	1:6359755-6359905	ENSG00000215788,ENSG00000231868,ENSG00000097021,ENSG00000158292
chr1	6385115	6385265	1:6385115-6385265	ENSG00000271746,ENSG00000097021
chr1	6385795	6385945	1:6385795-6385945	ENSG00000271746,ENSG00000097021
chr1	6393374	6393524	1:6393374-6393524	ENSG00000271746,ENSG00000097021
chr1	6393735	6393885	1:6393735-6393885	ENSG00000215788,ENSG00000231868,ENSG00000069812,ENSG00000271746,ENSG00000097021,ENSG00000158292
chr1	6393995	6394145	1:6393995-6394145	ENSG00000271746,ENSG00000097021
chr1	6404750	6404900	1:6404750-6404900	ENSG00000215788,ENSG00000231868,ENSG00000187017,ENSG00000069812,ENSG00000271746,ENSG00000097021,ENSG00000158292
chr1	6423375	6423525	1:6423375-6423525	ENSG00000215788,ENSG00000231868,ENSG00000265392,ENSG00000187017,ENSG00000069812
chr1	6438121	6438271	1:6438121-6438271	ENSG00000215788,ENSG00000231868,ENSG00000265392,ENSG00000187017,ENSG00000069812
chr1	6486575	6486725	1:6486575-6486725	ENSG00000171680,ENSG00000215788,ENSG00000231868
chr1	6489975	6490125	1:6489975-6490125	ENSG00000171680,ENSG00000215788
chr1	6490495	6490645	1:6490495-6490645	ENSG00000171680,ENSG00000215788
chr1	6491655	6491805	1:6491655-6491805	ENSG00000171680,ENSG00000215788,ENSG00000231868
chr1	6493335	6493485	1:6493335-6493485	ENSG00000171680,ENSG00000215788,ENSG00000231868
chr1	6544975	6545125	1:6544975-6545125	ENSG00000229519,ENSG00000253022,ENSG00000162408,ENSG00000215788
chr1	6554475	6554625	1:6554475-6554625	ENSG00000204859,ENSG00000173662,ENSG00000229519,ENSG00000253022,ENSG00000162408,ENSG00000215788,ENSG00000041988
chr1	6579835	6579985	1:6579835-6579985	ENSG00000204859,ENSG00000173662,ENSG00000162408,ENSG00000215788,ENSG00000041988
chr1	6601195	6601345	1:6601195-6601345	ENSG00000204859,ENSG00000162413,ENSG00000116273,ENSG00000041988
chr1	6602875	6603025	1:6602875-6603025	ENSG00000204859,ENSG00000162413,ENSG00000116273,ENSG00000041988
chr1	6604335	6604485	1:6604335-6604485	ENSG00000204859,ENSG00000162413,ENSG00000116273,ENSG00000041988
chr1	6613535	6613685	1:6613535-6613685	ENSG00000204859,ENSG00000173662,ENSG00000162408,ENSG00000215788,ENSG00000231868,ENSG00000231510,ENSG00000162413,ENSG00000116273,ENSG00000041988
chr1	6688155	6688305	1:6688155-6688305	ENSG00000007923
chr1	6701775	6701925	1:6701775-6701925	ENSG00000007923
chr1	6720115	6720265	1:6720115-6720265	ENSG00000228750,ENSG00000284744,ENSG00000207056
chr1	6724635	6724785	1:6724635-6724785	ENSG00000228750,ENSG00000207056
chr1	6727563	6727713	1:6727563-6727713	ENSG00000228750
chr1	6743915	6744065	1:6743915-6744065	ENSG00000284744
chr1	6784535	6784685	1:6784535-6784685	ENSG00000284744,ENSG00000237436,ENSG00000171735,ENSG00000227950
chr1	6785135	6785285	1:6785135-6785285	ENSG00000264341,ENSG00000236948,ENSG00000283356,ENSG00000284666,ENSG00000284616,ENSG00000231510,ENSG00000284674,ENSG00000284739,ENSG00000196581,ENSG00000227169,ENSG00000284694,ENSG00000235054,ENSG00000007923,ENSG00000228750,ENSG00000284744,ENSG00000237436,ENSG00000171735,ENSG00000227950,ENSG00000237365,ENSG00000207056
chr1	6794278	6794428	1:6794278-6794428	ENSG00000171735
chr1	6795735	6795885	1:6795735-6795885	ENSG00000284744,ENSG00000171735,ENSG00000227950,ENSG00000237365,ENSG00000207056
chr1	6860115	6860265	1:6860115-6860265	ENSG00000284674,ENSG00000284739,ENSG00000284744,ENSG00000171735,ENSG00000227950,ENSG00000237365,ENSG00000207056
chr1	6860575	6860725	1:6860575-6860725	ENSG00000227950
chr1	6890015	6890165	1:6890015-6890165	ENSG00000227950
chr1	6935495	6935645	1:6935495-6935645	ENSG00000284616,ENSG00000231510,ENSG00000284694,ENSG00000284744,ENSG00000227950,ENSG00000237365,ENSG00000207056
chr1	7046370	7046520	1:7046370-7046520	ENSG00000237365,ENSG00000207056
chr1	7070495	7070645	1:7070495-7070645	ENSG00000237365,ENSG00000207056
chr1	7265835	7265985	1:7265835-7265985	ENSG00000207056
chr1	7299415	7299565	1:7299415-7299565	ENSG00000231510,ENSG00000207056,ENSG00000225126
chr1	7379494	7379644	1:7379494-7379644	ENSG00000231510,ENSG00000284674,ENSG00000284739,ENSG00000207056,ENSG00000237402,ENSG00000237728,ENSG00000225126
chr1	7401895	7402045	1:7401895-7402045	ENSG00000236948,ENSG00000283356,ENSG00000284666,ENSG00000284616,ENSG00000231510,ENSG00000284674,ENSG00000284739,ENSG00000237365,ENSG00000207056,ENSG00000237402,ENSG00000237728,ENSG00000225126
chr1	7471015	7471165	1:7471015-7471165	ENSG00000237365,ENSG00000207056,ENSG00000225126
chr1	7491536	7491686	1:7491536-7491686	ENSG00000225126
chr1	7549415	7549565	1:7549415-7549565	ENSG00000264341,ENSG00000207056,ENSG00000225126
chr1	7552535	7552685	1:7552535-7552685	-
chr1	7638215	7638365	1:7638215-7638365	ENSG00000284616,ENSG00000207056,ENSG00000225126,ENSG00000270171
chr1	7649141	7649291	1:7649141-7649291	ENSG00000207056
chr1	7667655	7667805	1:7667655-7667805	ENSG00000270171,ENSG00000049247
chr1	7704595	7704745	1:7704595-7704745	ENSG00000270171,ENSG00000270035,ENSG00000269978
chr1	7752935	7753085	1:7752935-7753085	ENSG00000270171
chr1	7771195	7771345	1:7771195-7771345	ENSG00000049245,ENSG00000269925,ENSG00000049246,ENSG00000236266
chr1	7783935	7784085	1:7783935-7784085	ENSG00000049245,ENSG00000269925,ENSG00000049246,ENSG00000236266,ENSG00000049247
chr1	7810515	7810665	1:7810515-7810665	ENSG00000236266,ENSG00000049247
chr1	7902855	7903005	1:7902855-7903005	ENSG00000236266,ENSG00000049247,ENSG00000049249,ENSG00000270330
chr1	7920715	7920865	1:7920715-7920865	ENSG00000236266,ENSG00000049247,ENSG00000049249,ENSG00000270330
chr1	7929760	7929910	1:7929760-7929910	ENSG00000049247,ENSG00000049249,ENSG00000270330
chr1	7954195	7954345	1:7954195-7954345	ENSG00000049249,ENSG00000270330,ENSG00000116288
chr1	7961495	7961645	1:7961495-7961645	ENSG00000236266,ENSG00000049247,ENSG00000049249,ENSG00000270330,ENSG00000116288,ENSG00000200344
chr1	7975375	7975525	1:7975375-7975525	ENSG00000200344,ENSG00000284747,ENSG00000284716
chr1	7982415	7982565	1:7982415-7982565	ENSG00000200344,ENSG00000284747,ENSG00000284716
chr1	8004895	8005045	1:8004895-8005045	ENSG00000284747,ENSG00000284716
chr1	8005195	8005345	1:8005195-8005345	ENSG00000284747,ENSG00000284716
chr1	8015095	8015245	1:8015095-8015245	ENSG00000200344,ENSG00000284747,ENSG00000284716,ENSG00000116285,ENSG00000238290,ENSG00000252254
chr1	8020155	8020305	1:8020155-8020305	ENSG00000116285,ENSG00000238290
chr1	8026295	8026445	1:8026295-8026445	ENSG00000116285,ENSG00000238290,ENSG00000251977,ENSG00000162426,ENSG00000252254
chr1	8028395	8028545	1:8028395-8028545	ENSG00000116285,ENSG00000238290
chr1	8031331	8031481	1:8031331-8031481	ENSG00000116285,ENSG00000238290
chr1	8040735	8040885	1:8040735-8040885	ENSG00000049247,ENSG00000284747,ENSG00000284716,ENSG00000116285,ENSG00000238290,ENSG00000232848,ENSG00000233645,ENSG00000251977,ENSG00000162426,ENSG00000252254
chr1	8046071	8046221	1:8046071-8046221	ENSG00000232848
chr1	8047875	8048025	1:8047875-8048025	ENSG00000232848
chr1	8048271	8048421	1:8048271-8048421	ENSG00000232848
chr1	8077295	8077445	1:8077295-8077445	ENSG00000232848,ENSG00000251977,ENSG00000252254
chr1	8090315	8090465	1:8090315-8090465	ENSG00000232848,ENSG00000251977
chr1	8095075	8095225	1:8095075-8095225	ENSG00000232848,ENSG00000251977
chr1	8096715	8096865	1:8096715-8096865	-
chr1	8097535	8097685	1:8097535-8097685	ENSG00000232848,ENSG00000251977
chr1	8121035	8121185	1:8121035-8121185	ENSG00000251977
chr1	8121415	8121565	1:8121415-8121565	ENSG00000049247,ENSG00000284747,ENSG00000232848,ENSG00000227634,ENSG00000233645,ENSG00000251977,ENSG00000252254
chr1	8122235	8122385	1:8122235-8122385	-
chr1	8122775	8122925	1:8122775-8122925	-
chr1	8133815	8133965	1:8133815-8133965	-
chr1	8134135	8134285	1:8134135-8134285	-
chr1	8137875	8138025	1:8137875-8138025	ENSG00000251977
chr1	8169855	8170005	1:8169855-8170005	-
chr1	8182195	8182345	1:8182195-8182345	ENSG00000229305,ENSG00000227634,ENSG00000251977
chr1	8182535	8182685	1:8182535-8182685	ENSG00000229305
chr1	8197775	8197925	1:8197775-8197925	ENSG00000229305,ENSG00000227634,ENSG00000200975
chr1	8212035	8212185	1:8212035-8212185	ENSG00000227634,ENSG00000200975,ENSG00000233645,ENSG00000251977
chr1	8224995	8225145	1:8224995-8225145	ENSG00000233645
chr1	8238135	8238285	1:8238135-8238285	ENSG00000233645,ENSG00000251977
chr1	8259215	8259365	1:8259215-8259365	ENSG00000251977
chr1	8259535	8259685	1:8259535-8259685	ENSG00000251977
chr1	8314415	8314565	1:8314415-8314565	ENSG00000200344,ENSG00000251977,ENSG00000162426,ENSG00000252254
chr1	8317775	8317925	1:8317775-8317925	ENSG00000162426,ENSG00000252254
chr1	8318015	8318165	1:8318015-8318165	ENSG00000162426,ENSG00000252254
chr1	8343535	8343685	1:8343535-8343685	ENSG00000162426,ENSG00000252254
chr1	8349058	8349208	1:8349058-8349208	ENSG00000252254
chr1	8373675	8373825	1:8373675-8373825	ENSG00000232912
chr1	8374935	8375085	1:8374935-8375085	-
chr1	8395075	8395225	1:8395075-8395225	ENSG00000232912
chr1	8408215	8408365	1:8408215-8408365	ENSG00000232912
chr1	8409141	8409291	1:8409141-8409291	ENSG00000232912
chr1	8411862	8412012	1:8411862-8412012	ENSG00000232912
chr1	8412295	8412445	1:8412295-8412445	ENSG00000142599,ENSG00000232912
chr1	8439035	8439185	1:8439035-8439185	ENSG00000232912
chr1	8456415	8456565	1:8456415-8456565	ENSG00000232912
chr1	8463215	8463365	1:8463215-8463365	ENSG00000232912
chr1	8463455	8463605	1:8463455-8463605	-
chr1	8517676	8517826	1:8517676-8517826	ENSG00000221083,ENSG00000270282
chr1	8525976	8526126	1:8525976-8526126	ENSG00000142599,ENSG00000232912,ENSG00000221083,ENSG00000270282
chr1	8540696	8540846	1:8540696-8540846	-
chr1	8555316	8555466	1:8555316-8555466	-
chr1	8561176	8561326	1:8561176-8561326	-
chr1	8571256	8571406	1:8571256-8571406	-
chr1	8571696	8571846	1:8571696-8571846	-
chr1	8598176	8598326	1:8598176-8598326	-
chr1	8600476	8600626	1:8600476-8600626	ENSG00000142599,ENSG00000234619,ENSG00000224315,ENSG00000222511,ENSG00000226545
chr1	8603336	8603486	1:8603336-8603486	-
chr1	8647676	8647826	1:8647676-8647826	-
chr1	8649136	8649286	1:8649136-8649286	-
chr1	8660556	8660706	1:8660556-8660706	ENSG00000142599
chr1	8666496	8666646	1:8666496-8666646	-
chr1	8668299	8668449	1:8668299-8668449	-
chr1	8671416	8671566	1:8671416-8671566	-
chr1	8687196	8687346	1:8687196-8687346	-
chr1	8703436	8703586	1:8703436-8703586	ENSG00000142599
chr1	8712436	8712586	1:8712436-8712586	ENSG00000234619,ENSG00000224315,ENSG00000222511,ENSG00000226545,ENSG00000229716
chr1	8712836	8712986	1:8712836-8712986	ENSG00000142599,ENSG00000234619,ENSG00000224315,ENSG00000222511,ENSG00000226545,ENSG00000229716
chr1	8740276	8740426	1:8740276-8740426	ENSG00000234619,ENSG00000224315,ENSG00000222511,ENSG00000226545
chr1	8764042	8764192	1:8764042-8764192	ENSG00000234619,ENSG00000224315,ENSG00000222511,ENSG00000226545
chr1	8767158	8767308	1:8767158-8767308	ENSG00000234619,ENSG00000224315,ENSG00000222511,ENSG00000226545
chr1	8813176	8813326	1:8813176-8813326	ENSG00000142599,ENSG00000224315,ENSG00000222511,ENSG00000226545,ENSG00000228423,ENSG00000229716
chr1	8816416	8816566	1:8816416-8816566	ENSG00000142599,ENSG00000224315,ENSG00000222511,ENSG00000226545,ENSG00000228423,ENSG00000229716
chr1	8817676	8817826	1:8817676-8817826	ENSG00000142599,ENSG00000234619,ENSG00000224315,ENSG00000222511,ENSG00000226545,ENSG00000228423,ENSG00000229716
chr1	8818616	8818766	1:8818616-8818766	ENSG00000142599,ENSG00000234619,ENSG00000224315,ENSG00000222511,ENSG00000226545,ENSG00000228423,ENSG00000229716
chr1	8848956	8849106	1:8848956-8849106	ENSG00000142599,ENSG00000234619,ENSG00000224315,ENSG00000222511,ENSG00000226545,ENSG00000229716
chr1	8858176	8858326	1:8858176-8858326	ENSG00000234619,ENSG00000224315,ENSG00000222511,ENSG00000226545,ENSG00000229716,ENSG00000074800,ENSG00000274258,ENSG00000230679,ENSG00000201725,ENSG00000238249
chr1	8873696	8873846	1:8873696-8873846	ENSG00000074800,ENSG00000274258,ENSG00000230679,ENSG00000201725,ENSG00000238249
chr1	8877976	8878126	1:8877976-8878126	ENSG00000074800,ENSG00000274258,ENSG00000230679,ENSG00000201725,ENSG00000238249
chr1	8878696	8878846	1:8878696-8878846	ENSG00000074800,ENSG00000274258,ENSG00000230679,ENSG00000201725,ENSG00000238249
chr1	8900004	8900154	1:8900004-8900154	ENSG00000238249,ENSG00000232208,ENSG00000232663
chr1	8903996	8904146	1:8903996-8904146	ENSG00000201725,ENSG00000238249,ENSG00000232208,ENSG00000232663,ENSG00000197241,ENSG00000142583,ENSG00000252404
chr1	8918216	8918366	1:8918216-8918366	-
chr1	8941936	8942086	1:8941936-8942086	ENSG00000131686
chr1	8947296	8947446	1:8947296-8947446	ENSG00000131686
chr1	8963056	8963206	1:8963056-8963206	-
chr1	8976504	8976654	1:8976504-8976654	ENSG00000265141
chr1	8983793	8983943	1:8983793-8983943	ENSG00000265141
chr1	8986296	8986446	1:8986296-8986446	ENSG00000201725,ENSG00000238249,ENSG00000131686,ENSG00000265141,ENSG00000197241,ENSG00000142583,ENSG00000252404
chr1	8988067	8988217	1:8988067-8988217	ENSG00000265141
chr1	8988217	8988367	1:8988217-8988367	ENSG00000265141
chr1	9005196	9005346	1:9005196-9005346	ENSG00000197241,ENSG00000142583,ENSG00000252404
chr1	9018496	9018646	1:9018496-9018646	ENSG00000197241,ENSG00000142583,ENSG00000252404
chr1	9110876	9111026	1:9110876-9111026	ENSG00000142583,ENSG00000252404,ENSG00000180758,ENSG00000228526,ENSG00000234546
chr1	9142356	9142506	1:9142356-9142506	ENSG00000180758,ENSG00000228526,ENSG00000284357
chr1	9146901	9147051	1:9146901-9147051	ENSG00000284357
chr1	9163716	9163866	1:9163716-9163866	ENSG00000142583,ENSG00000252404,ENSG00000180758,ENSG00000228526,ENSG00000284357,ENSG00000234546
chr1	9164056	9164206	1:9164056-9164206	ENSG00000142583,ENSG00000252404,ENSG00000180758,ENSG00000228526,ENSG00000284357,ENSG00000234546
chr1	9166416	9166566	1:9166416-9166566	ENSG00000228526,ENSG00000284357,ENSG00000234546
chr1	9181374	9181524	1:9181374-9181524	ENSG00000228526,ENSG00000234546
chr1	9181524	9181674	1:9181524-9181674	ENSG00000228526,ENSG00000234546
chr1	9186600	9186750	1:9186600-9186750	ENSG00000228526,ENSG00000234546
chr1	9211500	9211650	1:9211500-9211650	ENSG00000228526,ENSG00000049239
chr1	9234519	9234669	1:9234519-9234669	ENSG00000049239
chr1	9294441	9294591	1:9294441-9294591	ENSG00000171621
chr1	9294591	9294741	1:9294591-9294741	ENSG00000171621
chr1	9303176	9303326	1:9303176-9303326	ENSG00000171621
chr1	9317976	9318126	1:9317976-9318126	ENSG00000171621
chr1	9338936	9339086	1:9338936-9339086	ENSG00000171621
chr1	9371716	9371866	1:9371716-9371866	ENSG00000171621
chr1	9373736	9373886	1:9373736-9373886	ENSG00000171621
chr1	9398216	9398366	1:9398216-9398366	ENSG00000142583,ENSG00000049239,ENSG00000171621,ENSG00000284652,ENSG00000235263,ENSG00000233268,ENSG00000223989
chr1	9400056	9400206	1:9400056-9400206	-
chr1	9401936	9402086	1:9401936-9402086	ENSG00000171621,ENSG00000284652,ENSG00000235263
chr1	9428956	9429106	1:9428956-9429106	ENSG00000171621,ENSG00000284652,ENSG00000284693,ENSG00000252956
chr1	9438616	9438766	1:9438616-9438766	ENSG00000284693,ENSG00000252956
chr1	9441676	9441826	1:9441676-9441826	ENSG00000284693,ENSG00000252956
chr1	9441876	9442026	1:9441876-9442026	ENSG00000284693,ENSG00000252956
chr1	9455869	9456019	1:9455869-9456019	ENSG00000049239
chr1	9491156	9491306	1:9491156-9491306	ENSG00000049239,ENSG00000235263,ENSG00000231181
chr1	9539236	9539386	1:9539236-9539386	ENSG00000235263,ENSG00000171612,ENSG00000231181,ENSG00000179840
chr1	9542537	9542687	1:9542537-9542687	ENSG00000235263,ENSG00000171612,ENSG00000231181
chr1	9561557	9561707	1:9561557-9561707	ENSG00000235263,ENSG00000171612,ENSG00000231181,ENSG00000188807,ENSG00000179840,ENSG00000233268,ENSG00000223989
chr1	9588637	9588787	1:9588637-9588787	ENSG00000235263,ENSG00000231181,ENSG00000188807,ENSG00000179840
chr1	9593517	9593667	1:9593517-9593667	ENSG00000231181,ENSG00000188807,ENSG00000179840,ENSG00000233268
chr1	9627057	9627207	1:9627057-9627207	ENSG00000171608,ENSG00000179840,ENSG00000233268,ENSG00000231789
chr1	9689317	9689467	1:9689317-9689467	ENSG00000171608,ENSG00000179840,ENSG00000233268,ENSG00000231789
chr1	9702357	9702507	1:9702357-9702507	ENSG00000171608,ENSG00000179840,ENSG00000233268,ENSG00000231789,ENSG00000223989
chr1	9725117	9725267	1:9725117-9725267	ENSG00000171608,ENSG00000179840,ENSG00000233268,ENSG00000171603,ENSG00000223989
chr1	9753377	9753527	1:9753377-9753527	ENSG00000171608,ENSG00000179840,ENSG00000233268,ENSG00000171603,ENSG00000271264,ENSG00000223989
chr1	9784657	9784807	1:9784657-9784807	ENSG00000271264,ENSG00000223989
chr1	9823977	9824127	1:9823977-9824127	ENSG00000171603,ENSG00000280113,ENSG00000223989
chr1	9825482	9825632	1:9825482-9825632	ENSG00000171603,ENSG00000280113,ENSG00000223989
chr1	9875017	9875167	1:9875017-9875167	ENSG00000178585,ENSG00000223989,ENSG00000285701
chr1	9910477	9910627	1:9910477-9910627	ENSG00000179840,ENSG00000233268,ENSG00000178585,ENSG00000223989,ENSG00000285701,ENSG00000162441,ENSG00000228150,ENSG00000173614,ENSG00000283611,ENSG00000265521,ENSG00000241326,ENSG00000224340,ENSG00000233623
chr1	9942457	9942607	1:9942457-9942607	ENSG00000162441,ENSG00000228150,ENSG00000173614,ENSG00000202415
chr1	9943037	9943187	1:9943037-9943187	ENSG00000223989,ENSG00000285701,ENSG00000162441,ENSG00000228150,ENSG00000173614,ENSG00000202415,ENSG00000283611,ENSG00000265521,ENSG00000241326,ENSG00000224340
chr1	9943317	9943467	1:9943317-9943467	ENSG00000223989,ENSG00000285701,ENSG00000162441,ENSG00000228150,ENSG00000173614,ENSG00000202415,ENSG00000283611,ENSG00000265521,ENSG00000241326
chr1	9950437	9950587	1:9950437-9950587	ENSG00000223989,ENSG00000162441,ENSG00000228150,ENSG00000173614,ENSG00000202415,ENSG00000283611,ENSG00000265521,ENSG00000241326,ENSG00000130939,ENSG00000224340,ENSG00000233623,ENSG00000201746
chr1	9990997	9991147	1:9990997-9991147	ENSG00000283611,ENSG00000265521,ENSG00000241326,ENSG00000162444
chr1	10032797	10032947	1:10032797-10032947	ENSG00000162441,ENSG00000228150,ENSG00000173614,ENSG00000283611,ENSG00000265521,ENSG00000241326,ENSG00000162444,ENSG00000130939,ENSG00000224340,ENSG00000233623,ENSG00000201746
chr1	10067137	10067287	1:10067137-10067287	ENSG00000224340,ENSG00000233623
chr1	10074457	10074607	1:10074457-10074607	ENSG00000224340,ENSG00000233623
chr1	10108397	10108547	1:10108397-10108547	ENSG00000265521,ENSG00000130939,ENSG00000224340,ENSG00000233623,ENSG00000201746,ENSG00000264501
chr1	10153017	10153167	1:10153017-10153167	ENSG00000130939,ENSG00000201746
chr1	10209917	10210067	1:10209917-10210067	ENSG00000201746,ENSG00000054523,ENSG00000199562,ENSG00000264501
chr1	10210377	10210527	1:10210377-10210527	ENSG00000201746,ENSG00000054523,ENSG00000264881,ENSG00000199562,ENSG00000264501
chr1	10211537	10211687	1:10211537-10211687	ENSG00000201746,ENSG00000054523,ENSG00000264881,ENSG00000199562,ENSG00000264501
chr1	10230817	10230967	1:10230817-10230967	ENSG00000054523,ENSG00000264881,ENSG00000199562,ENSG00000264501
chr1	10253877	10254027	1:10253877-10254027	ENSG00000199562,ENSG00000264501
chr1	10338157	10338307	1:10338157-10338307	ENSG00000201746,ENSG00000054523,ENSG00000199562,ENSG00000264501
chr1	10339917	10340067	1:10339917-10340067	ENSG00000201746,ENSG00000054523,ENSG00000199562,ENSG00000264501
chr1	10377537	10377687	1:10377537-10377687	ENSG00000284735
chr1	10378597	10378747	1:10378597-10378747	ENSG00000199562,ENSG00000264501,ENSG00000284735,ENSG00000284642,ENSG00000142657
chr1	10380737	10380887	1:10380737-10380887	ENSG00000284735
chr1	10381010	10381160	1:10381010-10381160	ENSG00000284735
chr1	10387887	10388037	1:10387887-10388037	ENSG00000284735,ENSG00000284642
chr1	10388178	10388328	1:10388178-10388328	ENSG00000284735,ENSG00000284642,ENSG00000142657
chr1	10398838	10398988	1:10398838-10398988	ENSG00000284735,ENSG00000284642,ENSG00000142657
chr1	10403618	10403768	1:10403618-10403768	ENSG00000284642,ENSG00000142657
chr1	10415498	10415648	1:10415498-10415648	ENSG00000264501,ENSG00000284642,ENSG00000142657,ENSG00000271989,ENSG00000251503,ENSG00000175279,ENSG00000241563,ENSG00000225158
chr1	10428158	10428308	1:10428158-10428308	ENSG00000271989,ENSG00000251503,ENSG00000175279
chr1	10429918	10430068	1:10429918-10430068	ENSG00000271989,ENSG00000251503,ENSG00000175279
chr1	10430338	10430488	1:10430338-10430488	ENSG00000271989,ENSG00000251503,ENSG00000175279
chr1	10430618	10430768	1:10430618-10430768	ENSG00000271989,ENSG00000251503,ENSG00000175279
chr1	10459194	10459344	1:10459194-10459344	ENSG00000241563,ENSG00000203469
chr1	10472518	10472668	1:10472518-10472668	ENSG00000271989,ENSG00000251503,ENSG00000175279,ENSG00000241563,ENSG00000160049,ENSG00000203469,ENSG00000142655,ENSG00000225158,ENSG00000204510
chr1	10474838	10474988	1:10474838-10474988	ENSG00000241563,ENSG00000160049,ENSG00000203469,ENSG00000142655,ENSG00000204510
chr1	10507583	10507733	1:10507583-10507733	ENSG00000287727,ENSG00000243267,ENSG00000272078,ENSG00000225158
chr1	10510995	10511145	1:10510995-10511145	ENSG00000287727,ENSG00000243267,ENSG00000272078,ENSG00000225158
chr1	10528458	10528608	1:10528458-10528608	ENSG00000142655,ENSG00000287727,ENSG00000243267,ENSG00000272078,ENSG00000225158
chr1	10528764	10528914	1:10528764-10528914	ENSG00000287727,ENSG00000243267,ENSG00000272078,ENSG00000225158
chr1	10561374	10561524	1:10561374-10561524	ENSG00000287727,ENSG00000243267,ENSG00000272078,ENSG00000225158
chr1	10575758	10575908	1:10575758-10575908	ENSG00000287727,ENSG00000243267,ENSG00000272078,ENSG00000225158
chr1	10679738	10679888	1:10679738-10679888	ENSG00000287727,ENSG00000243267,ENSG00000130940,ENSG00000272078,ENSG00000225158
chr1	10694738	10694888	1:10694738-10694888	ENSG00000287727,ENSG00000243267,ENSG00000130940,ENSG00000272078
chr1	10796407	10796557	1:10796407-10796557	ENSG00000130940
chr1	10796618	10796768	1:10796618-10796768	ENSG00000287727,ENSG00000243267,ENSG00000130940,ENSG00000272078,ENSG00000225158
chr1	10961119	10961269	1:10961119-10961269	ENSG00000225158,ENSG00000175262,ENSG00000215785
chr1	10979518	10979668	1:10979518-10979668	ENSG00000225158,ENSG00000175262,ENSG00000215785,ENSG00000274764
chr1	11012338	11012488	1:11012338-11012488	ENSG00000215785,ENSG00000120948
chr1	11012538	11012688	1:11012538-11012688	ENSG00000215785,ENSG00000120948
chr1	11037718	11037868	1:11037718-11037868	ENSG00000215785,ENSG00000120948,ENSG00000009724,ENSG00000116649,ENSG00000171824,ENSG00000171819
chr1	11060058	11060208	1:11060058-11060208	ENSG00000009724,ENSG00000116649,ENSG00000171824,ENSG00000226849,ENSG00000230337,ENSG00000171819
chr1	11060391	11060541	1:11060391-11060541	ENSG00000009724,ENSG00000116649,ENSG00000171824,ENSG00000226849
chr1	11099318	11099468	1:11099318-11099468	ENSG00000171824,ENSG00000230337,ENSG00000182330
chr1	11099798	11099948	1:11099798-11099948	ENSG00000171824,ENSG00000230337,ENSG00000171819,ENSG00000182330
chr1	11147478	11147628	1:11147478-11147628	ENSG00000198793,ENSG00000225602,ENSG00000253086,ENSG00000171819
chr1	11158798	11158948	1:11158798-11158948	ENSG00000225602,ENSG00000253086,ENSG00000171819
chr1	11237098	11237248	1:11237098-11237248	ENSG00000171819,ENSG00000207451,ENSG00000238173,ENSG00000284646,ENSG00000284708,ENSG00000232423
chr1	11241838	11241988	1:11241838-11241988	ENSG00000171819,ENSG00000207451,ENSG00000238173,ENSG00000284646,ENSG00000284708
chr1	11262618	11262768	1:11262618-11262768	ENSG00000215785,ENSG00000120948,ENSG00000009724,ENSG00000116649,ENSG00000171824,ENSG00000198793,ENSG00000171819,ENSG00000207451,ENSG00000238173,ENSG00000120942,ENSG00000238199,ENSG00000284646,ENSG00000224338,ENSG00000285833,ENSG00000235643,ENSG00000284708,ENSG00000116661,ENSG00000132879,ENSG00000116663
chr1	11267778	11267928	1:11267778-11267928	ENSG00000198793,ENSG00000120942,ENSG00000284646
chr1	11273078	11273228	1:11273078-11273228	ENSG00000198793,ENSG00000120942,ENSG00000238199,ENSG00000284646,ENSG00000231219,ENSG00000207511
chr1	11273398	11273548	1:11273398-11273548	ENSG00000120942,ENSG00000238199,ENSG00000284646,ENSG00000231219,ENSG00000207511
chr1	11281958	11282108	1:11281958-11282108	ENSG00000171819,ENSG00000207451,ENSG00000120942,ENSG00000238199,ENSG00000284646,ENSG00000224338,ENSG00000285833,ENSG00000235643,ENSG00000284708,ENSG00000207434,ENSG00000274764
chr1	11459018	11459168	1:11459018-11459168	ENSG00000284646,ENSG00000224338,ENSG00000204624,ENSG00000285833,ENSG00000235643,ENSG00000284708,ENSG00000207434,ENSG00000274764,ENSG00000231219,ENSG00000207511
chr1	11478753	11478903	1:11478753-11478903	ENSG00000224338,ENSG00000204624,ENSG00000285833,ENSG00000284708
chr1	11550798	11550948	1:11550798-11550948	ENSG00000284646,ENSG00000224338,ENSG00000204624,ENSG00000285833,ENSG00000235643,ENSG00000284708,ENSG00000228338,ENSG00000187545
chr1	11595413	11595563	1:11595413-11595563	ENSG00000235643,ENSG00000284708,ENSG00000231219,ENSG00000207511
chr1	11645798	11645948	1:11645798-11645948	ENSG00000284646,ENSG00000284708,ENSG00000116661,ENSG00000132879,ENSG00000116663
chr1	11650518	11650668	1:11650518-11650668	ENSG00000284708,ENSG00000116661,ENSG00000132879,ENSG00000116663
chr1	11681118	11681268	1:11681118-11681268	ENSG00000116663,ENSG00000116670,ENSG00000162490
chr1	11693238	11693388	1:11693238-11693388	ENSG00000116663,ENSG00000116670,ENSG00000162490
chr1	11711196	11711346	1:11711196-11711346	ENSG00000116661,ENSG00000132879,ENSG00000116663
chr1	11719878	11720028	1:11719878-11720028	ENSG00000116661,ENSG00000132879,ENSG00000116663,ENSG00000280267
chr1	11735978	11736128	1:11735978-11736128	ENSG00000116663,ENSG00000177674,ENSG00000177553,ENSG00000229571
chr1	11790978	11791128	1:11790978-11791128	ENSG00000215910,ENSG00000177553,ENSG00000177000
chr1	11797678	11797828	1:11797678-11797828	ENSG00000215910,ENSG00000177553,ENSG00000177000,ENSG00000011021
chr1	11797878	11798028	1:11797878-11798028	ENSG00000116663,ENSG00000215910,ENSG00000177553,ENSG00000177000,ENSG00000011021,ENSG00000120937,ENSG00000224904
chr1	11803638	11803788	1:11803638-11803788	ENSG00000215910,ENSG00000177553,ENSG00000177000,ENSG00000011021
chr1	11805978	11806128	1:11805978-11806128	ENSG00000215910,ENSG00000177553,ENSG00000177000,ENSG00000011021,ENSG00000120937,ENSG00000224904
chr1	11821598	11821748	1:11821598-11821748	ENSG00000177553,ENSG00000011021,ENSG00000276470,ENSG00000120937,ENSG00000224904
chr1	11838783	11838933	1:11838783-11838933	ENSG00000276470,ENSG00000278852,ENSG00000175206,ENSG00000275915,ENSG00000120937,ENSG00000224904
chr1	11842278	11842428	1:11842278-11842428	ENSG00000011021,ENSG00000276470,ENSG00000278852,ENSG00000175206,ENSG00000275915,ENSG00000120937,ENSG00000224904
chr1	11907798	11907948	1:11907798-11907948	ENSG00000120937,ENSG00000224904,ENSG00000285646,ENSG00000199347,ENSG00000201801,ENSG00000243539
chr1	11908238	11908388	1:11908238-11908388	ENSG00000120937,ENSG00000224904,ENSG00000285646,ENSG00000199347,ENSG00000201801,ENSG00000243539
chr1	11908918	11909068	1:11908918-11909068	ENSG00000120937,ENSG00000224904,ENSG00000285646,ENSG00000199347,ENSG00000201801
chr1	11909678	11909828	1:11909678-11909828	ENSG00000120937,ENSG00000224904,ENSG00000285646,ENSG00000199347,ENSG00000201801
chr1	11918961	11919111	1:11918961-11919111	-
chr1	11926418	11926568	1:11926418-11926568	ENSG00000116685,ENSG00000083444
chr1	11931138	11931288	1:11931138-11931288	ENSG00000224904,ENSG00000116685,ENSG00000083444
chr1	11934558	11934708	1:11934558-11934708	ENSG00000116685,ENSG00000083444
chr1	11934858	11935008	1:11934858-11935008	ENSG00000116685,ENSG00000083444
chr1	11980238	11980388	1:11980238-11980388	ENSG00000287384,ENSG00000116688,ENSG00000276869,ENSG00000243539,ENSG00000201135,ENSG00000274178,ENSG00000179412
chr1	11997218	11997368	1:11997218-11997368	ENSG00000116688
chr1	12019298	12019448	1:12019298-12019448	ENSG00000120937,ENSG00000224904,ENSG00000287384,ENSG00000116688,ENSG00000270914,ENSG00000116691,ENSG00000202461,ENSG00000276869,ENSG00000243539,ENSG00000201135,ENSG00000227875,ENSG00000285604,ENSG00000157330,ENSG00000228338,ENSG00000243073
chr1	12052128	12052278	1:12052128-12052278	ENSG00000243539,ENSG00000120949,ENSG00000201135,ENSG00000227875,ENSG00000285604
chr1	12118678	12118828	1:12118678-12118828	ENSG00000201135,ENSG00000227875,ENSG00000285604,ENSG00000225196,ENSG00000252969,ENSG00000207434
chr1	12124938	12125088	1:12124938-12125088	ENSG00000120949,ENSG00000227875,ENSG00000285604,ENSG00000263676,ENSG00000225196,ENSG00000252969
chr1	12125709	12125859	1:12125709-12125859	ENSG00000120949,ENSG00000285604,ENSG00000263676,ENSG00000225196,ENSG00000252969
chr1	12143738	12143888	1:12143738-12143888	ENSG00000120949,ENSG00000201135,ENSG00000227875,ENSG00000285604,ENSG00000263676,ENSG00000225196,ENSG00000252969,ENSG00000207434,ENSG00000204501
chr1	12147238	12147388	1:12147238-12147388	ENSG00000120949,ENSG00000201135,ENSG00000227875,ENSG00000285604,ENSG00000263676,ENSG00000225196,ENSG00000252969,ENSG00000116721
chr1	12161958	12162108	1:12161958-12162108	ENSG00000120949,ENSG00000201135,ENSG00000227875,ENSG00000285604,ENSG00000283789,ENSG00000028137,ENSG00000263676,ENSG00000225196,ENSG00000252969,ENSG00000120952,ENSG00000277862,ENSG00000236179,ENSG00000233336,ENSG00000250894,ENSG00000231219,ENSG00000207511,ENSG00000204501,ENSG00000204479
chr1	12178278	12178428	1:12178278-12178428	ENSG00000285604,ENSG00000283789,ENSG00000028137,ENSG00000263676,ENSG00000225196,ENSG00000252969
chr1	12179138	12179288	1:12179138-12179288	ENSG00000201135,ENSG00000227875,ENSG00000285604,ENSG00000283789,ENSG00000028137,ENSG00000263676,ENSG00000225196,ENSG00000252969,ENSG00000239810
chr1	12184278	12184428	1:12184278-12184428	ENSG00000243539,ENSG00000120949,ENSG00000201135,ENSG00000227875,ENSG00000285604,ENSG00000283789,ENSG00000028137,ENSG00000263676,ENSG00000225196,ENSG00000252969,ENSG00000188984,ENSG00000116726,ENSG00000239810,ENSG00000231103,ENSG00000179172,ENSG00000207434,ENSG00000236179,ENSG00000250894,ENSG00000204480
chr1	12208958	12209108	1:12208958-12209108	ENSG00000120949,ENSG00000201135,ENSG00000227875,ENSG00000285604,ENSG00000263676,ENSG00000225196,ENSG00000252969
chr1	12229938	12230088	1:12229938-12230088	ENSG00000225196,ENSG00000252969,ENSG00000048707,ENSG00000237700
chr1	12276378	12276528	1:12276378-12276528	ENSG00000048707
chr1	12296778	12296928	1:12296778-12296928	ENSG00000048707,ENSG00000226166,ENSG00000188984,ENSG00000204510,ENSG00000229978,ENSG00000250894
chr1	12368767	12368917	1:12368767-12368917	ENSG00000048707
chr1	12398178	12398328	1:12398178-12398328	ENSG00000048707,ENSG00000270601
chr1	12405702	12405852	1:12405702-12405852	ENSG00000048707,ENSG00000229484,ENSG00000221340,ENSG00000276830,ENSG00000226166,ENSG00000157330,ENSG00000120952,ENSG00000204510,ENSG00000236179,ENSG00000204501
chr1	12406062	12406212	1:12406062-12406212	ENSG00000048707,ENSG00000204510
chr1	12407522	12407672	1:12407522-12407672	ENSG00000048707,ENSG00000204510,ENSG00000236179,ENSG00000204501
chr1	12433495	12433645	1:12433495-12433645	ENSG00000157330,ENSG00000243073,ENSG00000236179,ENSG00000204505,ENSG00000237700
chr1	12433806	12433956	1:12433806-12433956	ENSG00000157330,ENSG00000243073,ENSG00000236179,ENSG00000204505,ENSG00000237700
chr1	12434799	12434949	1:12434799-12434949	ENSG00000285604,ENSG00000048707,ENSG00000239149,ENSG00000229484,ENSG00000221340,ENSG00000276830,ENSG00000226166,ENSG00000188984,ENSG00000157330,ENSG00000116726,ENSG00000228338,ENSG00000239810,ENSG00000231103,ENSG00000179172,ENSG00000120952,ENSG00000243073,ENSG00000274764,ENSG00000277862,ENSG00000236179,ENSG00000275774,ENSG00000233336,ENSG00000204505,ENSG00000279804,ENSG00000250894,ENSG00000237700,ENSG00000204501,ENSG00000228229,ENSG00000204481,ENSG00000204480,ENSG00000204479,ENSG00000204478,ENSG00000162494,ENSG00000259961,ENSG00000215909,ENSG00000162493
chr1	12435759	12435909	1:12435759-12435909	ENSG00000048707,ENSG00000239149,ENSG00000229484,ENSG00000221340,ENSG00000276830,ENSG00000226166,ENSG00000188984,ENSG00000157330,ENSG00000116726,ENSG00000116721,ENSG00000228338,ENSG00000239810,ENSG00000231103,ENSG00000179172,ENSG00000120952,ENSG00000274764,ENSG00000277862,ENSG00000236179,ENSG00000275774,ENSG00000233336,ENSG00000279804,ENSG00000250894,ENSG00000231219,ENSG00000207511,ENSG00000237700,ENSG00000204501,ENSG00000228229,ENSG00000204481,ENSG00000204480,ENSG00000204479,ENSG00000204478,ENSG00000162494,ENSG00000259961
chr1	12461360	12461510	1:12461360-12461510	ENSG00000048707,ENSG00000239149,ENSG00000229484,ENSG00000221340,ENSG00000226166,ENSG00000188984,ENSG00000116721,ENSG00000239810,ENSG00000179172,ENSG00000120952,ENSG00000207434,ENSG00000277862,ENSG00000233336,ENSG00000279804,ENSG00000228229,ENSG00000204480,ENSG00000204478
chr1	12478340	12478490	1:12478340-12478490	ENSG00000048707,ENSG00000229484,ENSG00000188984,ENSG00000231103,ENSG00000179172,ENSG00000277058
chr1	12480840	12480990	1:12480840-12480990	ENSG00000048707,ENSG00000239149,ENSG00000229484,ENSG00000221340,ENSG00000276830,ENSG00000226166,ENSG00000188984,ENSG00000157330,ENSG00000116726,ENSG00000116721,ENSG00000228338,ENSG00000231103,ENSG00000179172,ENSG00000120952,ENSG00000243073,ENSG00000274764,ENSG00000229571,ENSG00000277862,ENSG00000236179,ENSG00000275774,ENSG00000233336,ENSG00000279804,ENSG00000250894,ENSG00000204501,ENSG00000228229,ENSG00000204479,ENSG00000162494,ENSG00000259961,ENSG00000215909
chr1	12510361	12510511	1:12510361-12510511	ENSG00000239149,ENSG00000229484,ENSG00000234064,ENSG00000232423,ENSG00000182330,ENSG00000204501
chr1	12539880	12540030	1:12539880-12540030	ENSG00000229484
chr1	12540030	12540180	1:12540030-12540180	ENSG00000229484
chr1	12545069	12545219	1:12545069-12545219	ENSG00000229484,ENSG00000221340,ENSG00000276830,ENSG00000157330,ENSG00000116726,ENSG00000116721,ENSG00000234064,ENSG00000232423
chr1	12549925	12550075	1:12549925-12550075	ENSG00000229484,ENSG00000221340,ENSG00000276830,ENSG00000226166,ENSG00000188984,ENSG00000116726,ENSG00000116721,ENSG00000239810,ENSG00000232423,ENSG00000274178,ENSG00000280267,ENSG00000279169,ENSG00000204501
chr1	12595982	12596132	1:12595982-12596132	ENSG00000229484,ENSG00000162496,ENSG00000221340,ENSG00000276830,ENSG00000272482,ENSG00000226166,ENSG00000188984,ENSG00000157330,ENSG00000116726,ENSG00000116721,ENSG00000228338,ENSG00000231103,ENSG00000179172,ENSG00000243073,ENSG00000232423,ENSG00000277862,ENSG00000233336,ENSG00000231219,ENSG00000207511,ENSG00000204480,ENSG00000162494,ENSG00000259961,ENSG00000215909
chr1	12602043	12602200	1:12602043-12602200	ENSG00000162496,ENSG00000221340,ENSG00000276830,ENSG00000272482,ENSG00000228338,ENSG00000179412
chr1	12604450	12604600	1:12604450-12604600	ENSG00000285604,ENSG00000225196,ENSG00000252969,ENSG00000048707,ENSG00000239149,ENSG00000229484,ENSG00000162496,ENSG00000221340,ENSG00000276830,ENSG00000272482,ENSG00000226166,ENSG00000188984,ENSG00000157330,ENSG00000116726,ENSG00000116721,ENSG00000228338,ENSG00000239810,ENSG00000231103,ENSG00000179172,ENSG00000120952,ENSG00000207434,ENSG00000277862,ENSG00000236179,ENSG00000275774,ENSG00000233336,ENSG00000179412,ENSG00000204505,ENSG00000279169,ENSG00000279804,ENSG00000250894,ENSG00000231219,ENSG00000207511,ENSG00000204501,ENSG00000228229,ENSG00000204481,ENSG00000204480,ENSG00000204479,ENSG00000204478,ENSG00000162494,ENSG00000259961,ENSG00000215909,ENSG00000162493,ENSG00000222952
chr1	12617949	12618099	1:12617949-12618099	ENSG00000162496,ENSG00000272482,ENSG00000116721,ENSG00000207434,ENSG00000279169,ENSG00000228229
chr1	12618329	12618479	1:12618329-12618479	ENSG00000229484,ENSG00000162496,ENSG00000221340,ENSG00000276830,ENSG00000272482,ENSG00000116721,ENSG00000207434,ENSG00000279169,ENSG00000228229
chr1	12619088	12619238	1:12619088-12619238	ENSG00000162496,ENSG00000272482,ENSG00000207434,ENSG00000279169
chr1	12619909	12620059	1:12619909-12620059	ENSG00000229484,ENSG00000162496,ENSG00000221340,ENSG00000276830,ENSG00000272482,ENSG00000116721,ENSG00000179172,ENSG00000207434,ENSG00000279169,ENSG00000228229
chr1	12634810	12634960	1:12634810-12634960	ENSG00000204518,ENSG00000226166,ENSG00000188984,ENSG00000157330,ENSG00000116726,ENSG00000116721,ENSG00000228338,ENSG00000239810,ENSG00000231103,ENSG00000179172,ENSG00000120952,ENSG00000187545,ENSG00000279804,ENSG00000250894,ENSG00000228229,ENSG00000204480
chr1	12636570	12636720	1:12636570-12636720	ENSG00000204518,ENSG00000226166,ENSG00000188984,ENSG00000157330,ENSG00000116726,ENSG00000116721,ENSG00000228338,ENSG00000231103,ENSG00000120952,ENSG00000243073,ENSG00000207434,ENSG00000279804,ENSG00000237700,ENSG00000228229,ENSG00000204478
chr1	12659064	12659214	1:12659064-12659214	ENSG00000226166,ENSG00000188984,ENSG00000157330,ENSG00000116726,ENSG00000116721,ENSG00000228338,ENSG00000179172,ENSG00000120952,ENSG00000232423,ENSG00000229978,ENSG00000179412,ENSG00000204501
chr1	13665800	13665950	1:13665800-13665950	ENSG00000116721,ENSG00000274764,ENSG00000229571,ENSG00000275774,ENSG00000270601,ENSG00000237700,ENSG00000204501,ENSG00000228229,ENSG00000204481,ENSG00000204480,ENSG00000204479,ENSG00000204478,ENSG00000162494,ENSG00000259961,ENSG00000215909,ENSG00000162493,ENSG00000222952,ENSG00000237445,ENSG00000253085,ENSG00000252151,ENSG00000231606
chr1	13748880	13749030	1:13748880-13749030	ENSG00000274178,ENSG00000162493,ENSG00000222952,ENSG00000253085,ENSG00000116731
chr1	13749280	13749430	1:13749280-13749430	ENSG00000239810,ENSG00000274178,ENSG00000275774,ENSG00000204481,ENSG00000204480,ENSG00000204479,ENSG00000204478,ENSG00000162494,ENSG00000259961,ENSG00000215909,ENSG00000162493,ENSG00000222952,ENSG00000237445,ENSG00000253085,ENSG00000116731
chr1	13960504	13960654	1:13960504-13960654	ENSG00000204505,ENSG00000279804,ENSG00000231219,ENSG00000207511,ENSG00000237700,ENSG00000228229,ENSG00000204481,ENSG00000204480,ENSG00000204479,ENSG00000204478,ENSG00000162494,ENSG00000259961,ENSG00000215909,ENSG00000162493,ENSG00000222952,ENSG00000237445,ENSG00000252151
chr1	13965880	13966030	1:13965880-13966030	ENSG00000275774,ENSG00000279804,ENSG00000231219,ENSG00000207511,ENSG00000204481,ENSG00000204480,ENSG00000204479,ENSG00000204478,ENSG00000162494,ENSG00000259961,ENSG00000215909,ENSG00000162493,ENSG00000222952,ENSG00000237445,ENSG00000252151,ENSG00000234593
chr1	14968599	14968749	1:14968599-14968749	ENSG00000179172,ENSG00000179412,ENSG00000228229,ENSG00000204479,ENSG00000204478,ENSG00000162494,ENSG00000259961,ENSG00000215909,ENSG00000162493,ENSG00000222952,ENSG00000189337,ENSG00000252151,ENSG00000231606,ENSG00000234593,ENSG00000235829,ENSG00000287756
chr1	14970279	14970429	1:14970279-14970429	ENSG00000204501,ENSG00000204481,ENSG00000189337,ENSG00000252151,ENSG00000231606,ENSG00000234593,ENSG00000235829,ENSG00000287756
chr1	15007899	15008049	1:15007899-15008049	ENSG00000179412,ENSG00000204505,ENSG00000270601,ENSG00000237700,ENSG00000204481,ENSG00000204479,ENSG00000162494,ENSG00000259961,ENSG00000215909,ENSG00000222952,ENSG00000189337,ENSG00000252151,ENSG00000231606,ENSG00000234593,ENSG00000235829,ENSG00000287756
chr1	15008859	15009009	1:15008859-15009009	ENSG00000239810,ENSG00000231103,ENSG00000179172,ENSG00000277862,ENSG00000236179,ENSG00000275774,ENSG00000233336,ENSG00000179412,ENSG00000204505,ENSG00000279804,ENSG00000250894,ENSG00000270601,ENSG00000237700,ENSG00000204501,ENSG00000228229,ENSG00000204481,ENSG00000204480,ENSG00000204479,ENSG00000204478,ENSG00000162494,ENSG00000259961,ENSG00000215909,ENSG00000162493,ENSG00000222952,ENSG00000189337,ENSG00000252151,ENSG00000231606,ENSG00000234593,ENSG00000235829,ENSG00000287756
chr1	15046599	15046749	1:15046599-15046749	ENSG00000232423,ENSG00000179412,ENSG00000182330,ENSG00000204480,ENSG00000189337,ENSG00000252151,ENSG00000231606,ENSG00000234593,ENSG00000235829,ENSG00000287756
chr1	15089724	15089874	1:15089724-15089874	ENSG00000252151
chr1	15090550	15090700	1:15090550-15090700	-
chr1	15128622	15128772	1:15128622-15128772	ENSG00000207434,ENSG00000229571,ENSG00000270601
chr1	15142079	15142229	1:15142079-15142229	ENSG00000237700,ENSG00000175147,ENSG00000171729
chr1	15152439	15152589	1:15152439-15152589	ENSG00000175147,ENSG00000171729
chr1	15153599	15153749	1:15153599-15153749	ENSG00000175147,ENSG00000171729
chr1	15154179	15154329	1:15154179-15154329	ENSG00000175147,ENSG00000171729
chr1	15168619	15168769	1:15168619-15168769	ENSG00000229571,ENSG00000175147,ENSG00000171729,ENSG00000204464
chr1	15177879	15178029	1:15177879-15178029	ENSG00000204464,ENSG00000215720
chr1	15178919	15179069	1:15178919-15179069	ENSG00000231606,ENSG00000175147,ENSG00000171729,ENSG00000204464,ENSG00000215720
chr1	15179279	15179429	1:15179279-15179429	ENSG00000204464,ENSG00000215720
chr1	15188799	15188949	1:15188799-15188949	ENSG00000215720
chr1	15200719	15200869	1:15200719-15200869	ENSG00000215720
chr1	15218639	15218789	1:15218639-15218789	ENSG00000228338,ENSG00000239810,ENSG00000231103,ENSG00000243073,ENSG00000274764,ENSG00000229571,ENSG00000277862,ENSG00000236179,ENSG00000275774,ENSG00000233336,ENSG00000279804,ENSG00000250894,ENSG00000228229,ENSG00000204481,ENSG00000204480,ENSG00000204479,ENSG00000204478,ENSG00000162494,ENSG00000259961,ENSG00000215909,ENSG00000162493,ENSG00000222952,ENSG00000252151,ENSG00000231606,ENSG00000234593,ENSG00000235829,ENSG00000287756,ENSG00000175147,ENSG00000171729,ENSG00000215720,ENSG00000278480,ENSG00000142621,ENSG00000142615,ENSG00000162438
chr1	15247119	15247269	1:15247119-15247269	ENSG00000142621
chr1	15260679	15260829	1:15260679-15260829	ENSG00000229571,ENSG00000231219,ENSG00000207511
chr1	15261279	15261429	1:15261279-15261429	ENSG00000229571,ENSG00000231219,ENSG00000207511
chr1	15261579	15261729	1:15261579-15261729	ENSG00000229571,ENSG00000231219,ENSG00000207511
chr1	15272639	15272789	1:15272639-15272789	ENSG00000274764,ENSG00000175147,ENSG00000171729
chr1	15323639	15323789	1:15323639-15323789	ENSG00000142621,ENSG00000142615,ENSG00000162438
chr1	15328919	15329069	1:15328919-15329069	ENSG00000142621,ENSG00000236045,ENSG00000228140,ENSG00000142634,ENSG00000142615,ENSG00000162438
chr1	15329199	15329349	1:15329199-15329349	ENSG00000142621,ENSG00000162438
chr1	15337759	15337909	1:15337759-15337909	ENSG00000142621,ENSG00000233485,ENSG00000236045,ENSG00000228140,ENSG00000142634,ENSG00000142615,ENSG00000162438
chr1	15338179	15338329	1:15338179-15338329	ENSG00000142621,ENSG00000233485,ENSG00000236045,ENSG00000228140,ENSG00000142634,ENSG00000142615,ENSG00000162438
chr1	15340479	15340629	1:15340479-15340629	ENSG00000187545,ENSG00000142621,ENSG00000233485,ENSG00000236045
chr1	15342079	15342229	1:15342079-15342229	ENSG00000187545,ENSG00000142621,ENSG00000233485,ENSG00000236045,ENSG00000142615,ENSG00000162438
chr1	15343899	15344049	1:15343899-15344049	ENSG00000187545,ENSG00000142621,ENSG00000233485,ENSG00000236045
chr1	15352539	15352689	1:15352539-15352689	ENSG00000232423,ENSG00000142621,ENSG00000233485,ENSG00000228140,ENSG00000142634,ENSG00000142615,ENSG00000162438
chr1	15357052	15357202	1:15357052-15357202	ENSG00000142621
chr1	15370848	15370998	1:15370848-15370998	ENSG00000142621
chr1	15409812	15409962	1:15409812-15409962	ENSG00000228140,ENSG00000142634,ENSG00000142615,ENSG00000162438
chr1	15494120	15494270	1:15494120-15494270	ENSG00000215704,ENSG00000142615,ENSG00000162438
chr1	15524380	15524530	1:15524380-15524530	ENSG00000116138,ENSG00000132906,ENSG00000215704,ENSG00000142615
chr1	15524980	15525130	1:15524980-15525130	ENSG00000162461,ENSG00000237938,ENSG00000215695,ENSG00000116771,ENSG00000272510,ENSG00000251866,ENSG00000116138,ENSG00000132906,ENSG00000142615
chr1	15526620	15526770	1:15526620-15526770	ENSG00000162461,ENSG00000237938,ENSG00000116786,ENSG00000271742,ENSG00000215695,ENSG00000197312,ENSG00000116771,ENSG00000272510,ENSG00000251866,ENSG00000116138,ENSG00000132906,ENSG00000215704,ENSG00000142615,ENSG00000162438
chr1	15543760	15543910	1:15543760-15543910	ENSG00000272510,ENSG00000251866
chr1	15603600	15603750	1:15603600-15603750	ENSG00000162461,ENSG00000237938,ENSG00000116786,ENSG00000271742,ENSG00000215695,ENSG00000197312,ENSG00000236500,ENSG00000252417,ENSG00000235084,ENSG00000237301,ENSG00000116771,ENSG00000272510
chr1	15617220	15617370	1:15617220-15617370	ENSG00000162461,ENSG00000237938,ENSG00000116786,ENSG00000271742,ENSG00000215695,ENSG00000197312,ENSG00000236500,ENSG00000252417,ENSG00000235084,ENSG00000237301,ENSG00000116771,ENSG00000272510
chr1	15620340	15620490	1:15620340-15620490	ENSG00000162461,ENSG00000237938,ENSG00000215695,ENSG00000197312,ENSG00000116771,ENSG00000272510
chr1	15678709	15678859	1:15678709-15678859	ENSG00000116786,ENSG00000271742,ENSG00000215695
chr1	15703720	15703870	1:15703720-15703870	ENSG00000162461,ENSG00000237938,ENSG00000116786,ENSG00000271742,ENSG00000215695
chr1	15749720	15749870	1:15749720-15749870	ENSG00000162458,ENSG00000162460,ENSG00000224459,ENSG00000162461,ENSG00000237938,ENSG00000215695,ENSG00000116771,ENSG00000272510
chr1	15760640	15760790	1:15760640-15760790	ENSG00000162458,ENSG00000162461,ENSG00000237938,ENSG00000215695
chr1	15765880	15766030	1:15765880-15766030	ENSG00000237700,ENSG00000227684,ENSG00000282740,ENSG00000162458,ENSG00000162461,ENSG00000237938
chr1	15795220	15795370	1:15795220-15795370	ENSG00000184908,ENSG00000232456,ENSG00000186510,ENSG00000173641,ENSG00000233078,ENSG00000183888,ENSG00000233954,ENSG00000224321
chr1	15796640	15796790	1:15796640-15796790	ENSG00000233954,ENSG00000224321
chr1	15796880	15797030	1:15796880-15797030	ENSG00000233954,ENSG00000224321
chr1	15797744	15797894	1:15797744-15797894	ENSG00000233954,ENSG00000224321
chr1	15799140	15799290	1:15799140-15799290	ENSG00000184908,ENSG00000232456,ENSG00000186510,ENSG00000173641,ENSG00000233078,ENSG00000233954,ENSG00000224321
chr1	15834320	15834470	1:15834320-15834470	ENSG00000173641,ENSG00000270620,ENSG00000065526,ENSG00000179743,ENSG00000178715,ENSG00000233954
chr1	15834596	15834746	1:15834596-15834746	ENSG00000178715
chr1	15834940	15835090	1:15834940-15835090	ENSG00000065526,ENSG00000179743
chr1	15835920	15836070	1:15835920-15836070	ENSG00000173641,ENSG00000270620,ENSG00000065526,ENSG00000179743,ENSG00000178715,ENSG00000233954
chr1	15847540	15847690	1:15847540-15847690	ENSG00000268869,ENSG00000173641,ENSG00000270620,ENSG00000065526,ENSG00000179743,ENSG00000233954
chr1	15849360	15849510	1:15849360-15849510	ENSG00000268869,ENSG00000270620,ENSG00000065526,ENSG00000179743
chr1	15885820	15885970	1:15885820-15885970	-
chr1	15886400	15886550	1:15886400-15886550	ENSG00000270620,ENSG00000065526
chr1	15903020	15903170	1:15903020-15903170	ENSG00000270620
chr1	15923380	15923530	1:15923380-15923530	ENSG00000270620
chr1	15937720	15937870	1:15937720-15937870	ENSG00000116809,ENSG00000270620,ENSG00000065526
chr1	15949220	15949370	1:15949220-15949370	ENSG00000116809
chr1	15949720	15949870	1:15949720-15949870	ENSG00000234607,ENSG00000116809,ENSG00000270620
chr1	15951014	15951164	1:15951014-15951164	ENSG00000234607,ENSG00000116809
chr1	15952880	15953030	1:15952880-15953030	ENSG00000234607,ENSG00000116809,ENSG00000270620
chr1	15965499	15965649	1:15965499-15965649	ENSG00000234607
chr1	15976060	15976210	1:15976060-15976210	ENSG00000173641,ENSG00000183888,ENSG00000224966,ENSG00000275503,ENSG00000231353,ENSG00000234607,ENSG00000116809
chr1	15994640	15994790	1:15994640-15994790	ENSG00000183888,ENSG00000224966,ENSG00000275503,ENSG00000231353
chr1	16009140	16009290	1:16009140-16009290	ENSG00000184908,ENSG00000232456,ENSG00000186510,ENSG00000173641,ENSG00000233078,ENSG00000183888
chr1	16032940	16033090	1:16032940-16033090	ENSG00000184908,ENSG00000232456,ENSG00000186510,ENSG00000173641,ENSG00000233078
chr1	16056180	16056330	1:16056180-16056330	ENSG00000184908,ENSG00000232456,ENSG00000173641,ENSG00000233078
chr1	16076160	16076310	1:16076160-16076310	ENSG00000185519
chr1	16079000	16079150	1:16079000-16079150	ENSG00000185519
chr1	16082450	16082600	1:16082450-16082600	ENSG00000185519
chr1	16089160	16089310	1:16089160-16089310	ENSG00000225710,ENSG00000185519
chr1	16139660	16139810	1:16139660-16139810	ENSG00000142627
chr1	16141740	16141890	1:16141740-16141890	ENSG00000142627
chr1	16145340	16145490	1:16145340-16145490	ENSG00000223643,ENSG00000224621,ENSG00000227959,ENSG00000142627
chr1	16145720	16145870	1:16145720-16145870	ENSG00000223643,ENSG00000234166,ENSG00000224621,ENSG00000227959,ENSG00000142627,ENSG00000185519,ENSG00000173641
chr1	16146103	16146253	1:16146103-16146253	ENSG00000142627
chr1	16146400	16146550	1:16146400-16146550	ENSG00000223643,ENSG00000224621,ENSG00000227959,ENSG00000142627
chr1	16146713	16146863	1:16146713-16146863	ENSG00000142627
chr1	16151260	16151410	1:16151260-16151410	ENSG00000224621,ENSG00000227959,ENSG00000142627
chr1	16152520	16152670	1:16152520-16152670	ENSG00000224621,ENSG00000227959,ENSG00000142627
chr1	16154755	16154905	1:16154755-16154905	ENSG00000224621,ENSG00000227959,ENSG00000142627
chr1	16156040	16156190	1:16156040-16156190	ENSG00000224621,ENSG00000227959,ENSG00000142627
chr1	16164280	16164430	1:16164280-16164430	ENSG00000224621,ENSG00000227959,ENSG00000142627
chr1	16173256	16173406	1:16173256-16173406	-
chr1	16173584	16173734	1:16173584-16173734	-
chr1	16176000	16176150	1:16176000-16176150	-
chr1	16181960	16182110	1:16181960-16182110	ENSG00000234166,ENSG00000224621,ENSG00000227959,ENSG00000185519,ENSG00000232456,ENSG00000173641
chr1	16182480	16182630	1:16182480-16182630	ENSG00000234166
chr1	16187820	16187970	1:16187820-16187970	ENSG00000234166,ENSG00000185519
chr1	16206620	16206770	1:16206620-16206770	ENSG00000225710,ENSG00000132881,ENSG00000288398,ENSG00000237276,ENSG00000142632,ENSG00000234166
chr1	16206980	16207130	1:16206980-16207130	ENSG00000225710,ENSG00000132881,ENSG00000288398,ENSG00000237276,ENSG00000142632,ENSG00000234166
chr1	16216280	16216430	1:16216280-16216430	ENSG00000132881,ENSG00000288398,ENSG00000237276,ENSG00000142632,ENSG00000234166
chr1	16217440	16217590	1:16217440-16217590	ENSG00000186715,ENSG00000132881,ENSG00000288398,ENSG00000237276,ENSG00000142632,ENSG00000234166
chr1	16237155	16237305	1:16237155-16237305	ENSG00000233929,ENSG00000132881,ENSG00000288398
chr1	16244480	16244630	1:16244480-16244630	ENSG00000282143,ENSG00000215908,ENSG00000233929,ENSG00000132881,ENSG00000288398
chr1	16248360	16248510	1:16248360-16248510	ENSG00000037637,ENSG00000233929
chr1	16248860	16249010	1:16248860-16249010	ENSG00000261135,ENSG00000206652,ENSG00000226029,ENSG00000037637,ENSG00000233929,ENSG00000132881,ENSG00000288398,ENSG00000234166,ENSG00000185519
chr1	16249880	16250030	1:16249880-16250030	ENSG00000037637,ENSG00000233929,ENSG00000132881
chr1	16266640	16266790	1:16266640-16266790	ENSG00000226029,ENSG00000037637
chr1	16267820	16267970	1:16267820-16267970	-
chr1	16270800	16270950	1:16270800-16270950	-
chr1	16271120	16271270	1:16271120-16271270	-
chr1	16324500	16324650	1:16324500-16324650	ENSG00000037637
chr1	16352480	16352630	1:16352480-16352630	ENSG00000055070,ENSG00000037637
chr1	16363460	16363610	1:16363460-16363610	ENSG00000226457,ENSG00000055070
chr1	16367020	16367170	1:16367020-16367170	ENSG00000223643,ENSG00000285853,ENSG00000261135,ENSG00000206652,ENSG00000226029,ENSG00000157191,ENSG00000187144,ENSG00000226457,ENSG00000055070,ENSG00000037637
chr1	16367500	16367650	1:16367500-16367650	ENSG00000226457,ENSG00000055070
chr1	16371920	16372070	1:16371920-16372070	ENSG00000226457,ENSG00000055070
chr1	16375760	16375910	1:16375760-16375910	ENSG00000268869,ENSG00000285853,ENSG00000261135,ENSG00000206652,ENSG00000226029,ENSG00000157191,ENSG00000187144,ENSG00000226457,ENSG00000055070
chr1	16386500	16386650	1:16386500-16386650	ENSG00000226029
chr1	16396740	16396890	1:16396740-16396890	ENSG00000226029,ENSG00000187144
chr1	16440600	16440750	1:16440600-16440750	ENSG00000224174,ENSG00000285853,ENSG00000261135,ENSG00000206652,ENSG00000080947,ENSG00000226029,ENSG00000157191,ENSG00000187144
chr1	16499140	16499290	1:16499140-16499290	ENSG00000225710,ENSG00000224174,ENSG00000285853,ENSG00000261135,ENSG00000206652,ENSG00000080947,ENSG00000226029
chr1	16531660	16531810	1:16531660-16531810	ENSG00000225710,ENSG00000277344,ENSG00000233421,ENSG00000224174,ENSG00000285853,ENSG00000261135,ENSG00000206652,ENSG00000226029
chr1	16534994	16535144	1:16534994-16535144	ENSG00000225710,ENSG00000277344,ENSG00000233421,ENSG00000224174,ENSG00000285853,ENSG00000261135,ENSG00000206652
chr1	16591908	16592058	1:16591908-16592058	ENSG00000277234,ENSG00000228549,ENSG00000263811,ENSG00000230239,ENSG00000279151,ENSG00000236698,ENSG00000280114,ENSG00000186301,ENSG00000261135,ENSG00000206652
chr1	16612620	16612770	1:16612620-16612770	ENSG00000227684,ENSG00000282740,ENSG00000282143,ENSG00000215908,ENSG00000271732,ENSG00000219481,ENSG00000225710
chr1	16613540	16613690	1:16613540-16613690	ENSG00000223643,ENSG00000227684,ENSG00000282740,ENSG00000268869,ENSG00000236698,ENSG00000280114,ENSG00000282143,ENSG00000215908,ENSG00000271732,ENSG00000219481,ENSG00000225710,ENSG00000224174,ENSG00000285853
chr1	16621120	16621270	1:16621120-16621270	ENSG00000263811,ENSG00000230239,ENSG00000223643,ENSG00000236698,ENSG00000280114,ENSG00000186301,ENSG00000283773,ENSG00000215908,ENSG00000271732,ENSG00000219481,ENSG00000225710,ENSG00000285853
chr1	16625026	16625176	1:16625026-16625176	ENSG00000215908,ENSG00000225710
chr1	16644660	16644810	1:16644660-16644810	ENSG00000263811,ENSG00000230239,ENSG00000223643,ENSG00000186715,ENSG00000282740,ENSG00000268869,ENSG00000236698,ENSG00000280114,ENSG00000186301,ENSG00000283773,ENSG00000215908,ENSG00000225710,ENSG00000261135,ENSG00000206652
chr1	16703260	16703410	1:16703260-16703410	ENSG00000235241,ENSG00000238142,ENSG00000279151,ENSG00000268869
chr1	16709880	16710030	1:16709880-16710030	ENSG00000263811,ENSG00000230239,ENSG00000223643,ENSG00000279151,ENSG00000268869,ENSG00000236698,ENSG00000280114
chr1	16760860	16761010	1:16760860-16761010	ENSG00000186715
chr1	16889480	16889630	1:16889480-16889630	ENSG00000235241,ENSG00000238142,ENSG00000277234,ENSG00000228549,ENSG00000263811,ENSG00000230239,ENSG00000223643,ENSG00000279151
chr1	16895620	16895770	1:16895620-16895770	ENSG00000272426,ENSG00000207005,ENSG00000235241,ENSG00000238142,ENSG00000277234,ENSG00000228549,ENSG00000263811,ENSG00000230239,ENSG00000223643,ENSG00000236698,ENSG00000280114,ENSG00000261135,ENSG00000206652
chr1	16896160	16896310	1:16896160-16896310	ENSG00000272426,ENSG00000207005,ENSG00000235241,ENSG00000238142,ENSG00000277234,ENSG00000228549,ENSG00000263811,ENSG00000230239,ENSG00000223643,ENSG00000236698,ENSG00000280114,ENSG00000261135,ENSG00000206652
chr1	16904860	16905010	1:16904860-16905010	ENSG00000230035,ENSG00000280222,ENSG00000261781,ENSG00000272426,ENSG00000207005,ENSG00000235241,ENSG00000238142,ENSG00000277234,ENSG00000228549,ENSG00000263811,ENSG00000230239,ENSG00000223643,ENSG00000207389,ENSG00000227684,ENSG00000058453,ENSG00000282740,ENSG00000279151,ENSG00000236698,ENSG00000280114,ENSG00000207513,ENSG00000225710,ENSG00000285853,ENSG00000261135,ENSG00000206652
chr1	16905324	16905474	1:16905324-16905474	-
chr1	16913880	16914030	1:16913880-16914030	ENSG00000235241,ENSG00000238142,ENSG00000277234,ENSG00000228549,ENSG00000263811,ENSG00000230239,ENSG00000058453,ENSG00000225710
chr1	16951760	16951910	1:16951760-16951910	ENSG00000058453,ENSG00000282143
chr1	16960800	16960950	1:16960800-16960950	ENSG00000159363,ENSG00000058453
chr1	16963585	16963735	1:16963585-16963735	ENSG00000058453
chr1	16967380	16967530	1:16967380-16967530	ENSG00000226526,ENSG00000286898,ENSG00000117122,ENSG00000058453
chr1	16978800	16978950	1:16978800-16978950	ENSG00000226526,ENSG00000286898,ENSG00000117122
chr1	16984800	16984950	1:16984800-16984950	ENSG00000288636,ENSG00000159363,ENSG00000226526,ENSG00000286898,ENSG00000117122,ENSG00000058453
chr1	17010700	17010850	1:17010700-17010850	ENSG00000288636,ENSG00000159363
chr1	17011940	17012090	1:17011940-17012090	ENSG00000288636,ENSG00000159363
chr1	17016440	17016590	1:17016440-17016590	ENSG00000117118,ENSG00000288636,ENSG00000159363
chr1	17046200	17046350	1:17046200-17046350	ENSG00000117118
chr1	17054100	17054250	1:17054100-17054250	ENSG00000117118,ENSG00000288636,ENSG00000159363
chr1	17059740	17059890	1:17059740-17059890	ENSG00000117118
chr1	17122840	17122990	1:17122840-17122990	ENSG00000204362,ENSG00000117115
chr1	17125860	17126010	1:17125860-17126010	ENSG00000276747,ENSG00000159339,ENSG00000142623,ENSG00000204362,ENSG00000117115
chr1	17128500	17128650	1:17128500-17128650	ENSG00000235282,ENSG00000179023,ENSG00000225387,ENSG00000230035,ENSG00000280222,ENSG00000117154,ENSG00000261781,ENSG00000117148,ENSG00000227751,ENSG00000276747,ENSG00000159339,ENSG00000266634,ENSG00000142619,ENSG00000142623,ENSG00000204362,ENSG00000117115
chr1	17161337	17161487	1:17161337-17161487	ENSG00000204362
chr1	17208088	17208238	1:17208088-17208238	ENSG00000142623,ENSG00000282843,ENSG00000204362
chr1	17208238	17208388	1:17208238-17208388	ENSG00000142623,ENSG00000282843,ENSG00000204362
chr1	17233840	17233990	1:17233840-17233990	ENSG00000276747,ENSG00000159339,ENSG00000142619,ENSG00000142623,ENSG00000204362
chr1	17237120	17237270	1:17237120-17237270	ENSG00000276747,ENSG00000159339,ENSG00000142619,ENSG00000142623,ENSG00000204362,ENSG00000117115
chr1	17239500	17239650	1:17239500-17239650	ENSG00000225387,ENSG00000230035,ENSG00000280222,ENSG00000117154,ENSG00000261781,ENSG00000117148,ENSG00000276747,ENSG00000159339,ENSG00000142619,ENSG00000142623,ENSG00000204362,ENSG00000117115
chr1	17250721	17250871	1:17250721-17250871	ENSG00000142619,ENSG00000282143,ENSG00000215908
chr1	17274285	17274435	1:17274285-17274435	ENSG00000276747,ENSG00000159339,ENSG00000266634
chr1	17336200	17336350	1:17336200-17336350	ENSG00000276747,ENSG00000159339
chr1	17406259	17406409	1:17406259-17406409	ENSG00000179051,ENSG00000227751,ENSG00000276747
chr1	17438503	17438653	1:17438503-17438653	ENSG00000179051
chr1	17439299	17439449	1:17439299-17439449	ENSG00000179051
chr1	17502439	17502589	1:17502439-17502589	ENSG00000230035,ENSG00000280222,ENSG00000117154,ENSG00000261781,ENSG00000117148,ENSG00000236648,ENSG00000074964
chr1	17551900	17552050	1:17551900-17552050	ENSG00000117148,ENSG00000074964
chr1	17696520	17696670	1:17696520-17696670	ENSG00000235282,ENSG00000225387,ENSG00000230035,ENSG00000280222,ENSG00000117154,ENSG00000261781,ENSG00000117148,ENSG00000236648,ENSG00000074964
chr1	18008179	18008329	1:18008179-18008329	ENSG00000179023,ENSG00000225387,ENSG00000230035,ENSG00000280222,ENSG00000117154,ENSG00000261781,ENSG00000284653,ENSG00000117148
chr1	18597508	18597658	1:18597508-18597658	ENSG00000009709,ENSG00000225478,ENSG00000235282,ENSG00000179023,ENSG00000225387,ENSG00000230035,ENSG00000117154
chr1	18703509	18703659	1:18703509-18703659	ENSG00000009709,ENSG00000235282,ENSG00000179023,ENSG00000225387,ENSG00000117154
chr1	18820821	18820971	1:18820821-18820971	ENSG00000179002,ENSG00000009709,ENSG00000225478,ENSG00000235282,ENSG00000179023,ENSG00000225387,ENSG00000230035,ENSG00000280222,ENSG00000117154
chr1	18875321	18875471	1:18875321-18875471	ENSG00000265606,ENSG00000179002,ENSG00000009709,ENSG00000225478,ENSG00000235282,ENSG00000179023,ENSG00000225387,ENSG00000230035,ENSG00000280222,ENSG00000117154
chr1	18884241	18884391	1:18884241-18884391	ENSG00000265606,ENSG00000159423,ENSG00000179002
chr1	18902801	18902951	1:18902801-18902951	ENSG00000211454,ENSG00000169991,ENSG00000221662,ENSG00000265606,ENSG00000159423,ENSG00000179002,ENSG00000009709,ENSG00000235282,ENSG00000225387,ENSG00000280222,ENSG00000117154
chr1	18913221	18913371	1:18913221-18913371	ENSG00000169991,ENSG00000159423
chr1	18926381	18926531	1:18926381-18926531	ENSG00000162482,ENSG00000169991,ENSG00000179002,ENSG00000009709,ENSG00000235282,ENSG00000179023,ENSG00000225387,ENSG00000230035,ENSG00000117154,ENSG00000261781
chr1	18926721	18926871	1:18926721-18926871	ENSG00000270728,ENSG00000162482,ENSG00000169991,ENSG00000159423,ENSG00000179002,ENSG00000009709,ENSG00000235282,ENSG00000179023,ENSG00000225387,ENSG00000230035,ENSG00000280222,ENSG00000117154,ENSG00000261781,ENSG00000117148
chr1	18941401	18941551	1:18941401-18941551	-
chr1	18954677	18954827	1:18954677-18954827	ENSG00000169991
chr1	18956741	18956891	1:18956741-18956891	ENSG00000169991
chr1	19010001	19010151	1:19010001-19010151	-
chr1	19011181	19011331	1:19011181-19011331	ENSG00000179002,ENSG00000009709,ENSG00000235282,ENSG00000117154
chr1	19081641	19081791	1:19081641-19081791	ENSG00000127481,ENSG00000272084
chr1	19083221	19083371	1:19083221-19083371	ENSG00000127481,ENSG00000272084,ENSG00000009709
chr1	19088106	19088256	1:19088106-19088256	ENSG00000127481
chr1	19096358	19096508	1:19096358-19096508	ENSG00000127481
chr1	19113761	19113911	1:19113761-19113911	ENSG00000127481
chr1	19156801	19156951	1:19156801-19156951	ENSG00000270728,ENSG00000162482,ENSG00000211454,ENSG00000286064,ENSG00000127463,ENSG00000127481
chr1	19163381	19163531	1:19163381-19163531	ENSG00000127481
chr1	19179681	19179831	1:19179681-19179831	-
chr1	19203541	19203691	1:19203541-19203691	ENSG00000286064,ENSG00000127463,ENSG00000230424
chr1	19210281	19210431	1:19210281-19210431	ENSG00000270728,ENSG00000162482,ENSG00000211454,ENSG00000286064,ENSG00000053372,ENSG00000127463,ENSG00000230424,ENSG00000127481
chr1	19241343	19241493	1:19241343-19241493	ENSG00000162482,ENSG00000211454,ENSG00000286064,ENSG00000053372,ENSG00000127463
chr1	19251501	19251651	1:19251501-19251651	ENSG00000270728,ENSG00000162482,ENSG00000211454,ENSG00000286064,ENSG00000053372,ENSG00000127463
chr1	19312161	19312311	1:19312161-19312311	ENSG00000053371,ENSG00000200403,ENSG00000040487,ENSG00000270728,ENSG00000162482,ENSG00000211454,ENSG00000286064
chr1	19312677	19312827	1:19312677-19312827	ENSG00000053371,ENSG00000200403,ENSG00000040487,ENSG00000270728,ENSG00000162482,ENSG00000211454
chr1	19341581	19341731	1:19341581-19341731	ENSG00000077549,ENSG00000270728,ENSG00000162482,ENSG00000211454
chr1	19367850	19368000	1:19367850-19368000	-
chr1	19391411	19391561	1:19391411-19391561	ENSG00000077549
chr1	19430241	19430391	1:19430241-19430391	ENSG00000077549,ENSG00000240490,ENSG00000226396,ENSG00000162482
chr1	19436806	19436956	1:19436806-19436956	ENSG00000240490
chr1	19438041	19438191	1:19438041-19438191	ENSG00000077549,ENSG00000240490,ENSG00000158747,ENSG00000226396,ENSG00000270728,ENSG00000162482,ENSG00000211454,ENSG00000225387
chr1	19440560	19440710	1:19440560-19440710	ENSG00000240490
chr1	19449021	19449171	1:19449021-19449171	ENSG00000240490
chr1	19450941	19451091	1:19450941-19451091	ENSG00000077549,ENSG00000240490,ENSG00000226396,ENSG00000270728,ENSG00000162482
chr1	19476921	19477071	1:19476921-19477071	ENSG00000077549,ENSG00000240490,ENSG00000173436,ENSG00000226396
chr1	19485541	19485691	1:19485541-19485691	ENSG00000077549,ENSG00000173436
chr1	19502421	19502571	1:19502421-19502571	ENSG00000077549,ENSG00000201609
chr1	19504921	19505071	1:19504921-19505071	ENSG00000077549,ENSG00000201609,ENSG00000226396,ENSG00000270728,ENSG00000211454
chr1	19509001	19509151	1:19509001-19509151	ENSG00000077549,ENSG00000201609,ENSG00000226396
chr1	19535345	19535495	1:19535345-19535495	-
chr1	19596861	19597011	1:19596861-19597011	ENSG00000173436,ENSG00000235185,ENSG00000158747,ENSG00000270136,ENSG00000226396
chr1	19597641	19597791	1:19597641-19597791	ENSG00000173436,ENSG00000235185,ENSG00000270136,ENSG00000226396
chr1	19651264	19651415	1:19651264-19651415	ENSG00000158747
chr1	19652322	19652472	1:19652322-19652472	ENSG00000158747,ENSG00000158748
chr1	19653842	19653992	1:19653842-19653992	ENSG00000158747,ENSG00000226396,ENSG00000158748,ENSG00000162482,ENSG00000211454
chr1	19659862	19660012	1:19659862-19660012	ENSG00000158747,ENSG00000226396,ENSG00000158748,ENSG00000270728,ENSG00000162482,ENSG00000211454
chr1	19704642	19704792	1:19704642-19704792	ENSG00000158748,ENSG00000162542
chr1	19715682	19715832	1:19715682-19715832	ENSG00000158748,ENSG00000162542,ENSG00000178828,ENSG00000235434,ENSG00000158816,ENSG00000270728,ENSG00000162482,ENSG00000211454,ENSG00000179023,ENSG00000225387
chr1	19762294	19762444	1:19762294-19762444	ENSG00000178828,ENSG00000235434
chr1	19765702	19765852	1:19765702-19765852	ENSG00000162542,ENSG00000178828,ENSG00000235434,ENSG00000235282
chr1	19882242	19882392	1:19882242-19882392	ENSG00000178828,ENSG00000235434,ENSG00000169914,ENSG00000187980,ENSG00000162543,ENSG00000284710,ENSG00000158816,ENSG00000226664
chr1	19889762	19889912	1:19889762-19889912	ENSG00000169914
chr1	19892742	19892892	1:19892742-19892892	ENSG00000178828,ENSG00000169914
chr1	19918122	19918272	1:19918122-19918272	ENSG00000188784,ENSG00000158786,ENSG00000227066,ENSG00000187980,ENSG00000162543
chr1	19926702	19926852	1:19926702-19926852	ENSG00000188784,ENSG00000158786,ENSG00000187980,ENSG00000162543
chr1	19949162	19949312	1:19949162-19949312	ENSG00000178828,ENSG00000188784,ENSG00000242688,ENSG00000188257,ENSG00000127472,ENSG00000158786,ENSG00000187980,ENSG00000162543,ENSG00000284710,ENSG00000158816,ENSG00000226664
chr1	19974902	19975052	1:19974902-19975052	ENSG00000242688,ENSG00000188257,ENSG00000227066,ENSG00000187980,ENSG00000162543
chr1	20029785	20029935	1:20029785-20029935	ENSG00000127472
chr1	20101072	20101222	1:20101072-20101222	ENSG00000158786,ENSG00000227066,ENSG00000187980,ENSG00000162543
chr1	20110842	20110992	1:20110842-20110992	ENSG00000188257,ENSG00000127472,ENSG00000117215,ENSG00000158786,ENSG00000227066,ENSG00000187980,ENSG00000162543,ENSG00000284710,ENSG00000158816,ENSG00000226664
chr1	20124642	20124792	1:20124642-20124792	ENSG00000117215,ENSG00000158786,ENSG00000187980,ENSG00000162543
chr1	20152402	20152552	1:20152402-20152552	ENSG00000158786,ENSG00000227066,ENSG00000187980,ENSG00000162543
chr1	20237762	20237912	1:20237762-20237912	ENSG00000187980,ENSG00000162543,ENSG00000228105,ENSG00000284710,ENSG00000158816,ENSG00000226664
chr1	20406420	20406570	1:20406420-20406570	ENSG00000284710,ENSG00000158816,ENSG00000226664,ENSG00000226487
chr1	20427022	20427172	1:20427022-20427172	ENSG00000284710,ENSG00000158816,ENSG00000226664,ENSG00000236963
chr1	20440878	20441028	1:20440878-20441028	ENSG00000226664,ENSG00000236963
chr1	20493922	20494072	1:20493922-20494072	ENSG00000187980,ENSG00000162543,ENSG00000284710,ENSG00000158816,ENSG00000226664,ENSG00000284641,ENSG00000284743,ENSG00000162545,ENSG00000090432,ENSG00000183114
chr1	20494442	20494592	1:20494442-20494592	ENSG00000187980,ENSG00000162543,ENSG00000284710,ENSG00000158816,ENSG00000226664,ENSG00000284641,ENSG00000284743,ENSG00000162545,ENSG00000090432,ENSG00000183114
chr1	20495042	20495192	1:20495042-20495192	ENSG00000187980,ENSG00000162543,ENSG00000284710,ENSG00000158816,ENSG00000226664,ENSG00000284641,ENSG00000284743,ENSG00000090432,ENSG00000183114
chr1	20508122	20508272	1:20508122-20508272	ENSG00000187980,ENSG00000162543,ENSG00000284710,ENSG00000158816,ENSG00000226664,ENSG00000284641,ENSG00000284743,ENSG00000090432,ENSG00000183114,ENSG00000158828,ENSG00000284005,ENSG00000117242
chr1	20522422	20522572	1:20522422-20522572	ENSG00000215520,ENSG00000183114,ENSG00000158828,ENSG00000284005,ENSG00000117242
chr1	20530382	20530532	1:20530382-20530532	ENSG00000215520,ENSG00000183114
chr1	20575342	20575492	1:20575342-20575492	ENSG00000183114,ENSG00000158825,ENSG00000158828,ENSG00000284005,ENSG00000117242
chr1	20613974	20614124	1:20613974-20614124	ENSG00000183114,ENSG00000158825,ENSG00000158828,ENSG00000284005
chr1	20633901	20634051	1:20633901-20634051	ENSG00000183114,ENSG00000158825,ENSG00000158828,ENSG00000284005,ENSG00000117242
chr1	20661462	20661612	1:20661462-20661612	ENSG00000183114,ENSG00000158825,ENSG00000158828,ENSG00000284005,ENSG00000117242,ENSG00000244038,ENSG00000117245
chr1	20696562	20696712	1:20696562-20696712	ENSG00000117245,ENSG00000235432
chr1	20696882	20697032	1:20696882-20697032	ENSG00000117245,ENSG00000235432,ENSG00000189410,ENSG00000233069
chr1	20717982	20718132	1:20717982-20718132	ENSG00000117245
chr1	20733182	20733332	1:20733182-20733332	ENSG00000117245,ENSG00000189410,ENSG00000233069
chr1	20786742	20786892	1:20786742-20786892	ENSG00000127483
chr1	20787622	20787772	1:20787622-20787772	ENSG00000127483
chr1	20788002	20788152	1:20788002-20788152	ENSG00000127483
chr1	20848359	20848509	1:20848359-20848509	ENSG00000251914
chr1	20925682	20925832	1:20925682-20925832	-
chr1	21022382	21022532	1:21022382-21022532	ENSG00000075151,ENSG00000221808,ENSG00000233072,ENSG00000236073,ENSG00000235112,ENSG00000287192,ENSG00000227001,ENSG00000187952,ENSG00000186543
chr1	21072842	21072992	1:21072842-21072992	ENSG00000221808,ENSG00000236073
chr1	21077242	21077392	1:21077242-21077392	ENSG00000221808,ENSG00000236073
chr1	21091202	21091352	1:21091202-21091352	ENSG00000221808,ENSG00000233072,ENSG00000236073,ENSG00000235112
chr1	21097882	21098032	1:21097882-21098032	ENSG00000075151,ENSG00000221808,ENSG00000233072,ENSG00000236073,ENSG00000235112
chr1	21100742	21100892	1:21100742-21100892	-
chr1	21115182	21115332	1:21115182-21115332	ENSG00000075151,ENSG00000221808,ENSG00000235112
chr1	21149482	21149632	1:21149482-21149632	ENSG00000075151,ENSG00000221808,ENSG00000233072,ENSG00000235112,ENSG00000287192
chr1	21149980	21150130	1:21149980-21150130	ENSG00000235112
chr1	21176922	21177072	1:21176922-21177072	ENSG00000075151,ENSG00000221808,ENSG00000235112,ENSG00000287192
chr1	21190022	21190172	1:21190022-21190172	ENSG00000221808
chr1	21192402	21192552	1:21192402-21192552	ENSG00000221808,ENSG00000235112
chr1	21195262	21195412	1:21195262-21195412	ENSG00000221808
chr1	21221002	21221152	1:21221002-21221152	-
chr1	21232092	21232242	1:21232092-21232242	ENSG00000117298,ENSG00000227001,ENSG00000187952
chr1	21252262	21252412	1:21252262-21252412	ENSG00000117298,ENSG00000231105,ENSG00000228823,ENSG00000236009,ENSG00000227001,ENSG00000187952,ENSG00000186543,ENSG00000176378
chr1	21254366	21254516	1:21254366-21254516	ENSG00000117298
chr1	21255321	21255471	1:21255321-21255471	ENSG00000117298,ENSG00000236936,ENSG00000231105
chr1	21261942	21262092	1:21261942-21262092	ENSG00000117298,ENSG00000236936,ENSG00000231105,ENSG00000228823,ENSG00000236009,ENSG00000186543,ENSG00000176378
chr1	21262302	21262452	1:21262302-21262452	ENSG00000117298,ENSG00000236936,ENSG00000231105
chr1	21262882	21263032	1:21262882-21263032	ENSG00000117298,ENSG00000236936
chr1	21280042	21280192	1:21280042-21280192	ENSG00000117298,ENSG00000231105
chr1	21303462	21303612	1:21303462-21303612	ENSG00000117298,ENSG00000231105
chr1	21324782	21324932	1:21324782-21324932	ENSG00000117298,ENSG00000231105,ENSG00000236009,ENSG00000227001,ENSG00000187952
chr1	21337962	21338112	1:21337962-21338112	ENSG00000117298,ENSG00000231105
chr1	21345522	21345672	1:21345522-21345672	ENSG00000117298,ENSG00000231105,ENSG00000236009,ENSG00000227001,ENSG00000187952,ENSG00000186543
chr1	21362200	21362350	1:21362200-21362350	-
chr1	21368522	21368672	1:21368522-21368672	ENSG00000117298,ENSG00000236216,ENSG00000228823,ENSG00000236009,ENSG00000227001,ENSG00000187952,ENSG00000186543,ENSG00000176378
chr1	21370662	21370812	1:21370662-21370812	ENSG00000236216,ENSG00000228823,ENSG00000236009,ENSG00000227001,ENSG00000187952,ENSG00000186543,ENSG00000176378
chr1	21393403	21393553	1:21393403-21393553	ENSG00000236216,ENSG00000228823,ENSG00000236009,ENSG00000227001,ENSG00000187952,ENSG00000186543
chr1	21440002	21440152	1:21440002-21440152	ENSG00000228823,ENSG00000236009,ENSG00000227001,ENSG00000187952,ENSG00000186543,ENSG00000142794,ENSG00000176378
chr1	21490902	21491052	1:21490902-21491052	ENSG00000228823,ENSG00000227001,ENSG00000187952,ENSG00000176378
chr1	21534940	21535090	1:21534940-21535090	-
chr1	21574262	21574412	1:21574262-21574412	ENSG00000228823,ENSG00000236009,ENSG00000227001,ENSG00000187952,ENSG00000186543,ENSG00000176378,ENSG00000162551,ENSG00000233431,ENSG00000076864
chr1	21586962	21587112	1:21586962-21587112	ENSG00000228823,ENSG00000227001,ENSG00000187952,ENSG00000186543,ENSG00000176378,ENSG00000162551,ENSG00000233431,ENSG00000076864
chr1	21595637	21595787	1:21595637-21595787	ENSG00000233431
chr1	21607902	21608052	1:21607902-21608052	ENSG00000076864
chr1	21673493	21673643	1:21673493-21673643	ENSG00000076864
chr1	21703442	21703592	1:21703442-21703592	ENSG00000090686
chr1	21721722	21721872	1:21721722-21721872	ENSG00000090686
chr1	21764822	21764972	1:21764822-21764972	ENSG00000187942,ENSG00000231978,ENSG00000090686
chr1	21765062	21765212	1:21765062-21765212	ENSG00000187942,ENSG00000231978,ENSG00000090686
chr1	21780302	21780452	1:21780302-21780452	ENSG00000187942,ENSG00000090686
chr1	21783182	21783332	1:21783182-21783332	ENSG00000187942,ENSG00000231978,ENSG00000090686
chr1	21783602	21783752	1:21783602-21783752	ENSG00000187942,ENSG00000231978,ENSG00000090686
chr1	21869942	21870092	1:21869942-21870092	ENSG00000142798,ENSG00000187942
chr1	21897382	21897532	1:21897382-21897532	ENSG00000142798,ENSG00000187942
chr1	21900162	21900312	1:21900162-21900312	ENSG00000232037,ENSG00000142798,ENSG00000187942
chr1	21905022	21905172	1:21905022-21905172	ENSG00000236009,ENSG00000201919,ENSG00000273610,ENSG00000285959,ENSG00000283234,ENSG00000232037,ENSG00000142798,ENSG00000187942,ENSG00000271428,ENSG00000070886
chr1	21906322	21906472	1:21906322-21906472	ENSG00000232037,ENSG00000142798,ENSG00000187942
chr1	21910082	21910232	1:21910082-21910232	ENSG00000232037,ENSG00000142798,ENSG00000187942
chr1	21916948	21917098	1:21916948-21917098	-
chr1	21924762	21924912	1:21924762-21924912	ENSG00000187942
chr1	21937422	21937572	1:21937422-21937572	ENSG00000283234,ENSG00000142798,ENSG00000187942
chr1	21938842	21938992	1:21938842-21938992	ENSG00000142798,ENSG00000187942
chr1	21939742	21939892	1:21939742-21939892	ENSG00000201919,ENSG00000273610,ENSG00000285959,ENSG00000283234,ENSG00000142798,ENSG00000187942
chr1	21944535	21944685	1:21944535-21944685	ENSG00000283234,ENSG00000142798
chr1	21956913	21957063	1:21956913-21957063	ENSG00000283234,ENSG00000187942
chr1	21958422	21958572	1:21958422-21958572	ENSG00000201919,ENSG00000273610,ENSG00000283234,ENSG00000187942
chr1	21973182	21973332	1:21973182-21973332	ENSG00000201919,ENSG00000273610,ENSG00000285959,ENSG00000219073
chr1	21974842	21974992	1:21974842-21974992	ENSG00000201273,ENSG00000278124,ENSG00000142789,ENSG00000201919,ENSG00000273610,ENSG00000285959,ENSG00000219073,ENSG00000187942
chr1	21997922	21998072	1:21997922-21998072	ENSG00000142789,ENSG00000201919,ENSG00000273610,ENSG00000285959
chr1	21998122	21998272	1:21998122-21998272	ENSG00000142789,ENSG00000201919,ENSG00000273610,ENSG00000285959
chr1	21999782	21999932	1:21999782-21999932	ENSG00000201273,ENSG00000278124,ENSG00000142789,ENSG00000201919,ENSG00000273610,ENSG00000285959
chr1	22005327	22005477	1:22005327-22005477	ENSG00000201273,ENSG00000278124,ENSG00000142789,ENSG00000201919,ENSG00000273610,ENSG00000285959
chr1	22019162	22019312	1:22019162-22019312	ENSG00000218510,ENSG00000228397,ENSG00000201273,ENSG00000278124,ENSG00000142789,ENSG00000201919,ENSG00000273610,ENSG00000285959
chr1	22022935	22023085	1:22022935-22023085	ENSG00000218510,ENSG00000228397
chr1	22025042	22025192	1:22025042-22025192	ENSG00000285794,ENSG00000070831,ENSG00000218510,ENSG00000228397
chr1	22025362	22025512	1:22025362-22025512	ENSG00000285794,ENSG00000070831,ENSG00000218510,ENSG00000228397,ENSG00000271428
chr1	22025882	22026032	1:22025882-22026032	ENSG00000285794,ENSG00000070831,ENSG00000218510,ENSG00000228397
chr1	22052562	22052712	1:22052562-22052712	ENSG00000230068,ENSG00000285794,ENSG00000285752,ENSG00000070831,ENSG00000218510,ENSG00000228397,ENSG00000271428
chr1	22053542	22053692	1:22053542-22053692	ENSG00000230068,ENSG00000285752,ENSG00000070831,ENSG00000271428
chr1	22092462	22092612	1:22092462-22092612	ENSG00000230068,ENSG00000271428
chr1	22105742	22105892	1:22105742-22105892	ENSG00000271428,ENSG00000285873,ENSG00000234397
chr1	22114602	22114752	1:22114602-22114752	ENSG00000271428,ENSG00000162552,ENSG00000285873,ENSG00000234397,ENSG00000279625
chr1	22114822	22114972	1:22114822-22114972	ENSG00000271428,ENSG00000162552,ENSG00000285873,ENSG00000234397,ENSG00000279625
chr1	22132662	22132812	1:22132662-22132812	ENSG00000162552,ENSG00000285873,ENSG00000234397,ENSG00000279625,ENSG00000159189
chr1	22185351	22185501	1:22185351-22185501	-
chr1	22274162	22274312	1:22274162-22274312	ENSG00000285873,ENSG00000266564,ENSG00000234397,ENSG00000279625
chr1	22275962	22276112	1:22275962-22276112	ENSG00000285873,ENSG00000266564,ENSG00000234397,ENSG00000279625
chr1	22412696	22412846	1:22412696-22412846	ENSG00000234397,ENSG00000279625,ENSG00000276835,ENSG00000173372,ENSG00000159189
chr1	22413106	22413256	1:22413106-22413256	ENSG00000234397,ENSG00000279625,ENSG00000173372
chr1	22416662	22416812	1:22416662-22416812	ENSG00000234397,ENSG00000279625,ENSG00000276835,ENSG00000173372,ENSG00000159189,ENSG00000173369
chr1	22420582	22420732	1:22420582-22420732	ENSG00000234397,ENSG00000279625,ENSG00000184677,ENSG00000237200,ENSG00000070886,ENSG00000276835,ENSG00000173372,ENSG00000159189,ENSG00000173369
chr1	22451802	22451952	1:22451802-22451952	ENSG00000234397,ENSG00000279625,ENSG00000184677,ENSG00000237200,ENSG00000070886,ENSG00000276835,ENSG00000173372,ENSG00000159189,ENSG00000173369
chr1	22487942	22488092	1:22487942-22488092	ENSG00000237200,ENSG00000070886,ENSG00000276835
chr1	22500602	22500752	1:22500602-22500752	ENSG00000279625,ENSG00000237200,ENSG00000070886,ENSG00000276835,ENSG00000173372
chr1	22611622	22611772	1:22611622-22611772	ENSG00000070886,ENSG00000276835,ENSG00000173372,ENSG00000173369
chr1	22674262	22674412	1:22674262-22674412	ENSG00000070886,ENSG00000276835,ENSG00000173372,ENSG00000159189,ENSG00000173369
chr1	22677982	22678132	1:22677982-22678132	ENSG00000279625,ENSG00000070886,ENSG00000276835,ENSG00000173372,ENSG00000173369,ENSG00000265422
chr1	22702762	22702912	1:22702762-22702912	ENSG00000070886,ENSG00000173369,ENSG00000133216,ENSG00000265422,ENSG00000264014
chr1	22703082	22703232	1:22703082-22703232	ENSG00000133216,ENSG00000265422,ENSG00000264014
chr1	22704582	22704732	1:22704582-22704732	ENSG00000173369,ENSG00000133216,ENSG00000265422,ENSG00000264014
chr1	22739782	22739932	1:22739782-22739932	ENSG00000133216,ENSG00000265422
chr1	22746242	22746392	1:22746242-22746392	ENSG00000070886,ENSG00000133216,ENSG00000265422
chr1	22747481	22747631	1:22747481-22747631	ENSG00000133216,ENSG00000265422
chr1	22750422	22750572	1:22750422-22750572	ENSG00000070886,ENSG00000173369,ENSG00000133216,ENSG00000265422,ENSG00000264014
chr1	22755802	22755952	1:22755802-22755952	ENSG00000133216,ENSG00000265422
chr1	22821202	22821352	1:22821202-22821352	ENSG00000070886,ENSG00000173369,ENSG00000133216,ENSG00000265422,ENSG00000225952,ENSG00000264014
chr1	22832142	22832292	1:22832142-22832292	ENSG00000133216,ENSG00000265422,ENSG00000225952,ENSG00000264014
chr1	22850802	22850952	1:22850802-22850952	ENSG00000133216,ENSG00000225952,ENSG00000264014
chr1	22876979	22877129	1:22876979-22877129	ENSG00000133216,ENSG00000264014
chr1	22888762	22888912	1:22888762-22888912	ENSG00000070886,ENSG00000173369,ENSG00000133216,ENSG00000265422,ENSG00000264014
chr1	22889302	22889452	1:22889302-22889452	ENSG00000133216,ENSG00000264014
chr1	22922762	22922912	1:22922762-22922912	-
chr1	22930404	22930554	1:22930404-22930554	-
chr1	22969362	22969512	1:22969362-22969512	ENSG00000215906,ENSG00000263793
chr1	22976542	22976692	1:22976542-22976692	ENSG00000215906,ENSG00000240553,ENSG00000263793
chr1	23019282	23019432	1:23019282-23019432	ENSG00000227868,ENSG00000004487,ENSG00000263793,ENSG00000266802
chr1	23020222	23020372	1:23020222-23020372	ENSG00000227868,ENSG00000004487,ENSG00000263793
chr1	23050359	23050509	1:23050359-23050509	ENSG00000004487,ENSG00000263793,ENSG00000266802
chr1	23098842	23098992	1:23098842-23098992	ENSG00000240553,ENSG00000263793,ENSG00000266802,ENSG00000229010
chr1	23100342	23100492	1:23100342-23100492	ENSG00000240553,ENSG00000229010
chr1	23103442	23103592	1:23103442-23103592	ENSG00000240553,ENSG00000229010
chr1	23130002	23130152	1:23130002-23130152	ENSG00000169641,ENSG00000229010
chr1	23168822	23168972	1:23168822-23168972	ENSG00000169641,ENSG00000229010,ENSG00000206935,ENSG00000252578
chr1	23169762	23169912	1:23169762-23169912	ENSG00000240553,ENSG00000169641,ENSG00000229010,ENSG00000206935,ENSG00000252578
chr1	23170062	23170212	1:23170062-23170212	ENSG00000169641,ENSG00000229010
chr1	23177802	23177952	1:23177802-23177952	ENSG00000240553,ENSG00000263793,ENSG00000169641,ENSG00000229010,ENSG00000206935,ENSG00000252578
chr1	23189022	23189172	1:23189022-23189172	ENSG00000240553,ENSG00000263793,ENSG00000266802,ENSG00000229010,ENSG00000179546,ENSG00000215381
chr1	23197002	23197152	1:23197002-23197152	ENSG00000240553,ENSG00000263793,ENSG00000266802,ENSG00000229010,ENSG00000179546,ENSG00000215381
chr1	23198422	23198572	1:23198422-23198572	ENSG00000240553,ENSG00000263793,ENSG00000179546,ENSG00000215381
chr1	23225162	23225312	1:23225162-23225312	ENSG00000179546,ENSG00000215381
chr1	23273542	23273692	1:23273542-23273692	ENSG00000240553,ENSG00000263793,ENSG00000179546,ENSG00000215381,ENSG00000261326,ENSG00000232482
chr1	23283102	23283252	1:23283102-23283252	ENSG00000261326
chr1	23290942	23291092	1:23290942-23291092	ENSG00000261326,ENSG00000284726,ENSG00000232482
chr1	23291302	23291452	1:23291302-23291452	ENSG00000261326,ENSG00000284726
chr1	23344362	23344512	1:23344362-23344512	ENSG00000125944,ENSG00000125945,ENSG00000249087,ENSG00000201405,ENSG00000271420,ENSG00000204219,ENSG00000232482
chr1	23368342	23368492	1:23368342-23368492	ENSG00000125944,ENSG00000125945,ENSG00000249087,ENSG00000201405,ENSG00000271420,ENSG00000204219,ENSG00000232482
chr1	23368862	23369012	1:23368862-23369012	ENSG00000125945,ENSG00000249087,ENSG00000201405,ENSG00000271420,ENSG00000204219,ENSG00000232482
chr1	23369842	23369992	1:23369842-23369992	ENSG00000125945,ENSG00000249087,ENSG00000201405,ENSG00000271420,ENSG00000204219,ENSG00000232482
chr1	23377526	23377676	1:23377526-23377676	ENSG00000249087,ENSG00000201405,ENSG00000271420
chr1	23394282	23394432	1:23394282-23394432	ENSG00000271420,ENSG00000204219,ENSG00000232482
chr1	23403062	23403212	1:23403062-23403212	ENSG00000271420,ENSG00000204219,ENSG00000232482
chr1	23404042	23404192	1:23404042-23404192	ENSG00000204219,ENSG00000232482
chr1	23484282	23484432	1:23484282-23484432	ENSG00000204219,ENSG00000088280
chr1	23484602	23484752	1:23484602-23484752	ENSG00000204219,ENSG00000088280
chr1	23497219	23497369	1:23497219-23497369	-
chr1	23528296	23528446	1:23528296-23528446	ENSG00000007968
chr1	23531274	23531424	1:23531274-23531424	ENSG00000007968
chr1	23539903	23540053	1:23539903-23540053	ENSG00000204219,ENSG00000007968,ENSG00000229239
chr1	23544817	23544967	1:23544817-23544967	ENSG00000007968,ENSG00000229239
chr1	23554564	23554714	1:23554564-23554714	ENSG00000235052,ENSG00000117318,ENSG00000285802,ENSG00000197880,ENSG00000229239
chr1	23554804	23554954	1:23554804-23554954	ENSG00000235052,ENSG00000117318,ENSG00000285802,ENSG00000197880,ENSG00000229239
chr1	23556184	23556334	1:23556184-23556334	ENSG00000235052,ENSG00000117318,ENSG00000285802,ENSG00000197880,ENSG00000229239
chr1	23556724	23556874	1:23556724-23556874	ENSG00000235052,ENSG00000117318,ENSG00000285802
chr1	23558443	23558593	1:23558443-23558593	ENSG00000235052,ENSG00000117318,ENSG00000285802
chr1	23559564	23559714	1:23559564-23559714	ENSG00000235052,ENSG00000117318,ENSG00000285802,ENSG00000197880,ENSG00000229239,ENSG00000011007
chr1	23562405	23562555	1:23562405-23562555	ENSG00000204219,ENSG00000235052,ENSG00000117318,ENSG00000285802,ENSG00000197880,ENSG00000229239,ENSG00000011007
chr1	23581305	23581455	1:23581305-23581455	ENSG00000285802,ENSG00000197880,ENSG00000229239
chr1	23635085	23635235	1:23635085-23635235	ENSG00000285802,ENSG00000197880,ENSG00000229239
chr1	23637505	23637655	1:23637505-23637655	ENSG00000285802,ENSG00000197880,ENSG00000229239
chr1	23691645	23691795	1:23691645-23691795	ENSG00000229239,ENSG00000142676,ENSG00000011007
chr1	23692165	23692315	1:23692165-23692315	ENSG00000229239,ENSG00000142676,ENSG00000011007
chr1	23751389	23751539	1:23751389-23751539	ENSG00000011007
chr1	23772252	23772402	1:23772252-23772402	ENSG00000236810,ENSG00000011007,ENSG00000057757
chr1	23778276	23778426	1:23778276-23778426	ENSG00000236810,ENSG00000057757
chr1	23790205	23790355	1:23790205-23790355	ENSG00000236810,ENSG00000057757,ENSG00000011009,ENSG00000117308
chr1	23791025	23791175	1:23791025-23791175	ENSG00000236810,ENSG00000057757,ENSG00000011009,ENSG00000117308
chr1	23799565	23799715	1:23799565-23799715	ENSG00000011009,ENSG00000117308
chr1	23800765	23800915	1:23800765-23800915	ENSG00000236810,ENSG00000057757,ENSG00000011009,ENSG00000117308,ENSG00000117305,ENSG00000229106,ENSG00000232557
chr1	23825405	23825555	1:23825405-23825555	ENSG00000117305,ENSG00000179163,ENSG00000229106,ENSG00000232557
chr1	23868345	23868495	1:23868345-23868495	ENSG00000117305,ENSG00000179163,ENSG00000188822,ENSG00000229106,ENSG00000232557
chr1	23916962	23917112	1:23916962-23917112	ENSG00000188822,ENSG00000229106,ENSG00000232557,ENSG00000264926
chr1	23951725	23951875	1:23951725-23951875	ENSG00000229106,ENSG00000232557,ENSG00000264926,ENSG00000230228,ENSG00000189266
chr1	23955265	23955415	1:23955265-23955415	ENSG00000188822,ENSG00000229106,ENSG00000232557,ENSG00000264926,ENSG00000230228,ENSG00000189266,ENSG00000188529,ENSG00000225315
chr1	23959045	23959195	1:23959045-23959195	ENSG00000188822,ENSG00000229106,ENSG00000232557,ENSG00000264926,ENSG00000230228,ENSG00000189266,ENSG00000188529
chr1	23959645	23959795	1:23959645-23959795	ENSG00000188822,ENSG00000229106,ENSG00000232557,ENSG00000264926,ENSG00000230228,ENSG00000189266,ENSG00000188529
chr1	23980345	23980495	1:23980345-23980495	ENSG00000229106,ENSG00000232557,ENSG00000264926,ENSG00000188529,ENSG00000215905
chr1	23984625	23984775	1:23984625-23984775	ENSG00000188529
chr1	24007844	24007994	1:24007844-24007994	ENSG00000215905
chr1	24009525	24009675	1:24009525-24009675	ENSG00000215905
chr1	24018905	24019055	1:24018905-24019055	ENSG00000188822,ENSG00000229106,ENSG00000232557,ENSG00000264926,ENSG00000230228,ENSG00000189266,ENSG00000188529,ENSG00000215905,ENSG00000225315,ENSG00000230703,ENSG00000142677
chr1	24028185	24028335	1:24028185-24028335	ENSG00000264926,ENSG00000225315
chr1	24046385	24046535	1:24046385-24046535	ENSG00000225315
chr1	24070945	24071095	1:24070945-24071095	ENSG00000142661,ENSG00000230703,ENSG00000142677
chr1	24109005	24109155	1:24109005-24109155	ENSG00000142661,ENSG00000142677
chr1	24112665	24112815	1:24112665-24112815	ENSG00000142661,ENSG00000230703,ENSG00000142677
chr1	24150565	24150715	1:24150565-24150715	ENSG00000142677,ENSG00000185436
chr1	24199383	24199533	1:24199383-24199533	ENSG00000185436,ENSG00000230023
chr1	24201985	24202135	1:24201985-24202135	ENSG00000142677,ENSG00000185436,ENSG00000230023,ENSG00000232298,ENSG00000158055,ENSG00000001460
chr1	24283925	24284075	1:24283925-24284075	ENSG00000232298,ENSG00000158055
chr1	24290065	24290215	1:24290065-24290215	ENSG00000185436,ENSG00000232298,ENSG00000158055,ENSG00000227312
chr1	24384345	24384495	1:24384345-24384495	ENSG00000232298,ENSG00000158055,ENSG00000001460
chr1	24384545	24384695	1:24384545-24384695	ENSG00000185436,ENSG00000232298,ENSG00000158055,ENSG00000001460
chr1	24391385	24391535	1:24391385-24391535	ENSG00000142677,ENSG00000185436,ENSG00000230023,ENSG00000232298,ENSG00000158055,ENSG00000001460,ENSG00000264443,ENSG00000227312
chr1	24392405	24392555	1:24392405-24392555	ENSG00000185436,ENSG00000230023,ENSG00000232298,ENSG00000001460
chr1	24413720	24413870	1:24413720-24413870	ENSG00000001460,ENSG00000001461
chr1	24415625	24415775	1:24415625-24415775	ENSG00000185436,ENSG00000232298,ENSG00000158055,ENSG00000001460,ENSG00000001461,ENSG00000286061,ENSG00000117602,ENSG00000264443,ENSG00000184454,ENSG00000227312,ENSG00000239106
chr1	24502802	24502952	1:24502802-24502952	ENSG00000286061,ENSG00000117602
chr1	24541088	24541238	1:24541088-24541238	ENSG00000286061,ENSG00000117602,ENSG00000264443,ENSG00000184454,ENSG00000227312
chr1	24587324	24587474	1:24587324-24587474	ENSG00000264443,ENSG00000184454,ENSG00000227312,ENSG00000239106
chr1	24635324	24635474	1:24635324-24635474	ENSG00000264443,ENSG00000227312,ENSG00000239106,ENSG00000133226
chr1	24642944	24643094	1:24642944-24643094	ENSG00000185436,ENSG00000232298,ENSG00000286061,ENSG00000117602,ENSG00000264443,ENSG00000184454,ENSG00000227312,ENSG00000239106,ENSG00000133226,ENSG00000020633,ENSG00000229162,ENSG00000261025,ENSG00000264371,ENSG00000233419
chr1	24683764	24683914	1:24683764-24683914	ENSG00000264443,ENSG00000227312,ENSG00000239106,ENSG00000133226,ENSG00000020633,ENSG00000229162,ENSG00000261025,ENSG00000264371,ENSG00000285823,ENSG00000233419,ENSG00000231953
chr1	24688704	24688854	1:24688704-24688854	-
chr1	24705424	24705574	1:24705424-24705574	ENSG00000264443,ENSG00000227312,ENSG00000239106,ENSG00000284699,ENSG00000020633,ENSG00000229162,ENSG00000261025,ENSG00000264371,ENSG00000285823,ENSG00000233419,ENSG00000231953
chr1	24720244	24720394	1:24720244-24720394	ENSG00000227312,ENSG00000239106,ENSG00000284699,ENSG00000020633,ENSG00000229162,ENSG00000261025,ENSG00000264371,ENSG00000285823,ENSG00000233419,ENSG00000231953
chr1	24724604	24724754	1:24724604-24724754	-
chr1	24725024	24725174	1:24725024-24725174	ENSG00000264371
chr1	24725424	24725574	1:24725424-24725574	ENSG00000264371
chr1	24730644	24730794	1:24730644-24730794	ENSG00000264371,ENSG00000285823
chr1	24745064	24745214	1:24745064-24745214	ENSG00000227312,ENSG00000169504,ENSG00000238482,ENSG00000020633,ENSG00000229162,ENSG00000261025,ENSG00000264371,ENSG00000233419
chr1	24754344	24754494	1:24754344-24754494	ENSG00000169504
chr1	24770344	24770494	1:24770344-24770494	ENSG00000238482,ENSG00000261025,ENSG00000285823,ENSG00000233419
chr1	24803285	24803435	1:24803285-24803435	-
chr1	24805664	24805814	1:24805664-24805814	ENSG00000264443,ENSG00000227312,ENSG00000238482,ENSG00000020633,ENSG00000229162,ENSG00000261025,ENSG00000264371,ENSG00000285823,ENSG00000233419
chr1	24830784	24830934	1:24830784-24830934	-
chr1	24835024	24835174	1:24835024-24835174	ENSG00000231953
chr1	24848104	24848254	1:24848104-24848254	ENSG00000227312,ENSG00000020633,ENSG00000278034,ENSG00000229162,ENSG00000261025,ENSG00000264371,ENSG00000285823,ENSG00000233755,ENSG00000233419,ENSG00000231953
chr1	24909584	24909734	1:24909584-24909734	ENSG00000020633,ENSG00000278034,ENSG00000229162,ENSG00000261025,ENSG00000264371,ENSG00000285823,ENSG00000233419
chr1	25101524	25101674	1:25101524-25101674	ENSG00000020633,ENSG00000278034,ENSG00000229162,ENSG00000261025,ENSG00000264371,ENSG00000285823,ENSG00000233755,ENSG00000233419,ENSG00000231953
chr1	25227985	25228135	1:25227985-25228135	ENSG00000231953,ENSG00000117614,ENSG00000284602
chr1	25232484	25232634	1:25232484-25232634	ENSG00000231953,ENSG00000117614,ENSG00000284602,ENSG00000284657,ENSG00000117616,ENSG00000272432,ENSG00000261349
chr1	25233184	25233334	1:25233184-25233334	ENSG00000231953,ENSG00000117614,ENSG00000284602,ENSG00000284657
chr1	25240024	25240174	1:25240024-25240174	ENSG00000117614,ENSG00000284602,ENSG00000284657,ENSG00000117616,ENSG00000272432,ENSG00000261349,ENSG00000224183,ENSG00000259984,ENSG00000183726,ENSG00000238084
chr1	25247464	25247614	1:25247464-25247614	ENSG00000117614,ENSG00000284602,ENSG00000284657,ENSG00000117616,ENSG00000272432,ENSG00000261349,ENSG00000224183,ENSG00000259984,ENSG00000183726,ENSG00000238084
chr1	25259924	25260074	1:25259924-25260074	ENSG00000117616,ENSG00000272432,ENSG00000261349,ENSG00000224183,ENSG00000238084
chr1	25267964	25268114	1:25267964-25268114	ENSG00000117616,ENSG00000261349,ENSG00000187010,ENSG00000224183
chr1	25330104	25330254	1:25330104-25330254	ENSG00000224183,ENSG00000259984,ENSG00000183726
chr1	25338304	25338454	1:25338304-25338454	ENSG00000117616,ENSG00000259984,ENSG00000183726
chr1	25338804	25338954	1:25338804-25338954	ENSG00000117616,ENSG00000259984,ENSG00000183726
chr1	25361304	25361454	1:25361304-25361454	ENSG00000183726,ENSG00000238084
chr1	25430182	25430332	1:25430182-25430332	ENSG00000188672,ENSG00000238084,ENSG00000204178
chr1	25430684	25430834	1:25430684-25430834	ENSG00000259984,ENSG00000183726,ENSG00000188672,ENSG00000238084,ENSG00000204178,ENSG00000228172,ENSG00000117640
chr1	25442284	25442434	1:25442284-25442434	ENSG00000188672,ENSG00000238084,ENSG00000204178
chr1	25461944	25462094	1:25461944-25462094	ENSG00000238084
chr1	25469304	25469454	1:25469304-25469454	ENSG00000188672,ENSG00000238084
chr1	25520584	25520734	1:25520584-25520734	ENSG00000238084
chr1	25532564	25532714	1:25532564-25532714	ENSG00000238084,ENSG00000157978,ENSG00000225643,ENSG00000228172,ENSG00000117640,ENSG00000272478
chr1	25543544	25543694	1:25543544-25543694	ENSG00000238084,ENSG00000157978,ENSG00000225643
chr1	25550804	25550954	1:25550804-25550954	ENSG00000157978,ENSG00000225643,ENSG00000228172,ENSG00000117640
chr1	25572885	25573035	1:25572885-25573035	ENSG00000157978,ENSG00000225643
chr1	25608718	25608868	1:25608718-25608868	ENSG00000225643,ENSG00000117643,ENSG00000255054,ENSG00000228172,ENSG00000117640
chr1	25616504	25616654	1:25616504-25616654	ENSG00000225643,ENSG00000117643,ENSG00000228172,ENSG00000117640
chr1	25642804	25642954	1:25642804-25642954	ENSG00000225643,ENSG00000117643,ENSG00000233478
chr1	25657304	25657454	1:25657304-25657454	ENSG00000225643,ENSG00000117643,ENSG00000233478
chr1	25676664	25676814	1:25676664-25676814	ENSG00000117643
chr1	25695164	25695314	1:25695164-25695314	ENSG00000238084,ENSG00000225643,ENSG00000117643,ENSG00000162430,ENSG00000228172,ENSG00000117640,ENSG00000272478
chr1	25696044	25696194	1:25696044-25696194	ENSG00000225643,ENSG00000117643,ENSG00000228172
chr1	25729924	25730074	1:25729924-25730074	-
chr1	25743604	25743754	1:25743604-25743754	ENSG00000117643
chr1	25796940	25797090	1:25796940-25797090	ENSG00000224183,ENSG00000117643,ENSG00000162430,ENSG00000255054,ENSG00000228172,ENSG00000117640,ENSG00000272478
chr1	25805945	25806095	1:25805945-25806095	ENSG00000162430,ENSG00000255054,ENSG00000228172,ENSG00000117640,ENSG00000272478
chr1	25859404	25859554	1:25859404-25859554	ENSG00000228172,ENSG00000117640,ENSG00000272478,ENSG00000127423,ENSG00000236528,ENSG00000182749,ENSG00000207302,ENSG00000229786,ENSG00000223624
chr1	25895484	25895634	1:25895484-25895634	ENSG00000228172,ENSG00000117640,ENSG00000272478,ENSG00000182749,ENSG00000207302,ENSG00000117632,ENSG00000229786,ENSG00000223624,ENSG00000283938,ENSG00000158006,ENSG00000252190,ENSG00000252691
chr1	25896392	25896542	1:25896392-25896542	ENSG00000182749,ENSG00000207302,ENSG00000117632,ENSG00000229786,ENSG00000223624
chr1	25905064	25905214	1:25905064-25905214	ENSG00000182749,ENSG00000207302,ENSG00000117632,ENSG00000229786,ENSG00000223624,ENSG00000283938
chr1	25905464	25905614	1:25905464-25905614	ENSG00000228172,ENSG00000117640,ENSG00000272478,ENSG00000182749,ENSG00000207302,ENSG00000117632,ENSG00000229786,ENSG00000223624,ENSG00000283938,ENSG00000252190,ENSG00000252691
chr1	25906384	25906534	1:25906384-25906534	ENSG00000228172,ENSG00000117640,ENSG00000272478,ENSG00000182749,ENSG00000207302,ENSG00000117632,ENSG00000229786,ENSG00000223624,ENSG00000283938,ENSG00000252190,ENSG00000252691
chr1	25912232	25912382	1:25912232-25912382	ENSG00000117632,ENSG00000283938
chr1	25958624	25958774	1:25958624-25958774	ENSG00000207237
chr1	25997144	25997294	1:25997144-25997294	ENSG00000158006,ENSG00000252190,ENSG00000252691
chr1	25998144	25998294	1:25998144-25998294	ENSG00000255054,ENSG00000228172,ENSG00000117640,ENSG00000272478,ENSG00000127423,ENSG00000236528,ENSG00000182749,ENSG00000207302,ENSG00000117632,ENSG00000229786,ENSG00000223624,ENSG00000283938,ENSG00000158006,ENSG00000207237,ENSG00000252190,ENSG00000252691,ENSG00000158008,ENSG00000158014,ENSG00000284309,ENSG00000158022
chr1	26035424	26035574	1:26035424-26035574	ENSG00000252190,ENSG00000252691,ENSG00000158008,ENSG00000158014,ENSG00000284309,ENSG00000158022,ENSG00000197245
chr1	26036104	26036254	1:26036104-26036254	ENSG00000158008,ENSG00000158014,ENSG00000284309,ENSG00000158022
chr1	26102664	26102814	1:26102664-26102814	ENSG00000158014,ENSG00000284309,ENSG00000158022,ENSG00000197245,ENSG00000142675
chr1	26105044	26105194	1:26105044-26105194	ENSG00000158022,ENSG00000175087,ENSG00000197245
chr1	26111064	26111214	1:26111064-26111214	ENSG00000175087,ENSG00000197245
chr1	26111644	26111794	1:26111644-26111794	ENSG00000158014,ENSG00000284309,ENSG00000158022,ENSG00000175087,ENSG00000197245,ENSG00000282872,ENSG00000236782,ENSG00000142684,ENSG00000142675,ENSG00000188782
chr1	26129424	26129574	1:26129424-26129574	ENSG00000158022,ENSG00000175087,ENSG00000197245,ENSG00000142675
chr1	26145204	26145354	1:26145204-26145354	ENSG00000158022,ENSG00000197245,ENSG00000142675,ENSG00000188782
chr1	26169804	26169954	1:26169804-26169954	ENSG00000158022,ENSG00000197245,ENSG00000282872,ENSG00000236782,ENSG00000142684,ENSG00000142675,ENSG00000188782,ENSG00000278572,ENSG00000270733
chr1	26201305	26201455	1:26201305-26201455	ENSG00000142675,ENSG00000188782,ENSG00000236155,ENSG00000278572
chr1	26233984	26234134	1:26233984-26234134	ENSG00000158022,ENSG00000197245,ENSG00000282872,ENSG00000236782,ENSG00000142684,ENSG00000142675,ENSG00000188782,ENSG00000236155,ENSG00000278572,ENSG00000130695,ENSG00000270733
chr1	26234384	26234534	1:26234384-26234534	ENSG00000236782,ENSG00000142675,ENSG00000188782,ENSG00000236155,ENSG00000278572,ENSG00000130695,ENSG00000270733
chr1	26275644	26275794	1:26275644-26275794	ENSG00000130695,ENSG00000270733,ENSG00000142669,ENSG00000158062,ENSG00000169442,ENSG00000176092,ENSG00000225854,ENSG00000176083
chr1	26275984	26276134	1:26275984-26276134	ENSG00000130695,ENSG00000270733,ENSG00000142669,ENSG00000158062,ENSG00000169442
chr1	26276344	26276494	1:26276344-26276494	ENSG00000130695,ENSG00000270733,ENSG00000142669,ENSG00000158062,ENSG00000169442,ENSG00000176092,ENSG00000225854,ENSG00000176083
chr1	26279664	26279814	1:26279664-26279814	ENSG00000130695,ENSG00000270733,ENSG00000142669,ENSG00000169442
chr1	26279964	26280114	1:26279964-26280114	ENSG00000270733,ENSG00000142669,ENSG00000158062,ENSG00000169442
chr1	26284824	26284974	1:26284824-26284974	ENSG00000270733,ENSG00000142669,ENSG00000158062,ENSG00000169442,ENSG00000176092,ENSG00000225854,ENSG00000176083
chr1	26306604	26306754	1:26306604-26306754	ENSG00000270733,ENSG00000158062,ENSG00000169442
chr1	26321624	26321774	1:26321624-26321774	ENSG00000188782,ENSG00000270733,ENSG00000158062,ENSG00000169442,ENSG00000176092,ENSG00000225854,ENSG00000176083
chr1	26350844	26350994	1:26350844-26350994	ENSG00000176092,ENSG00000225854,ENSG00000176083
chr1	26363904	26364054	1:26363904-26364054	ENSG00000176092,ENSG00000176083
chr1	26408664	26408814	1:26408664-26408814	ENSG00000176083,ENSG00000131914
chr1	26432184	26432334	1:26432184-26432334	ENSG00000176083,ENSG00000131914,ENSG00000117682,ENSG00000223583,ENSG00000198830
chr1	26472344	26472494	1:26472344-26472494	ENSG00000223583,ENSG00000225891,ENSG00000198830
chr1	26473084	26473234	1:26473084-26473234	ENSG00000117682,ENSG00000223583,ENSG00000225891,ENSG00000198830,ENSG00000224129,ENSG00000238705
chr1	26500304	26500454	1:26500304-26500454	ENSG00000224129,ENSG00000117676,ENSG00000238705
chr1	26500948	26501098	1:26500948-26501098	ENSG00000224129,ENSG00000117676,ENSG00000238705
chr1	26501098	26501248	1:26501098-26501248	ENSG00000224129,ENSG00000117676,ENSG00000238705
chr1	26538822	26538972	1:26538822-26538972	ENSG00000224129,ENSG00000117676,ENSG00000238705
chr1	26597644	26597794	1:26597644-26597794	ENSG00000238705,ENSG00000243905,ENSG00000252802,ENSG00000252429
chr1	26602464	26602614	1:26602464-26602614	ENSG00000243905,ENSG00000252802,ENSG00000252429,ENSG00000060642,ENSG00000241188
chr1	26620524	26620674	1:26620524-26620674	ENSG00000238705,ENSG00000252429,ENSG00000229247,ENSG00000238316,ENSG00000235069,ENSG00000260063,ENSG00000060642,ENSG00000241188,ENSG00000287810
chr1	26620864	26621014	1:26620864-26621014	ENSG00000224129,ENSG00000117676,ENSG00000238705,ENSG00000243905,ENSG00000252802,ENSG00000252429,ENSG00000229247,ENSG00000238316,ENSG00000235069,ENSG00000260063,ENSG00000117713,ENSG00000060642,ENSG00000241188,ENSG00000287810
chr1	26621404	26621554	1:26621404-26621554	ENSG00000252429,ENSG00000229247,ENSG00000238316,ENSG00000235069,ENSG00000260063,ENSG00000060642,ENSG00000241188
chr1	26677664	26677814	1:26677664-26677814	ENSG00000238705,ENSG00000243905,ENSG00000252802,ENSG00000252429,ENSG00000229247,ENSG00000238316,ENSG00000235069,ENSG00000060642,ENSG00000241188,ENSG00000287810
chr1	26692484	26692634	1:26692484-26692634	ENSG00000229247,ENSG00000238316,ENSG00000235069,ENSG00000260063,ENSG00000117713,ENSG00000060642
chr1	26693064	26693214	1:26693064-26693214	ENSG00000224129,ENSG00000117676,ENSG00000238705,ENSG00000243905,ENSG00000252802,ENSG00000252429,ENSG00000229247,ENSG00000238316,ENSG00000235069,ENSG00000260063,ENSG00000117713,ENSG00000060642,ENSG00000241188,ENSG00000287810
chr1	26695564	26695714	1:26695564-26695714	ENSG00000238705,ENSG00000252429,ENSG00000229247,ENSG00000238316,ENSG00000235069,ENSG00000260063,ENSG00000117713,ENSG00000060642,ENSG00000241188,ENSG00000287810
chr1	26698204	26698354	1:26698204-26698354	ENSG00000229247,ENSG00000238316,ENSG00000235069,ENSG00000260063,ENSG00000117713,ENSG00000060642,ENSG00000241188,ENSG00000287810
chr1	26723624	26723774	1:26723624-26723774	ENSG00000224129,ENSG00000117676,ENSG00000238705,ENSG00000243905,ENSG00000252802,ENSG00000252429,ENSG00000229247,ENSG00000238316,ENSG00000235069,ENSG00000117713,ENSG00000060642,ENSG00000241188,ENSG00000287810
chr1	26744184	26744334	1:26744184-26744334	ENSG00000224129,ENSG00000117676,ENSG00000238705,ENSG00000243905,ENSG00000252802,ENSG00000229247,ENSG00000238316,ENSG00000235069,ENSG00000117713,ENSG00000060642,ENSG00000241188,ENSG00000287810
chr1	26752644	26752794	1:26752644-26752794	-
chr1	26768904	26769054	1:26768904-26769054	ENSG00000117713
chr1	26849384	26849534	1:26849384-26849534	ENSG00000241188,ENSG00000287810,ENSG00000204160,ENSG00000175793,ENSG00000226698
chr1	26853184	26853334	1:26853184-26853334	ENSG00000241188,ENSG00000287810,ENSG00000204160,ENSG00000175793,ENSG00000226698
chr1	26865124	26865274	1:26865124-26865274	ENSG00000224129,ENSG00000238705,ENSG00000243905,ENSG00000252802,ENSG00000241188,ENSG00000287810,ENSG00000204160,ENSG00000175793,ENSG00000142751,ENSG00000226698,ENSG00000198746
chr1	26878064	26878214	1:26878064-26878214	ENSG00000241188,ENSG00000287810,ENSG00000204160,ENSG00000175793,ENSG00000142751,ENSG00000226698
chr1	26890204	26890354	1:26890204-26890354	ENSG00000142751,ENSG00000198746
chr1	26900064	26900214	1:26900064-26900214	ENSG00000142751,ENSG00000198746,ENSG00000090273,ENSG00000131910
chr1	26900404	26900554	1:26900404-26900554	ENSG00000241188,ENSG00000142751,ENSG00000198746,ENSG00000090273,ENSG00000131910
chr1	26907684	26907834	1:26907684-26907834	ENSG00000198746,ENSG00000090273,ENSG00000131910
chr1	26921564	26921714	1:26921564-26921714	ENSG00000238705,ENSG00000241188,ENSG00000287810,ENSG00000142751,ENSG00000198746,ENSG00000090273,ENSG00000131910,ENSG00000172746,ENSG00000224064
chr1	26923824	26923974	1:26923824-26923974	ENSG00000090273,ENSG00000131910
chr1	26961944	26962094	1:26961944-26962094	ENSG00000175707,ENSG00000172746,ENSG00000224064,ENSG00000225294
chr1	26967044	26967194	1:26967044-26967194	ENSG00000175707,ENSG00000172746,ENSG00000224064,ENSG00000225294
chr1	26990679	26990829	1:26990679-26990829	ENSG00000172746,ENSG00000224064,ENSG00000225294,ENSG00000253368
chr1	26997764	26997914	1:26997764-26997914	ENSG00000172746,ENSG00000224064,ENSG00000225294,ENSG00000253368
chr1	26999544	26999694	1:26999544-26999694	ENSG00000172746,ENSG00000224064,ENSG00000225294,ENSG00000253368
chr1	27000764	27000914	1:27000764-27000914	ENSG00000172746,ENSG00000224064,ENSG00000225294,ENSG00000253368,ENSG00000158246
chr1	27012924	27013074	1:27012924-27013074	ENSG00000172746,ENSG00000224064,ENSG00000225294,ENSG00000253368,ENSG00000158246,ENSG00000229985,ENSG00000225159,ENSG00000225990,ENSG00000252098
chr1	27018410	27018560	1:27018410-27018560	ENSG00000158246
chr1	27031724	27031874	1:27031724-27031874	-
chr1	27112244	27112394	1:27112244-27112394	ENSG00000172746,ENSG00000224064,ENSG00000090020,ENSG00000229985,ENSG00000214973,ENSG00000225159,ENSG00000225990,ENSG00000224311,ENSG00000142784,ENSG00000252098,ENSG00000243659,ENSG00000174950,ENSG00000207095
chr1	27122764	27122914	1:27122764-27122914	ENSG00000090020,ENSG00000229985,ENSG00000225159,ENSG00000252098
chr1	27155104	27155254	1:27155104-27155254	ENSG00000090020,ENSG00000229985,ENSG00000214973,ENSG00000225159,ENSG00000225990,ENSG00000252098
chr1	27198057	27198207	1:27198057-27198207	ENSG00000229985,ENSG00000214973,ENSG00000225159,ENSG00000225990
chr1	27234384	27234534	1:27234384-27234534	ENSG00000229985,ENSG00000214973,ENSG00000225159,ENSG00000225990,ENSG00000224311,ENSG00000142784,ENSG00000252098
chr1	27284784	27284934	1:27284784-27284934	ENSG00000090020,ENSG00000214973,ENSG00000225159,ENSG00000225990,ENSG00000142784,ENSG00000252098
chr1	27296804	27296954	1:27296804-27296954	ENSG00000243659
chr1	27299484	27299634	1:27299484-27299634	ENSG00000243659
chr1	27300924	27301074	1:27300924-27301074	ENSG00000142784,ENSG00000243659,ENSG00000142765,ENSG00000142733,ENSG00000174950,ENSG00000231207,ENSG00000181773
chr1	27322124	27322274	1:27322124-27322274	ENSG00000243659,ENSG00000186501,ENSG00000206888,ENSG00000241547,ENSG00000142765,ENSG00000142733,ENSG00000174950,ENSG00000231207,ENSG00000181773
chr1	27349914	27350064	1:27349914-27350064	ENSG00000142765,ENSG00000142733
chr1	27365564	27365714	1:27365564-27365714	ENSG00000243659,ENSG00000142765,ENSG00000142733,ENSG00000142748,ENSG00000174950,ENSG00000231207,ENSG00000181773
chr1	27366184	27366334	1:27366184-27366334	ENSG00000142765,ENSG00000142733,ENSG00000142748,ENSG00000174950,ENSG00000231207
chr1	27392431	27392581	1:27392431-27392581	ENSG00000243659,ENSG00000142765,ENSG00000142733,ENSG00000142748,ENSG00000174950,ENSG00000231207,ENSG00000181773
chr1	27402471	27402621	1:27402471-27402621	ENSG00000174950,ENSG00000181773
chr1	27416626	27416776	1:27416626-27416776	ENSG00000241169,ENSG00000237429
chr1	27418454	27418604	1:27418454-27418604	ENSG00000241169,ENSG00000237429
chr1	27428392	27428542	1:27428392-27428542	ENSG00000241169
chr1	27428845	27428995	1:27428845-27428995	ENSG00000241169,ENSG00000237429
chr1	27429966	27430116	1:27429966-27430116	ENSG00000241169,ENSG00000237429
chr1	27431026	27431176	1:27431026-27431176	ENSG00000241169,ENSG00000237429
chr1	27431386	27431536	1:27431386-27431536	ENSG00000241169
chr1	27436625	27436775	1:27436625-27436775	ENSG00000241169
chr1	27488061	27488211	1:27488061-27488211	ENSG00000158195,ENSG00000241169,ENSG00000237429
chr1	27490184	27490334	1:27490184-27490334	ENSG00000158195,ENSG00000241169,ENSG00000237429,ENSG00000235912
chr1	27490524	27490674	1:27490524-27490674	ENSG00000158195,ENSG00000241169,ENSG00000237429,ENSG00000235912
chr1	27556843	27556993	1:27556843-27556993	ENSG00000237429,ENSG00000126705
chr1	27557384	27557534	1:27557384-27557534	ENSG00000237429,ENSG00000126705
chr1	27568524	27568674	1:27568524-27568674	ENSG00000237429,ENSG00000126705
chr1	27575524	27575674	1:27575524-27575674	ENSG00000237429,ENSG00000126705
chr1	27599264	27599414	1:27599264-27599414	ENSG00000237429,ENSG00000126705
chr1	27604084	27604234	1:27604084-27604234	ENSG00000237429,ENSG00000126705
chr1	27608724	27608874	1:27608724-27608874	ENSG00000126705,ENSG00000235912,ENSG00000233975
chr1	27625224	27625374	1:27625224-27625374	ENSG00000000938,ENSG00000235912
chr1	27660084	27660234	1:27660084-27660234	ENSG00000000938,ENSG00000235912,ENSG00000233975,ENSG00000225886
chr1	27663277	27663427	1:27663277-27663427	ENSG00000235912,ENSG00000233975,ENSG00000225886
chr1	27672224	27672374	1:27672224-27672374	ENSG00000235912,ENSG00000233975,ENSG00000126709,ENSG00000225886,ENSG00000206767,ENSG00000226662,ENSG00000207095,ENSG00000231344,ENSG00000230833
chr1	27725704	27725854	1:27725704-27725854	ENSG00000235912,ENSG00000126709,ENSG00000225886,ENSG00000206767,ENSG00000226662,ENSG00000207095,ENSG00000287244,ENSG00000009780,ENSG00000231344,ENSG00000230833,ENSG00000270031,ENSG00000223062
chr1	27772964	27773114	1:27772964-27773114	ENSG00000126709,ENSG00000226662,ENSG00000207095,ENSG00000287244,ENSG00000009780,ENSG00000231344,ENSG00000230833,ENSG00000117758,ENSG00000269971,ENSG00000270031,ENSG00000223062,ENSG00000286433,ENSG00000117751,ENSG00000252947
chr1	27789624	27789774	1:27789624-27789774	ENSG00000226662,ENSG00000207095,ENSG00000231344,ENSG00000230833,ENSG00000117758,ENSG00000269971,ENSG00000270031,ENSG00000223062
chr1	27830684	27830834	1:27830684-27830834	ENSG00000270031,ENSG00000223062,ENSG00000286433,ENSG00000117751,ENSG00000252947,ENSG00000130768
chr1	27832844	27832994	1:27832844-27832994	ENSG00000270031,ENSG00000223062,ENSG00000286433,ENSG00000117751,ENSG00000252947
chr1	27858164	27858314	1:27858164-27858314	ENSG00000117751,ENSG00000130768
chr1	27863324	27863474	1:27863324-27863474	ENSG00000130775,ENSG00000130768
chr1	27873744	27873894	1:27873744-27873894	ENSG00000130775
chr1	27875304	27875454	1:27875304-27875454	ENSG00000270031,ENSG00000223062,ENSG00000130775,ENSG00000130768,ENSG00000227050,ENSG00000240750
chr1	27914644	27914794	1:27914644-27914794	ENSG00000223062,ENSG00000130775,ENSG00000117748,ENSG00000130768,ENSG00000227050,ENSG00000158156,ENSG00000240750
chr1	27959444	27959594	1:27959444-27959594	ENSG00000130768,ENSG00000227050,ENSG00000158156
chr1	27959870	27960020	1:27959870-27960020	ENSG00000130768,ENSG00000227050,ENSG00000158156
chr1	27979724	27979874	1:27979724-27979874	ENSG00000130768,ENSG00000227050,ENSG00000158156,ENSG00000238231,ENSG00000240750
chr1	27992404	27992554	1:27992404-27992554	ENSG00000130768,ENSG00000238231,ENSG00000240750
chr1	27993344	27993494	1:27993344-27993494	ENSG00000130768,ENSG00000238231,ENSG00000240750
chr1	28045904	28046054	1:28045904-28046054	ENSG00000240750
chr1	28062924	28063074	1:28062924-28063074	ENSG00000158161,ENSG00000240750
chr1	28066024	28066174	1:28066024-28066174	ENSG00000130768,ENSG00000158161,ENSG00000240750,ENSG00000228589,ENSG00000214812,ENSG00000169403
chr1	28088624	28088774	1:28088624-28088774	ENSG00000130768,ENSG00000158161,ENSG00000240750,ENSG00000228589,ENSG00000214812,ENSG00000253005,ENSG00000169403
chr1	28091313	28091463	1:28091313-28091463	ENSG00000158161,ENSG00000228589,ENSG00000214812,ENSG00000169403
chr1	28110704	28110854	1:28110704-28110854	ENSG00000228589,ENSG00000228943,ENSG00000214812,ENSG00000253005,ENSG00000169403
chr1	28153284	28153434	1:28153284-28153434	ENSG00000214812,ENSG00000253005,ENSG00000169403
chr1	28161064	28161214	1:28161064-28161214	ENSG00000240750,ENSG00000228589,ENSG00000228943,ENSG00000214812,ENSG00000253005,ENSG00000169403
chr1	28208964	28209114	1:28208964-28209114	ENSG00000240750,ENSG00000228589,ENSG00000214812,ENSG00000169403,ENSG00000126698
chr1	28232984	28233134	1:28232984-28233134	ENSG00000126698,ENSG00000130770
chr1	28235964	28236114	1:28235964-28236114	ENSG00000126698,ENSG00000130770,ENSG00000270605,ENSG00000271398
chr1	28247264	28247414	1:28247264-28247414	ENSG00000126698,ENSG00000130770,ENSG00000270605,ENSG00000271398,ENSG00000130766,ENSG00000130772,ENSG00000204138,ENSG00000221216,ENSG00000279443
chr1	28259324	28259474	1:28259324-28259474	ENSG00000271398,ENSG00000130766
chr1	28260184	28260334	1:28260184-28260334	ENSG00000130766
chr1	28301960	28302110	1:28301960-28302110	-
chr1	28328904	28329054	1:28328904-28329054	ENSG00000271398,ENSG00000130772,ENSG00000204138,ENSG00000221216
chr1	28329568	28329718	1:28329568-28329718	ENSG00000130772
chr1	28346304	28346454	1:28346304-28346454	ENSG00000221216
chr1	28359754	28359904	1:28359754-28359904	ENSG00000204138
chr1	28369584	28369734	1:28369584-28369734	ENSG00000204138
chr1	28417464	28417614	1:28417464-28417614	ENSG00000206779,ENSG00000221216
chr1	28438004	28438154	1:28438004-28438154	ENSG00000204138,ENSG00000206779,ENSG00000229820,ENSG00000221216,ENSG00000231468
chr1	28450124	28450274	1:28450124-28450274	ENSG00000229820,ENSG00000221216
chr1	28456164	28456314	1:28456164-28456314	ENSG00000206779,ENSG00000229820,ENSG00000221216,ENSG00000279443
chr1	28505863	28506013	1:28505863-28506013	ENSG00000221216,ENSG00000180198,ENSG00000242125,ENSG00000274266,ENSG00000200087,ENSG00000231468,ENSG00000279443,ENSG00000180098,ENSG00000197989,ENSG00000273544,ENSG00000280498,ENSG00000274582
chr1	28510723	28510873	1:28510723-28510873	ENSG00000180198,ENSG00000242125,ENSG00000274266,ENSG00000200087,ENSG00000231468
chr1	28518183	28518333	1:28518183-28518333	ENSG00000180198,ENSG00000242125,ENSG00000274266,ENSG00000200087,ENSG00000231468,ENSG00000279443
chr1	28552883	28553033	1:28552883-28553033	ENSG00000231468,ENSG00000279443,ENSG00000180098,ENSG00000197989,ENSG00000221539,ENSG00000278274,ENSG00000273544,ENSG00000280498,ENSG00000274582
chr1	28581843	28581993	1:28581843-28581993	ENSG00000231468,ENSG00000279443,ENSG00000180098,ENSG00000197989,ENSG00000221539,ENSG00000278274,ENSG00000273544,ENSG00000280498,ENSG00000274582,ENSG00000188060
chr1	28594823	28594973	1:28594823-28594973	ENSG00000231468,ENSG00000279443,ENSG00000197989,ENSG00000221539,ENSG00000278274,ENSG00000273544,ENSG00000280498,ENSG00000274582,ENSG00000188060
chr1	28601803	28601953	1:28601803-28601953	ENSG00000231468,ENSG00000188060
chr1	28602943	28603093	1:28602943-28603093	ENSG00000231468,ENSG00000188060
chr1	28643063	28643213	1:28643063-28643213	ENSG00000197989,ENSG00000273544,ENSG00000280498,ENSG00000274582,ENSG00000120656,ENSG00000229388,ENSG00000270103,ENSG00000274978,ENSG00000162419,ENSG00000252777,ENSG00000198492
chr1	28648263	28648413	1:28648263-28648413	ENSG00000120656,ENSG00000229388,ENSG00000270103,ENSG00000274978,ENSG00000162419,ENSG00000252777
chr1	28648623	28648773	1:28648623-28648773	ENSG00000120656,ENSG00000229388,ENSG00000270103,ENSG00000274978,ENSG00000162419,ENSG00000252777,ENSG00000198492
chr1	28668643	28668793	1:28668643-28668793	ENSG00000162419,ENSG00000252777
chr1	28736763	28736913	1:28736763-28736913	ENSG00000162419,ENSG00000252777,ENSG00000198492,ENSG00000116329
chr1	28737883	28738033	1:28737883-28738033	ENSG00000252777,ENSG00000198492
chr1	28751463	28751613	1:28751463-28751613	-
chr1	28785203	28785353	1:28785203-28785353	ENSG00000252777,ENSG00000116329,ENSG00000233427
chr1	28882183	28882333	1:28882183-28882333	ENSG00000116329,ENSG00000233427,ENSG00000199756,ENSG00000159023,ENSG00000277958
chr1	28885063	28885213	1:28885063-28885213	ENSG00000116329,ENSG00000233427,ENSG00000199756,ENSG00000159023,ENSG00000225616,ENSG00000277958
chr1	28886991	28887141	1:28886991-28887141	ENSG00000199756,ENSG00000159023,ENSG00000277958
chr1	28914383	28914533	1:28914383-28914533	ENSG00000159023
chr1	28926983	28927133	1:28926983-28927133	ENSG00000159023,ENSG00000277958
chr1	28972523	28972673	1:28972523-28972673	ENSG00000225616,ENSG00000206704,ENSG00000277958
chr1	28986363	28986513	1:28986363-28986513	ENSG00000159023,ENSG00000225616,ENSG00000206704,ENSG00000277958
chr1	29033943	29034093	1:29033943-29034093	ENSG00000199756,ENSG00000277958
chr1	29095116	29095266	1:29095116-29095266	-
chr1	29124367	29124517	1:29124367-29124517	ENSG00000253304,ENSG00000225750
chr1	29124603	29124753	1:29124603-29124753	ENSG00000253304,ENSG00000225750
chr1	29133723	29133873	1:29133723-29133873	ENSG00000277958,ENSG00000253304,ENSG00000225750,ENSG00000116350,ENSG00000277916
chr1	29181083	29181233	1:29181083-29181233	ENSG00000116350,ENSG00000277916
chr1	29181383	29181533	1:29181383-29181533	ENSG00000225750,ENSG00000116350,ENSG00000277916
chr1	29181963	29182113	1:29181963-29182113	ENSG00000277958,ENSG00000253304,ENSG00000225750,ENSG00000116350,ENSG00000277916,ENSG00000116353,ENSG00000237934
chr1	29202883	29203033	1:29202883-29203033	ENSG00000252777,ENSG00000116329,ENSG00000233427,ENSG00000199756,ENSG00000159023,ENSG00000277958,ENSG00000253304,ENSG00000225750,ENSG00000116350,ENSG00000277916,ENSG00000116353,ENSG00000237934
chr1	29210343	29210493	1:29210343-29210493	ENSG00000116353,ENSG00000237934
chr1	29230883	29231033	1:29230883-29231033	ENSG00000116353,ENSG00000237934,ENSG00000060656
chr1	29236410	29236560	1:29236410-29236560	ENSG00000116353,ENSG00000060656
chr1	29341020	29341170	1:29341020-29341170	ENSG00000230523
chr1	29379603	29379753	1:29379603-29379753	ENSG00000230523
chr1	29384083	29384233	1:29384083-29384233	ENSG00000230523
chr1	29453603	29453753	1:29453603-29453753	ENSG00000225011
chr1	29513423	29513573	1:29513423-29513573	ENSG00000225011,ENSG00000231251,ENSG00000231949
chr1	29563668	29563818	1:29563668-29563818	ENSG00000225011,ENSG00000233372,ENSG00000231251,ENSG00000236335,ENSG00000231949
chr1	29640191	29640341	1:29640191-29640341	ENSG00000231251
chr1	29688668	29688818	1:29688668-29688818	ENSG00000225011,ENSG00000284676,ENSG00000233372,ENSG00000231251,ENSG00000236335,ENSG00000231949
chr1	29703628	29703778	1:29703628-29703778	ENSG00000228176,ENSG00000284676
chr1	29707106	29707256	1:29707106-29707256	ENSG00000228176,ENSG00000284676
chr1	29708468	29708618	1:29708468-29708618	ENSG00000228176,ENSG00000284676,ENSG00000233372,ENSG00000236335,ENSG00000231949
chr1	29709408	29709558	1:29709408-29709558	ENSG00000228176,ENSG00000284676,ENSG00000236335
chr1	29709728	29709878	1:29709728-29709878	ENSG00000228176,ENSG00000284676,ENSG00000236335
chr1	29709988	29710138	1:29709988-29710138	ENSG00000228176,ENSG00000284676
chr1	29712048	29712198	1:29712048-29712198	ENSG00000228176,ENSG00000284676
chr1	29736728	29736878	1:29736728-29736878	ENSG00000284676,ENSG00000231251
chr1	29793128	29793278	1:29793128-29793278	ENSG00000284676,ENSG00000233372,ENSG00000231251,ENSG00000236335,ENSG00000231949
chr1	29858817	29858967	1:29858817-29858967	ENSG00000231251
chr1	29875668	29875818	1:29875668-29875818	ENSG00000225011,ENSG00000284676,ENSG00000270927,ENSG00000233399,ENSG00000233372,ENSG00000231251,ENSG00000236335,ENSG00000231949
chr1	29912555	29912705	1:29912555-29912705	ENSG00000270927,ENSG00000231251
chr1	29974408	29974558	1:29974408-29974558	ENSG00000225011,ENSG00000284676,ENSG00000233399,ENSG00000233372,ENSG00000231251,ENSG00000236335,ENSG00000231949
chr1	29984268	29984418	1:29984268-29984418	ENSG00000233399,ENSG00000233372,ENSG00000231251,ENSG00000236335,ENSG00000231949
chr1	30059048	30059198	1:30059048-30059198	ENSG00000233399,ENSG00000233372,ENSG00000231251
chr1	30084028	30084178	1:30084028-30084178	ENSG00000233399,ENSG00000233372,ENSG00000231251,ENSG00000236335,ENSG00000231949
chr1	30111512	30111662	1:30111512-30111662	ENSG00000233372,ENSG00000231251
chr1	30380468	30380618	1:30380468-30380618	ENSG00000231251,ENSG00000236335,ENSG00000231949
chr1	30718228	30718378	1:30718228-30718378	ENSG00000236335,ENSG00000162510,ENSG00000186056,ENSG00000287510,ENSG00000162511,ENSG00000264773
chr1	30718668	30718818	1:30718668-30718818	ENSG00000236335,ENSG00000162510,ENSG00000186056,ENSG00000287510,ENSG00000162511,ENSG00000264773
chr1	30719276	30719426	1:30719276-30719426	ENSG00000162510,ENSG00000186056
chr1	30743688	30743838	1:30743688-30743838	ENSG00000287510,ENSG00000162511,ENSG00000264773
chr1	30778468	30778618	1:30778468-30778618	ENSG00000162510,ENSG00000186056,ENSG00000287510,ENSG00000162511,ENSG00000264773
chr1	30779706	30779856	1:30779706-30779856	ENSG00000162510,ENSG00000287510,ENSG00000162511,ENSG00000264773
chr1	30782460	30782610	1:30782460-30782610	ENSG00000287510,ENSG00000162511
chr1	30801847	30801997	1:30801847-30801997	ENSG00000266210
chr1	30809688	30809838	1:30809688-30809838	-
chr1	30824108	30824258	1:30824108-30824258	ENSG00000229607,ENSG00000223382,ENSG00000162512
chr1	30824468	30824618	1:30824468-30824618	ENSG00000229607,ENSG00000223382
chr1	30841028	30841178	1:30841028-30841178	ENSG00000287510,ENSG00000229607,ENSG00000223382,ENSG00000222784,ENSG00000235143,ENSG00000162512,ENSG00000266210,ENSG00000237329
chr1	30847608	30847758	1:30847608-30847758	ENSG00000222784,ENSG00000235143
chr1	30852148	30852298	1:30852148-30852298	ENSG00000235143,ENSG00000162512
chr1	30854245	30854395	1:30854245-30854395	ENSG00000235143
chr1	30877660	30877810	1:30877660-30877810	ENSG00000162512
chr1	30911428	30911578	1:30911428-30911578	ENSG00000162512,ENSG00000266210
chr1	30942668	30942818	1:30942668-30942818	ENSG00000134644,ENSG00000237329
chr1	30966828	30966978	1:30966828-30966978	ENSG00000134644,ENSG00000237329,ENSG00000232768,ENSG00000225142
chr1	30976232	30976382	1:30976232-30976382	ENSG00000134644,ENSG00000237329,ENSG00000232768
chr1	31007468	31007618	1:31007468-31007618	ENSG00000237329,ENSG00000232768
chr1	31013488	31013638	1:31013488-31013638	ENSG00000237329,ENSG00000232768
chr1	31065392	31065542	1:31065392-31065542	ENSG00000134644,ENSG00000237329,ENSG00000232768
chr1	31065728	31065878	1:31065728-31065878	ENSG00000134644,ENSG00000237329,ENSG00000232768,ENSG00000215900,ENSG00000225142
chr1	31095708	31095858	1:31095708-31095858	ENSG00000215900,ENSG00000225142
chr1	31182442	31182592	1:31182442-31182592	ENSG00000084628,ENSG00000229044
chr1	31216148	31216298	1:31216148-31216298	ENSG00000084628,ENSG00000229447,ENSG00000229044,ENSG00000206981
chr1	31244144	31244294	1:31244144-31244294	ENSG00000084628,ENSG00000229447
chr1	31272488	31272638	1:31272488-31272638	ENSG00000060688,ENSG00000229447,ENSG00000229044
chr1	31296828	31296978	1:31296828-31296978	ENSG00000084628,ENSG00000060688,ENSG00000229447,ENSG00000121766,ENSG00000229044,ENSG00000168528,ENSG00000215899,ENSG00000206981,ENSG00000260386,ENSG00000265961
chr1	31306368	31306518	1:31306368-31306518	ENSG00000060688,ENSG00000229447,ENSG00000121766,ENSG00000229044
chr1	31335084	31335234	1:31335084-31335234	ENSG00000229044
chr1	31376928	31377078	1:31376928-31377078	ENSG00000229044,ENSG00000121769,ENSG00000168528
chr1	31394768	31394918	1:31394768-31394918	ENSG00000229044,ENSG00000168528,ENSG00000206981
chr1	31422568	31422718	1:31422568-31422718	ENSG00000229044,ENSG00000168528,ENSG00000215899,ENSG00000206981,ENSG00000260386,ENSG00000265961
chr1	31444868	31445018	1:31444868-31445018	ENSG00000168528,ENSG00000215899,ENSG00000206981,ENSG00000260386,ENSG00000265961,ENSG00000284543
chr1	31471674	31471824	1:31471674-31471824	ENSG00000215899,ENSG00000206981,ENSG00000260386,ENSG00000265961
chr1	31549014	31549164	1:31549014-31549164	ENSG00000168528,ENSG00000215899,ENSG00000206981,ENSG00000260386,ENSG00000265961,ENSG00000284543,ENSG00000121764
chr1	31549270	31549420	1:31549270-31549420	ENSG00000215899,ENSG00000206981,ENSG00000260386,ENSG00000265961,ENSG00000284543
chr1	31573954	31574104	1:31573954-31574104	ENSG00000215899,ENSG00000206981,ENSG00000260386,ENSG00000265961,ENSG00000229167,ENSG00000142910,ENSG00000121764
chr1	31584174	31584324	1:31584174-31584324	ENSG00000229167,ENSG00000142910,ENSG00000121764
chr1	31596814	31596964	1:31596814-31596964	ENSG00000215899,ENSG00000206981,ENSG00000260386,ENSG00000265961,ENSG00000121764
chr1	31644874	31645024	1:31644874-31645024	ENSG00000121764,ENSG00000162517,ENSG00000235790,ENSG00000264078
chr1	31645114	31645264	1:31645114-31645264	ENSG00000121764,ENSG00000162517,ENSG00000235790,ENSG00000264078
chr1	31670174	31670324	1:31670174-31670324	ENSG00000084636
chr1	31689954	31690104	1:31689954-31690104	ENSG00000084636,ENSG00000266580
chr1	31701154	31701304	1:31701154-31701304	ENSG00000084636
chr1	31707794	31707944	1:31707794-31707944	ENSG00000084636,ENSG00000121753,ENSG00000266580
chr1	31712874	31713024	1:31712874-31713024	ENSG00000084636,ENSG00000121753,ENSG00000266580
chr1	31715214	31715364	1:31715214-31715364	ENSG00000084636,ENSG00000121753,ENSG00000266580
chr1	31715694	31715844	1:31715694-31715844	ENSG00000121753,ENSG00000266580
chr1	31723874	31724024	1:31723874-31724024	ENSG00000121753,ENSG00000266580
chr1	31745714	31745864	1:31745714-31745864	ENSG00000121753,ENSG00000266580
chr1	31788126	31788276	1:31788126-31788276	ENSG00000121753,ENSG00000266580,ENSG00000254545
chr1	31788594	31788744	1:31788594-31788744	ENSG00000121753,ENSG00000266580,ENSG00000254545,ENSG00000134668
chr1	31789314	31789464	1:31789314-31789464	ENSG00000121753,ENSG00000266580,ENSG00000254545,ENSG00000134668
chr1	31816014	31816164	1:31816014-31816164	ENSG00000134668,ENSG00000203620
chr1	31889354	31889504	1:31889354-31889504	ENSG00000203620,ENSG00000269967,ENSG00000288678
chr1	31931732	31931882	1:31931732-31931882	ENSG00000203620,ENSG00000269967,ENSG00000184007,ENSG00000288678,ENSG00000228634
chr1	31938454	31938604	1:31938454-31938604	ENSG00000203620,ENSG00000269967,ENSG00000184007,ENSG00000288678,ENSG00000228634
chr1	31944874	31945024	1:31944874-31945024	ENSG00000269967,ENSG00000184007,ENSG00000288678,ENSG00000228634
chr1	31954774	31954924	1:31954774-31954924	ENSG00000203620,ENSG00000269967,ENSG00000184007,ENSG00000288678,ENSG00000228634
chr1	31956074	31956224	1:31956074-31956224	ENSG00000121753,ENSG00000266580,ENSG00000134668,ENSG00000203620,ENSG00000269967,ENSG00000184007,ENSG00000288678,ENSG00000228634,ENSG00000284702
chr1	31964194	31964344	1:31964194-31964344	ENSG00000134668,ENSG00000203620,ENSG00000269967,ENSG00000184007,ENSG00000288678
chr1	31984805	31984955	1:31984805-31984955	ENSG00000284702
chr1	32003677	32003827	1:32003677-32003827	ENSG00000284702
chr1	32013594	32013744	1:32013594-32013744	ENSG00000266580,ENSG00000203620,ENSG00000269967,ENSG00000288678,ENSG00000284702,ENSG00000121774
chr1	32066594	32066744	1:32066594-32066744	ENSG00000203620,ENSG00000203325,ENSG00000121775,ENSG00000266203,ENSG00000276493
chr1	32071874	32072024	1:32071874-32072024	ENSG00000203325,ENSG00000121775,ENSG00000266203,ENSG00000276493
chr1	32072454	32072604	1:32072454-32072604	ENSG00000203325,ENSG00000121775,ENSG00000266203,ENSG00000276493
chr1	32072814	32072964	1:32072814-32072964	ENSG00000203325,ENSG00000121775,ENSG00000266203,ENSG00000276493
chr1	32073214	32073364	1:32073214-32073364	ENSG00000203325,ENSG00000121775,ENSG00000266203,ENSG00000276493
chr1	32075894	32076044	1:32075894-32076044	ENSG00000203325,ENSG00000121775,ENSG00000266203,ENSG00000276493
chr1	32107934	32108084	1:32107934-32108084	ENSG00000203620,ENSG00000266203,ENSG00000276493,ENSG00000025800,ENSG00000084652,ENSG00000160050,ENSG00000224066,ENSG00000160051,ENSG00000222046
chr1	32172731	32172881	1:32172731-32172881	ENSG00000250135,ENSG00000084652
chr1	32179614	32179764	1:32179614-32179764	ENSG00000250135,ENSG00000084652,ENSG00000160050,ENSG00000224066,ENSG00000160051,ENSG00000222046
chr1	32179974	32180124	1:32179974-32180124	ENSG00000084652,ENSG00000160050,ENSG00000224066,ENSG00000160051,ENSG00000222046
chr1	32205550	32205700	1:32205550-32205700	ENSG00000160050,ENSG00000224066,ENSG00000160051,ENSG00000222046
chr1	32215734	32215884	1:32215734-32215884	ENSG00000224066,ENSG00000160051,ENSG00000222046,ENSG00000160055,ENSG00000084623
chr1	32222294	32222444	1:32222294-32222444	ENSG00000160050,ENSG00000224066,ENSG00000160051,ENSG00000222046,ENSG00000160055,ENSG00000084623
chr1	32236191	32236341	1:32236191-32236341	ENSG00000160055,ENSG00000084623,ENSG00000220785,ENSG00000183615
chr1	32246998	32247148	1:32246998-32247148	ENSG00000160055,ENSG00000084623,ENSG00000220785,ENSG00000183615,ENSG00000182866
chr1	32248694	32248844	1:32248694-32248844	ENSG00000160055,ENSG00000084623,ENSG00000220785,ENSG00000183615,ENSG00000182866
chr1	32250054	32250204	1:32250054-32250204	ENSG00000160050,ENSG00000224066,ENSG00000160051,ENSG00000222046,ENSG00000160055,ENSG00000084623,ENSG00000220785,ENSG00000183615,ENSG00000182866,ENSG00000252450,ENSG00000116478
chr1	32266994	32267144	1:32266994-32267144	ENSG00000182866,ENSG00000277617,ENSG00000252450,ENSG00000116478
chr1	32267334	32267484	1:32267334-32267484	ENSG00000160055,ENSG00000084623,ENSG00000220785,ENSG00000183615,ENSG00000182866,ENSG00000277617,ENSG00000252450,ENSG00000116478
chr1	32291894	32292044	1:32291894-32292044	ENSG00000160050,ENSG00000160055,ENSG00000084623,ENSG00000220785,ENSG00000252450,ENSG00000116478,ENSG00000175130
chr1	32349274	32349424	1:32349274-32349424	ENSG00000116478,ENSG00000175130,ENSG00000233775,ENSG00000162526,ENSG00000225828
chr1	32351474	32351624	1:32351474-32351624	ENSG00000116478,ENSG00000175130,ENSG00000233775,ENSG00000162526,ENSG00000225828
chr1	32392474	32392624	1:32392474-32392624	ENSG00000225828,ENSG00000160058,ENSG00000224333
chr1	32393954	32394104	1:32393954-32394104	ENSG00000160058
chr1	32394554	32394704	1:32394554-32394704	ENSG00000175130,ENSG00000225828,ENSG00000160058,ENSG00000224333,ENSG00000270850,ENSG00000229259
chr1	32400934	32401084	1:32400934-32401084	ENSG00000224333,ENSG00000270850,ENSG00000229259
chr1	32414054	32414204	1:32414054-32414204	ENSG00000224333,ENSG00000270850,ENSG00000229259
chr1	32448454	32448604	1:32448454-32448604	ENSG00000270850,ENSG00000229259,ENSG00000263529,ENSG00000254553,ENSG00000273274
chr1	32454854	32455004	1:32454854-32455004	ENSG00000270850,ENSG00000229259,ENSG00000263529,ENSG00000254553,ENSG00000273274,ENSG00000200591
chr1	32487352	32487502	1:32487352-32487502	ENSG00000270850,ENSG00000229259,ENSG00000254553,ENSG00000273274
chr1	32496254	32496404	1:32496254-32496404	ENSG00000254553,ENSG00000273274
chr1	32502054	32502204	1:32502054-32502204	ENSG00000229259,ENSG00000254553,ENSG00000273274
chr1	32534074	32534224	1:32534074-32534224	ENSG00000270850,ENSG00000229259,ENSG00000254553,ENSG00000273274,ENSG00000160062,ENSG00000200591,ENSG00000160097
chr1	32549794	32549944	1:32549794-32549944	ENSG00000200591
chr1	32612254	32612404	1:32612254-32612404	ENSG00000200591
chr1	32650494	32650644	1:32650494-32650644	ENSG00000176261,ENSG00000200591,ENSG00000162521
chr1	32650974	32651124	1:32650974-32651124	ENSG00000176261,ENSG00000200591,ENSG00000162521
chr1	32684294	32684444	1:32684294-32684444	ENSG00000200591,ENSG00000162520
chr1	32695214	32695364	1:32695214-32695364	ENSG00000162520
chr1	32712394	32712544	1:32712394-32712544	ENSG00000162520,ENSG00000162522,ENSG00000160097
chr1	32725234	32725384	1:32725234-32725384	ENSG00000224409,ENSG00000162522,ENSG00000160097
chr1	32761675	32761825	1:32761675-32761825	ENSG00000162522
chr1	32775374	32775524	1:32775374-32775524	ENSG00000162522,ENSG00000134684,ENSG00000160097
chr1	32786954	32787104	1:32786954-32787104	ENSG00000134684
chr1	32795874	32796024	1:32795874-32796024	ENSG00000134684,ENSG00000160097
chr1	32817394	32817544	1:32817394-32817544	ENSG00000134684,ENSG00000116497,ENSG00000160097,ENSG00000121905
chr1	32933534	32933684	1:32933534-32933684	ENSG00000121905,ENSG00000121900,ENSG00000287691
chr1	32934094	32934244	1:32934094-32934244	ENSG00000160097,ENSG00000121905,ENSG00000121900,ENSG00000287691,ENSG00000278966,ENSG00000276645,ENSG00000142920
chr1	32939694	32939844	1:32939694-32939844	ENSG00000160097,ENSG00000121905,ENSG00000121900,ENSG00000287691
chr1	32941694	32941844	1:32941694-32941844	ENSG00000160097,ENSG00000121905,ENSG00000121900,ENSG00000116514,ENSG00000278966,ENSG00000276645
chr1	32953614	32953764	1:32953614-32953764	ENSG00000121905,ENSG00000121900,ENSG00000116514,ENSG00000278966
chr1	32964874	32965024	1:32964874-32965024	ENSG00000160097,ENSG00000121905,ENSG00000121900,ENSG00000116514,ENSG00000278966,ENSG00000276645
chr1	32981254	32981404	1:32981254-32981404	ENSG00000160097,ENSG00000121905,ENSG00000121900,ENSG00000116514,ENSG00000278966,ENSG00000217644,ENSG00000239670,ENSG00000236065,ENSG00000276645
chr1	32989374	32989524	1:32989374-32989524	ENSG00000160097,ENSG00000121905,ENSG00000121900,ENSG00000116514,ENSG00000278966,ENSG00000217644,ENSG00000239670,ENSG00000236065,ENSG00000276645
chr1	32992539	32992689	1:32992539-32992689	ENSG00000239670,ENSG00000236065
chr1	32997394	32997544	1:32997394-32997544	ENSG00000121905,ENSG00000121900,ENSG00000278966,ENSG00000239670,ENSG00000236065,ENSG00000276645
chr1	32998154	32998304	1:32998154-32998304	ENSG00000278966
chr1	33004734	33004884	1:33004734-33004884	ENSG00000276645
chr1	33005860	33006010	1:33005860-33006010	ENSG00000004455,ENSG00000276645
chr1	33006013	33006163	1:33006013-33006163	ENSG00000004455,ENSG00000276645
chr1	33007314	33007464	1:33007314-33007464	ENSG00000121905,ENSG00000121900,ENSG00000278966,ENSG00000004455,ENSG00000276645
chr1	33011294	33011444	1:33011294-33011444	ENSG00000004455,ENSG00000276645
chr1	33036914	33037064	1:33036914-33037064	ENSG00000160097,ENSG00000121905,ENSG00000121900,ENSG00000004455,ENSG00000276645
chr1	33055234	33055384	1:33055234-33055384	ENSG00000160097,ENSG00000121905,ENSG00000121900,ENSG00000004455,ENSG00000276645,ENSG00000142920
chr1	33060854	33061004	1:33060854-33061004	ENSG00000121905
chr1	33080974	33081124	1:33080974-33081124	ENSG00000160097,ENSG00000121905,ENSG00000142920
chr1	33086474	33086624	1:33086474-33086624	ENSG00000160097,ENSG00000121905,ENSG00000142920
chr1	33095094	33095244	1:33095094-33095244	ENSG00000142920
chr1	33127294	33127444	1:33127294-33127444	ENSG00000184389,ENSG00000225313,ENSG00000235907,ENSG00000227000,ENSG00000231163,ENSG00000160097,ENSG00000121905,ENSG00000121900,ENSG00000142920,ENSG00000278997,ENSG00000116525,ENSG00000279179,ENSG00000284721,ENSG00000160094
chr1	33163808	33163958	1:33163808-33163958	ENSG00000278997,ENSG00000279179,ENSG00000284721
chr1	33180834	33180984	1:33180834-33180984	ENSG00000278997,ENSG00000116525,ENSG00000279179,ENSG00000284721
chr1	33182094	33182244	1:33182094-33182244	ENSG00000116525,ENSG00000284721
chr1	33218814	33218964	1:33218814-33218964	ENSG00000184389,ENSG00000225313,ENSG00000278997,ENSG00000284721,ENSG00000160094
chr1	33219001	33219151	1:33219001-33219151	ENSG00000284721
chr1	33220004	33220154	1:33220004-33220154	ENSG00000284721
chr1	33256434	33256584	1:33256434-33256584	ENSG00000270115,ENSG00000160094
chr1	33256874	33257024	1:33256874-33257024	ENSG00000270115,ENSG00000160094
chr1	33298774	33298924	1:33298774-33298924	ENSG00000184389,ENSG00000225313,ENSG00000284154
chr1	33342374	33342524	1:33342374-33342524	ENSG00000184389,ENSG00000225313,ENSG00000134686,ENSG00000284154,ENSG00000222112,ENSG00000233246
chr1	33347014	33347164	1:33347014-33347164	ENSG00000184389,ENSG00000225313,ENSG00000134686,ENSG00000284154,ENSG00000222112,ENSG00000233246
chr1	33349918	33350068	1:33349918-33350068	ENSG00000184389,ENSG00000225313,ENSG00000134686,ENSG00000284154,ENSG00000222112,ENSG00000233246
chr1	33367854	33368004	1:33367854-33368004	ENSG00000184389,ENSG00000225313,ENSG00000284154,ENSG00000233246
chr1	33421254	33421404	1:33421254-33421404	ENSG00000235907
chr1	33431074	33431224	1:33431074-33431224	ENSG00000184389,ENSG00000225313,ENSG00000134686,ENSG00000233246,ENSG00000235907,ENSG00000176256
chr1	33433854	33434004	1:33433854-33434004	ENSG00000184389,ENSG00000225313,ENSG00000134686,ENSG00000233246,ENSG00000235907,ENSG00000176256
chr1	33443194	33443344	1:33443194-33443344	-
chr1	33455934	33456084	1:33455934-33456084	ENSG00000234512,ENSG00000235907
chr1	33458674	33458824	1:33458674-33458824	ENSG00000234512,ENSG00000235907
chr1	33470594	33470744	1:33470594-33470744	ENSG00000234512,ENSG00000121903,ENSG00000235907
chr1	33472434	33472584	1:33472434-33472584	ENSG00000184389,ENSG00000225313,ENSG00000284154,ENSG00000233246,ENSG00000234512,ENSG00000121903,ENSG00000235907,ENSG00000227000,ENSG00000176256,ENSG00000231163,ENSG00000207941,ENSG00000278997
chr1	33612995	33613145	1:33612995-33613145	ENSG00000235907,ENSG00000121904,ENSG00000227000,ENSG00000176256,ENSG00000231163,ENSG00000201148
chr1	33633135	33633285	1:33633135-33633285	ENSG00000235907,ENSG00000121904,ENSG00000227000,ENSG00000176256,ENSG00000231163,ENSG00000201148,ENSG00000287703,ENSG00000207941
chr1	34057107	34057257	1:34057107-34057257	ENSG00000227000,ENSG00000176256,ENSG00000231163,ENSG00000201148
chr1	34089569	34089719	1:34089569-34089719	ENSG00000227000,ENSG00000176256,ENSG00000231163,ENSG00000201148
chr1	34163139	34163289	1:34163139-34163289	ENSG00000121904,ENSG00000227000,ENSG00000176256,ENSG00000231163,ENSG00000201148,ENSG00000142698
chr1	34275659	34275809	1:34275659-34275809	ENSG00000227000,ENSG00000176256,ENSG00000231163,ENSG00000201148,ENSG00000270241
chr1	34742774	34742924	1:34742774-34742924	ENSG00000227000,ENSG00000176256,ENSG00000231163,ENSG00000201148,ENSG00000287703,ENSG00000207941,ENSG00000189280,ENSG00000189433
chr1	34786574	34786724	1:34786574-34786724	ENSG00000287703,ENSG00000189280,ENSG00000189433,ENSG00000255811,ENSG00000188910,ENSG00000187513
chr1	34788194	34788344	1:34788194-34788344	ENSG00000189280,ENSG00000189433,ENSG00000255811,ENSG00000188910,ENSG00000187513
chr1	34825554	34825704	1:34825554-34825704	ENSG00000287703,ENSG00000207941,ENSG00000189280,ENSG00000189433,ENSG00000241014
chr1	34843119	34843269	1:34843119-34843269	ENSG00000207941,ENSG00000189280,ENSG00000189433,ENSG00000187513,ENSG00000241014
chr1	34843640	34843790	1:34843640-34843790	ENSG00000207941,ENSG00000189280,ENSG00000189433,ENSG00000241014
chr1	34844314	34844464	1:34844314-34844464	ENSG00000227000,ENSG00000231163,ENSG00000201148,ENSG00000287703,ENSG00000207941,ENSG00000189280,ENSG00000189433,ENSG00000255811,ENSG00000187513,ENSG00000230163,ENSG00000241014
chr1	34851554	34851704	1:34851554-34851704	ENSG00000163866,ENSG00000255811,ENSG00000187513,ENSG00000230163,ENSG00000284773,ENSG00000243749
chr1	34852794	34852944	1:34852794-34852944	ENSG00000176256,ENSG00000231163,ENSG00000287703,ENSG00000207941,ENSG00000163866,ENSG00000189280,ENSG00000189433,ENSG00000255811,ENSG00000188910,ENSG00000187513,ENSG00000230163,ENSG00000284773,ENSG00000241014,ENSG00000243749
chr1	34859114	34859264	1:34859114-34859264	ENSG00000163866,ENSG00000230163,ENSG00000284773,ENSG00000241014,ENSG00000243749
chr1	34859794	34859944	1:34859794-34859944	ENSG00000227000,ENSG00000287703,ENSG00000207941,ENSG00000163866,ENSG00000189280,ENSG00000189433,ENSG00000255811,ENSG00000188910,ENSG00000187513,ENSG00000230163,ENSG00000284773,ENSG00000241014,ENSG00000243749
chr1	34924953	34925103	1:34924953-34925103	ENSG00000116544,ENSG00000284773,ENSG00000241014,ENSG00000243749
chr1	35031195	35031345	1:35031195-35031345	ENSG00000284773,ENSG00000271741,ENSG00000243749,ENSG00000163867
chr1	35031934	35032084	1:35031934-35032084	ENSG00000284773,ENSG00000241014,ENSG00000271741,ENSG00000243749,ENSG00000163867,ENSG00000197056,ENSG00000284640
chr1	35047574	35047724	1:35047574-35047724	ENSG00000284773,ENSG00000241014,ENSG00000243749,ENSG00000197056,ENSG00000233940,ENSG00000284640
chr1	35062654	35062804	1:35062654-35062804	ENSG00000197056,ENSG00000233940
chr1	35062974	35063124	1:35062974-35063124	ENSG00000284773,ENSG00000241014,ENSG00000243749,ENSG00000197056,ENSG00000233940,ENSG00000284640
chr1	35079314	35079464	1:35079314-35079464	ENSG00000284773,ENSG00000241014,ENSG00000243749,ENSG00000197056,ENSG00000284640
chr1	35122474	35122624	1:35122474-35122624	ENSG00000228348,ENSG00000284640
chr1	35192074	35192224	1:35192074-35192224	ENSG00000284640,ENSG00000116560,ENSG00000201868
chr1	35193214	35193364	1:35193214-35193364	ENSG00000284773,ENSG00000241014,ENSG00000243749,ENSG00000284640,ENSG00000116560,ENSG00000201868,ENSG00000201542,ENSG00000229994,ENSG00000278702
chr1	35202214	35202364	1:35202214-35202364	ENSG00000284640,ENSG00000116560,ENSG00000201868,ENSG00000201542,ENSG00000229994,ENSG00000278702
chr1	35264994	35265144	1:35264994-35265144	ENSG00000146463,ENSG00000201542
chr1	35268574	35268724	1:35268574-35268724	ENSG00000227000,ENSG00000176256,ENSG00000207941,ENSG00000284773,ENSG00000241014,ENSG00000243749,ENSG00000284640,ENSG00000116560,ENSG00000146463,ENSG00000240374,ENSG00000201542,ENSG00000229994,ENSG00000278702
chr1	35287934	35288084	1:35287934-35288084	ENSG00000240374,ENSG00000201542,ENSG00000229994
chr1	35370374	35370524	1:35370374-35370524	ENSG00000227000,ENSG00000284773,ENSG00000241014,ENSG00000243749,ENSG00000284640,ENSG00000146463,ENSG00000201542,ENSG00000229994,ENSG00000227409,ENSG00000278702
chr1	35448654	35448804	1:35448654-35448804	ENSG00000278702,ENSG00000142687
chr1	35449454	35449604	1:35449454-35449604	ENSG00000142687
chr1	35451154	35451304	1:35451154-35451304	ENSG00000142687
chr1	35452194	35452344	1:35452194-35452344	ENSG00000142687
chr1	35506034	35506184	1:35506034-35506184	ENSG00000278702,ENSG00000142687,ENSG00000236274,ENSG00000116819,ENSG00000232335
chr1	35557634	35557784	1:35557634-35557784	ENSG00000142687,ENSG00000020129,ENSG00000239636,ENSG00000116819,ENSG00000232335
chr1	35564734	35564884	1:35564734-35564884	ENSG00000142687,ENSG00000020129,ENSG00000239636,ENSG00000116819
chr1	35569034	35569184	1:35569034-35569184	ENSG00000020129,ENSG00000239636,ENSG00000116819,ENSG00000142686,ENSG00000232335
chr1	35641514	35641664	1:35641514-35641664	ENSG00000239636,ENSG00000116819,ENSG00000126067,ENSG00000142686,ENSG00000232335
chr1	35661054	35661204	1:35661054-35661204	-
chr1	35718934	35719084	1:35718934-35719084	ENSG00000239636,ENSG00000116819,ENSG00000142686,ENSG00000232335
chr1	35726954	35727104	1:35726954-35727104	ENSG00000239636,ENSG00000116819,ENSG00000142686,ENSG00000232335
chr1	35769454	35769604	1:35769454-35769604	ENSG00000092853,ENSG00000232335
chr1	35769954	35770104	1:35769954-35770104	ENSG00000239636,ENSG00000116819,ENSG00000142686,ENSG00000092853,ENSG00000232335,ENSG00000134698
chr1	35807913	35808063	1:35807913-35808063	ENSG00000134698
chr1	35857941	35858091	1:35857941-35858091	ENSG00000134698,ENSG00000271164,ENSG00000286899
chr1	35883074	35883224	1:35883074-35883224	ENSG00000134698,ENSG00000092847,ENSG00000271164,ENSG00000286899,ENSG00000271914,ENSG00000126070
chr1	35886709	35886859	1:35886709-35886859	ENSG00000092847,ENSG00000271164,ENSG00000286899
chr1	35931081	35931231	1:35931081-35931231	ENSG00000286899,ENSG00000271914,ENSG00000126070
chr1	36008654	36008804	1:36008654-36008804	ENSG00000271164,ENSG00000286899,ENSG00000271914,ENSG00000126070,ENSG00000271554
chr1	36088774	36088924	1:36088774-36088924	ENSG00000232862,ENSG00000092850,ENSG00000116863
chr1	36133594	36133744	1:36133594-36133744	ENSG00000171812
chr1	36136674	36136824	1:36136674-36136824	ENSG00000171812,ENSG00000054116
chr1	36149554	36149704	1:36149554-36149704	ENSG00000116863,ENSG00000171812,ENSG00000054116,ENSG00000116871,ENSG00000264592,ENSG00000054118
chr1	36150914	36151064	1:36150914-36151064	ENSG00000054116,ENSG00000116871,ENSG00000264592
chr1	36155794	36155944	1:36155794-36155944	ENSG00000054116,ENSG00000116871
chr1	36160974	36161124	1:36160974-36161124	ENSG00000054116,ENSG00000116871
chr1	36173134	36173284	1:36173134-36173284	ENSG00000116871
chr1	36188214	36188364	1:36188214-36188364	ENSG00000171812,ENSG00000054116,ENSG00000116871,ENSG00000264592
chr1	36224214	36224364	1:36224214-36224364	ENSG00000116863,ENSG00000171812,ENSG00000054116,ENSG00000116871,ENSG00000264592,ENSG00000054118,ENSG00000231849
chr1	36224854	36225004	1:36224854-36225004	ENSG00000054118
chr1	36248454	36248604	1:36248454-36248604	ENSG00000231849
chr1	36266526	36266676	1:36266526-36266676	-
chr1	36285554	36285704	1:36285554-36285704	ENSG00000171812,ENSG00000264592,ENSG00000054118
chr1	36300034	36300184	1:36300034-36300184	ENSG00000214193,ENSG00000142694
chr1	36306974	36307124	1:36306974-36307124	ENSG00000214193,ENSG00000142694
chr1	36323694	36323844	1:36323694-36323844	ENSG00000214193,ENSG00000142694,ENSG00000286379
chr1	36328854	36329004	1:36328854-36329004	ENSG00000214193,ENSG00000142694,ENSG00000286379
chr1	36342874	36343024	1:36342874-36343024	ENSG00000142694,ENSG00000286379,ENSG00000116885,ENSG00000201448
chr1	36351034	36351184	1:36351034-36351184	-
chr1	36351274	36351424	1:36351274-36351424	-
chr1	36351494	36351644	1:36351494-36351644	-
chr1	36352514	36352664	1:36352514-36352664	ENSG00000201448
chr1	36373874	36374024	1:36373874-36374024	ENSG00000142694,ENSG00000286379,ENSG00000196182,ENSG00000181817,ENSG00000222821,ENSG00000201448
chr1	36386034	36386184	1:36386034-36386184	ENSG00000142694,ENSG00000196182,ENSG00000181817,ENSG00000222821,ENSG00000116885,ENSG00000201448
chr1	36386554	36386704	1:36386554-36386704	ENSG00000142694,ENSG00000196182,ENSG00000181817,ENSG00000222821,ENSG00000201448
chr1	36397894	36398044	1:36397894-36398044	ENSG00000196182,ENSG00000181817,ENSG00000222821,ENSG00000201448
chr1	36420894	36421044	1:36420894-36421044	ENSG00000116885,ENSG00000201448
chr1	36432743	36432893	1:36432743-36432893	ENSG00000116885
chr1	36450454	36450604	1:36450454-36450604	ENSG00000116885,ENSG00000116898,ENSG00000119535
chr1	36464354	36464504	1:36464354-36464504	ENSG00000116885,ENSG00000116898,ENSG00000119535
chr1	36516494	36516644	1:36516494-36516644	-
chr1	36553974	36554124	1:36553974-36554124	ENSG00000230214,ENSG00000223944,ENSG00000230451
chr1	36576207	36576357	1:36576207-36576357	ENSG00000230214,ENSG00000223944,ENSG00000230451
chr1	36609394	36609544	1:36609394-36609544	ENSG00000230214,ENSG00000223944,ENSG00000252368,ENSG00000230451
chr1	36650583	36650733	1:36650583-36650733	ENSG00000230214,ENSG00000223944,ENSG00000252368,ENSG00000230451
chr1	36703834	36703984	1:36703834-36703984	ENSG00000230214,ENSG00000284705,ENSG00000163873,ENSG00000284650,ENSG00000223944,ENSG00000252368,ENSG00000230451
chr1	36761174	36761324	1:36761174-36761324	ENSG00000284720,ENSG00000234481,ENSG00000163873
chr1	36800830	36800980	1:36800830-36800980	ENSG00000163873,ENSG00000223944,ENSG00000230451
chr1	36806394	36806544	1:36806394-36806544	ENSG00000230214,ENSG00000234481,ENSG00000163873,ENSG00000284650,ENSG00000223944,ENSG00000207328,ENSG00000252368,ENSG00000230451
chr1	37175014	37175164	1:37175014-37175164	ENSG00000230214,ENSG00000163873,ENSG00000284650,ENSG00000223944,ENSG00000264698,ENSG00000207328,ENSG00000252368,ENSG00000230451
chr1	37461751	37461901	1:37461751-37461901	ENSG00000233621,ENSG00000163874
chr1	37471774	37471924	1:37471774-37471924	ENSG00000233621,ENSG00000163874,ENSG00000283724,ENSG00000163875
chr1	37474434	37474584	1:37474434-37474584	ENSG00000233621,ENSG00000163874,ENSG00000283724,ENSG00000163875
chr1	37476734	37476884	1:37476734-37476884	ENSG00000233621,ENSG00000163874,ENSG00000283724
chr1	37477334	37477484	1:37477334-37477484	ENSG00000233621,ENSG00000163874,ENSG00000283724
chr1	37479754	37479904	1:37479754-37479904	ENSG00000233621,ENSG00000163874,ENSG00000283724
chr1	37487474	37487624	1:37487474-37487624	ENSG00000163874,ENSG00000283724
chr1	37499394	37499544	1:37499394-37499544	ENSG00000163875,ENSG00000263675
chr1	37514774	37514924	1:37514774-37514924	ENSG00000163875,ENSG00000263675
chr1	37534534	37534684	1:37534534-37534684	ENSG00000163875,ENSG00000263675,ENSG00000163877,ENSG00000232273,ENSG00000169218,ENSG00000200421
chr1	37554274	37554424	1:37554274-37554424	ENSG00000163875,ENSG00000163877,ENSG00000232273,ENSG00000237749,ENSG00000163879,ENSG00000169218
chr1	37556854	37557004	1:37556854-37557004	ENSG00000163877,ENSG00000232273,ENSG00000237749,ENSG00000163879,ENSG00000134697,ENSG00000169218
chr1	37575234	37575384	1:37575234-37575384	ENSG00000134697,ENSG00000169218
chr1	37576674	37576824	1:37576674-37576824	ENSG00000134697,ENSG00000169218
chr1	37595914	37596064	1:37595914-37596064	ENSG00000163877,ENSG00000134697,ENSG00000284748,ENSG00000169218,ENSG00000200421,ENSG00000214141
chr1	37682452	37682602	1:37682452-37682602	ENSG00000169218,ENSG00000116922
chr1	37690543	37690693	1:37690543-37690693	ENSG00000284748,ENSG00000169218,ENSG00000116922,ENSG00000134690,ENSG00000183317,ENSG00000200421,ENSG00000214141,ENSG00000227416,ENSG00000185090
chr1	37692303	37692453	1:37692303-37692453	ENSG00000169218,ENSG00000116922,ENSG00000134690,ENSG00000183317,ENSG00000200421,ENSG00000214141,ENSG00000227416,ENSG00000185090
chr1	37764403	37764553	1:37764403-37764553	ENSG00000183317,ENSG00000200421,ENSG00000214141,ENSG00000227416
chr1	37807643	37807793	1:37807643-37807793	ENSG00000200421,ENSG00000214141,ENSG00000227416,ENSG00000185090,ENSG00000233728,ENSG00000196449,ENSG00000197982,ENSG00000235673
chr1	37808163	37808313	1:37808163-37808313	ENSG00000183317,ENSG00000200421,ENSG00000214141,ENSG00000227416,ENSG00000185090,ENSG00000233728,ENSG00000196449,ENSG00000197982,ENSG00000235673
chr1	37808476	37808626	1:37808476-37808626	ENSG00000214141,ENSG00000227416,ENSG00000185090,ENSG00000233728,ENSG00000196449,ENSG00000197982
chr1	37811183	37811333	1:37811183-37811333	ENSG00000200421,ENSG00000214141,ENSG00000227416,ENSG00000185090,ENSG00000196449,ENSG00000197982,ENSG00000235673
chr1	37859583	37859733	1:37859583-37859733	ENSG00000200421,ENSG00000214141,ENSG00000227416,ENSG00000185090,ENSG00000196449,ENSG00000197982,ENSG00000188786,ENSG00000235673,ENSG00000230955,ENSG00000204084,ENSG00000252448,ENSG00000222282
chr1	37860203	37860353	1:37860203-37860353	ENSG00000200421,ENSG00000214141,ENSG00000227416,ENSG00000185090,ENSG00000188786,ENSG00000235673,ENSG00000230955,ENSG00000204084,ENSG00000252448,ENSG00000222282
chr1	37890503	37890653	1:37890503-37890653	ENSG00000252448,ENSG00000222282
chr1	37931763	37931913	1:37931763-37931913	ENSG00000204084,ENSG00000252448,ENSG00000222282
chr1	37946223	37946373	1:37946223-37946373	ENSG00000204084,ENSG00000252448,ENSG00000277168
chr1	37947023	37947173	1:37947023-37947173	ENSG00000204084,ENSG00000252448,ENSG00000277168
chr1	37975120	37975270	1:37975120-37975270	ENSG00000252448,ENSG00000222282,ENSG00000183431
chr1	37990043	37990193	1:37990043-37990193	ENSG00000252448,ENSG00000222282,ENSG00000183431,ENSG00000212541,ENSG00000183386,ENSG00000183520,ENSG00000223589,ENSG00000265596,ENSG00000287987
chr1	37999628	37999778	1:37999628-37999778	ENSG00000183431,ENSG00000212541,ENSG00000183386
chr1	38000003	38000153	1:38000003-38000153	ENSG00000183431,ENSG00000212541,ENSG00000183386,ENSG00000183520
chr1	38000563	38000713	1:38000563-38000713	ENSG00000183431,ENSG00000212541,ENSG00000183386,ENSG00000183520
chr1	38009463	38009613	1:38009463-38009613	ENSG00000183386,ENSG00000183520
chr1	38012543	38012693	1:38012543-38012693	ENSG00000252448,ENSG00000183431,ENSG00000212541,ENSG00000183386,ENSG00000183520,ENSG00000185668,ENSG00000224592,ENSG00000223589,ENSG00000265596,ENSG00000287987,ENSG00000237290
chr1	38016383	38016533	1:38016383-38016533	ENSG00000252448,ENSG00000183431,ENSG00000212541,ENSG00000183520,ENSG00000223589,ENSG00000265596
chr1	38046863	38047013	1:38046863-38047013	ENSG00000185668,ENSG00000224592,ENSG00000223589,ENSG00000265596,ENSG00000287987
chr1	38138623	38138773	1:38138623-38138773	ENSG00000223589,ENSG00000265596,ENSG00000284623,ENSG00000286552,ENSG00000287987,ENSG00000237290,ENSG00000275350,ENSG00000200796,ENSG00000238063
chr1	38246957	38247107	1:38246957-38247107	ENSG00000287987,ENSG00000237290,ENSG00000275350
chr1	38418583	38418733	1:38418583-38418733	ENSG00000287987,ENSG00000275350,ENSG00000200796,ENSG00000238063
chr1	38489903	38490053	1:38489903-38490053	ENSG00000275350,ENSG00000200796,ENSG00000238063
chr1	38680943	38681093	1:38680943-38681093	ENSG00000223589,ENSG00000275350,ENSG00000200796,ENSG00000238063,ENSG00000215895,ENSG00000284632,ENSG00000198754
chr1	38728243	38728393	1:38728243-38728393	ENSG00000230214,ENSG00000223944,ENSG00000252368,ENSG00000230451,ENSG00000200421,ENSG00000214141,ENSG00000227416,ENSG00000223589,ENSG00000265596,ENSG00000286552,ENSG00000287987,ENSG00000237290,ENSG00000275350,ENSG00000200796,ENSG00000238063,ENSG00000215895,ENSG00000284632,ENSG00000199963,ENSG00000207466,ENSG00000235549
chr1	38735671	38735821	1:38735671-38735821	ENSG00000215895,ENSG00000284632
chr1	38835343	38835493	1:38835343-38835493	ENSG00000223589,ENSG00000238063,ENSG00000284632,ENSG00000116954,ENSG00000274944,ENSG00000235549
chr1	38839503	38839653	1:38839503-38839653	ENSG00000284632
chr1	38859783	38859933	1:38859783-38859933	ENSG00000284632,ENSG00000116954,ENSG00000273637,ENSG00000228436,ENSG00000214114,ENSG00000274944,ENSG00000131233,ENSG00000199963,ENSG00000207466,ENSG00000235549
chr1	38873363	38873513	1:38873363-38873513	ENSG00000116954,ENSG00000273637,ENSG00000228436,ENSG00000214114,ENSG00000274944,ENSG00000131233,ENSG00000199963,ENSG00000207466,ENSG00000235549
chr1	38941858	38942008	1:38941858-38942008	ENSG00000158315,ENSG00000199963,ENSG00000207466,ENSG00000235549
chr1	38990810	38990960	1:38990810-38990960	ENSG00000174574
chr1	38991103	38991253	1:38991103-38991253	ENSG00000273637,ENSG00000214114,ENSG00000274944,ENSG00000158315,ENSG00000199963,ENSG00000207466,ENSG00000235549,ENSG00000174574,ENSG00000168653
chr1	39026203	39026353	1:39026203-39026353	ENSG00000274944,ENSG00000199963,ENSG00000207466,ENSG00000235549,ENSG00000174574,ENSG00000168653
chr1	39026723	39026873	1:39026723-39026873	ENSG00000199963,ENSG00000207466,ENSG00000235549,ENSG00000168653
chr1	39047643	39047793	1:39047643-39047793	ENSG00000235549
chr1	39047983	39048133	1:39047983-39048133	ENSG00000274944,ENSG00000199963,ENSG00000207466,ENSG00000235549,ENSG00000237624
chr1	39092463	39092613	1:39092463-39092613	ENSG00000199963,ENSG00000207466,ENSG00000235549,ENSG00000237624
chr1	39102661	39102811	1:39102661-39102811	ENSG00000226438,ENSG00000237624
chr1	39127663	39127813	1:39127663-39127813	ENSG00000206654,ENSG00000222378,ENSG00000226438,ENSG00000217897,ENSG00000183682,ENSG00000243970,ENSG00000228060,ENSG00000201457,ENSG00000116983
chr1	39132543	39132693	1:39132543-39132693	ENSG00000199963,ENSG00000235549,ENSG00000206654,ENSG00000222378,ENSG00000226438,ENSG00000217897,ENSG00000183682,ENSG00000237624
chr1	39133123	39133273	1:39133123-39133273	ENSG00000199963,ENSG00000207466,ENSG00000235549,ENSG00000127603,ENSG00000206654,ENSG00000222378,ENSG00000226438,ENSG00000217897,ENSG00000183682,ENSG00000237624,ENSG00000243970,ENSG00000228060,ENSG00000201457,ENSG00000116983
chr1	39154812	39154962	1:39154812-39154962	ENSG00000222378
chr1	39155243	39155393	1:39155243-39155393	ENSG00000127603,ENSG00000222378
chr1	39159403	39159553	1:39159403-39159553	ENSG00000127603,ENSG00000222378,ENSG00000237624
chr1	39178643	39178793	1:39178643-39178793	-
chr1	39183843	39183993	1:39183843-39183993	ENSG00000226438
chr1	39189670	39189820	1:39189670-39189820	ENSG00000226438,ENSG00000237624
chr1	39192203	39192353	1:39192203-39192353	ENSG00000199963,ENSG00000127603,ENSG00000287422,ENSG00000226438,ENSG00000217897,ENSG00000183682,ENSG00000243970,ENSG00000228060,ENSG00000201457,ENSG00000116983,ENSG00000198754
chr1	39204543	39204693	1:39204543-39204693	ENSG00000127603,ENSG00000226438
chr1	39204783	39204933	1:39204783-39204933	ENSG00000127603,ENSG00000226438
chr1	39238603	39238753	1:39238603-39238753	ENSG00000287422,ENSG00000226438,ENSG00000217897,ENSG00000237624,ENSG00000198754
chr1	39258720	39258870	1:39258720-39258870	ENSG00000226438
chr1	39268343	39268493	1:39268343-39268493	ENSG00000226438
chr1	39272363	39272513	1:39272363-39272513	-
chr1	39318443	39318593	1:39318443-39318593	ENSG00000127603,ENSG00000217897,ENSG00000183682,ENSG00000237624,ENSG00000243970,ENSG00000228060,ENSG00000201457
chr1	39380163	39380313	1:39380163-39380313	-
chr1	39381903	39382053	1:39381903-39382053	ENSG00000127603,ENSG00000217897,ENSG00000183682,ENSG00000237624,ENSG00000243970,ENSG00000228060,ENSG00000201457
chr1	39387543	39387693	1:39387543-39387693	ENSG00000127603,ENSG00000183682,ENSG00000237624
chr1	39392183	39392333	1:39392183-39392333	ENSG00000127603,ENSG00000217897,ENSG00000183682,ENSG00000237624,ENSG00000243970
chr1	39393023	39393173	1:39393023-39393173	ENSG00000127603,ENSG00000183682,ENSG00000237624
chr1	39395563	39395713	1:39395563-39395713	-
chr1	39398703	39398853	1:39398703-39398853	ENSG00000127603,ENSG00000217897,ENSG00000183682,ENSG00000237624,ENSG00000243970,ENSG00000090621,ENSG00000228060,ENSG00000201457,ENSG00000116983,ENSG00000116985,ENSG00000261798
chr1	39408783	39408933	1:39408783-39408933	ENSG00000127603,ENSG00000183682,ENSG00000228060,ENSG00000201457,ENSG00000198754
chr1	39409564	39409714	1:39409564-39409714	ENSG00000127603,ENSG00000183682
chr1	39451403	39451553	1:39451403-39451553	ENSG00000127603,ENSG00000183682,ENSG00000237624,ENSG00000243970,ENSG00000228060,ENSG00000201457
chr1	39539303	39539453	1:39539303-39539453	ENSG00000183682,ENSG00000237624,ENSG00000243970,ENSG00000228060,ENSG00000201457
chr1	39575763	39575913	1:39575763-39575913	ENSG00000090621,ENSG00000228060,ENSG00000201457
chr1	39576803	39576953	1:39576803-39576953	ENSG00000243970,ENSG00000090621,ENSG00000228060,ENSG00000201457
chr1	39606283	39606433	1:39606283-39606433	ENSG00000163909,ENSG00000225903,ENSG00000116981,ENSG00000116983,ENSG00000225333,ENSG00000252413,ENSG00000229213,ENSG00000284719
chr1	39653643	39653793	1:39653643-39653793	ENSG00000228060,ENSG00000201457,ENSG00000163909,ENSG00000225903,ENSG00000116981,ENSG00000116983,ENSG00000225333,ENSG00000252413,ENSG00000116985,ENSG00000285905,ENSG00000261798,ENSG00000229213
chr1	39658123	39658273	1:39658123-39658273	ENSG00000163909,ENSG00000225903,ENSG00000116981,ENSG00000116983,ENSG00000225333
chr1	39720135	39720285	1:39720135-39720285	ENSG00000116981,ENSG00000116983,ENSG00000084072,ENSG00000225333,ENSG00000252413,ENSG00000229213
chr1	39738763	39738913	1:39738763-39738913	ENSG00000116981,ENSG00000116983,ENSG00000084072,ENSG00000225333,ENSG00000252413,ENSG00000116985,ENSG00000198754,ENSG00000285905,ENSG00000261798,ENSG00000229213,ENSG00000284719
chr1	39754063	39754213	1:39754063-39754213	ENSG00000237624,ENSG00000116981,ENSG00000116983,ENSG00000084072,ENSG00000225333,ENSG00000116985,ENSG00000198754,ENSG00000285905,ENSG00000261798,ENSG00000229213,ENSG00000284719
chr1	39816863	39817013	1:39816863-39817013	ENSG00000116985,ENSG00000285905,ENSG00000261798,ENSG00000229213,ENSG00000284719,ENSG00000284678,ENSG00000116990
chr1	39845703	39845853	1:39845703-39845853	ENSG00000116983,ENSG00000116985,ENSG00000285905,ENSG00000261798,ENSG00000229213,ENSG00000284719,ENSG00000284678,ENSG00000043514,ENSG00000202222,ENSG00000116990,ENSG00000207356
chr1	39883463	39883613	1:39883463-39883613	ENSG00000198754,ENSG00000284719,ENSG00000043514,ENSG00000202222,ENSG00000116990,ENSG00000236546
chr1	39899063	39899213	1:39899063-39899213	ENSG00000116985,ENSG00000261798,ENSG00000229213,ENSG00000284719,ENSG00000284678,ENSG00000043514,ENSG00000202222,ENSG00000116990,ENSG00000236546,ENSG00000207356
chr1	39919663	39919813	1:39919663-39919813	ENSG00000284719,ENSG00000116990,ENSG00000207356
chr1	39955043	39955193	1:39955043-39955193	ENSG00000116985,ENSG00000285905,ENSG00000261798,ENSG00000229213,ENSG00000284719,ENSG00000207356,ENSG00000168389,ENSG00000228477
chr1	39973594	39973744	1:39973594-39973744	ENSG00000284719,ENSG00000284678,ENSG00000207356,ENSG00000168389,ENSG00000228477
chr1	39987923	39988073	1:39987923-39988073	ENSG00000116985,ENSG00000285905,ENSG00000261798,ENSG00000229213,ENSG00000284719,ENSG00000207356
chr1	40014323	40014473	1:40014323-40014473	ENSG00000229213,ENSG00000284719,ENSG00000207356
chr1	40015023	40015173	1:40015023-40015173	-
chr1	40015186	40015336	1:40015186-40015336	-
chr1	40015336	40015486	1:40015336-40015486	ENSG00000116985,ENSG00000285905,ENSG00000261798,ENSG00000284719,ENSG00000207356
chr1	40040503	40040653	1:40040503-40040653	ENSG00000131236
chr1	40059583	40059733	1:40059583-40059733	ENSG00000131236
chr1	40078643	40078793	1:40078643-40078793	ENSG00000131236,ENSG00000131238
chr1	40084779	40084929	1:40084779-40084929	ENSG00000131238
chr1	40090783	40090933	1:40090783-40090933	ENSG00000131238
chr1	40097183	40097333	1:40097183-40097333	ENSG00000131238
chr1	40131023	40131173	1:40131023-40131173	ENSG00000226745
chr1	40144123	40144273	1:40144123-40144273	ENSG00000226745,ENSG00000227311
chr1	40153143	40153293	1:40153143-40153293	-
chr1	40161223	40161373	1:40161223-40161373	ENSG00000117000,ENSG00000207508,ENSG00000049089
chr1	40183116	40183266	1:40183116-40183266	ENSG00000207508
chr1	40243483	40243633	1:40243483-40243633	ENSG00000198754,ENSG00000188800,ENSG00000259943,ENSG00000084073
chr1	40248583	40248733	1:40248583-40248733	ENSG00000207508,ENSG00000188800,ENSG00000259943,ENSG00000084073
chr1	40257963	40258113	1:40257963-40258113	ENSG00000117000,ENSG00000207508,ENSG00000188800,ENSG00000259943,ENSG00000084073,ENSG00000231296,ENSG00000049089
chr1	40267843	40267993	1:40267843-40267993	ENSG00000259943,ENSG00000084073,ENSG00000231296
chr1	40315383	40315533	1:40315383-40315533	ENSG00000049089,ENSG00000227311
chr1	40338803	40338953	1:40338803-40338953	ENSG00000049089,ENSG00000227311,ENSG00000084070
chr1	40362763	40362913	1:40362763-40362913	ENSG00000084070,ENSG00000213172
chr1	40373543	40373693	1:40373543-40373693	ENSG00000084070,ENSG00000213172
chr1	40404943	40405093	1:40404943-40405093	ENSG00000084070
chr1	40411403	40411553	1:40411403-40411553	ENSG00000084070
chr1	40438363	40438513	1:40438363-40438513	ENSG00000260920
chr1	40450003	40450153	1:40450003-40450153	ENSG00000284677,ENSG00000187801,ENSG00000260920,ENSG00000279667,ENSG00000187815,ENSG00000238287,ENSG00000164002,ENSG00000227278,ENSG00000238186
chr1	40451043	40451193	1:40451043-40451193	ENSG00000284677,ENSG00000187801,ENSG00000260920,ENSG00000279667,ENSG00000187815,ENSG00000238287,ENSG00000164002
chr1	40477226	40477376	1:40477226-40477376	ENSG00000260920,ENSG00000279667,ENSG00000187815,ENSG00000238287,ENSG00000164002
chr1	40531463	40531613	1:40531463-40531613	ENSG00000279667,ENSG00000187815,ENSG00000238287,ENSG00000164002,ENSG00000227278,ENSG00000238186,ENSG00000117010,ENSG00000236505,ENSG00000233910
chr1	40532951	40533101	1:40532951-40533101	ENSG00000238287,ENSG00000164002,ENSG00000227278,ENSG00000238186,ENSG00000117010
chr1	40574923	40575073	1:40574923-40575073	ENSG00000279667,ENSG00000187815,ENSG00000238287,ENSG00000164002,ENSG00000227278,ENSG00000238186,ENSG00000117010,ENSG00000286838,ENSG00000236505,ENSG00000233910,ENSG00000287743,ENSG00000198974,ENSG00000207962,ENSG00000117013
chr1	40583563	40583713	1:40583563-40583713	ENSG00000286838,ENSG00000236505,ENSG00000233910
chr1	40630655	40630805	1:40630655-40630805	ENSG00000117016,ENSG00000287743
chr1	40668983	40669133	1:40668983-40669133	ENSG00000117016,ENSG00000287743
chr1	40691543	40691693	1:40691543-40691693	ENSG00000117016,ENSG00000287743,ENSG00000237899,ENSG00000272145,ENSG00000066136,ENSG00000198974,ENSG00000207962,ENSG00000117013
chr1	40692063	40692213	1:40692063-40692213	ENSG00000117016,ENSG00000287743,ENSG00000237899,ENSG00000272145,ENSG00000066136,ENSG00000198974,ENSG00000207962,ENSG00000117013
chr1	40708863	40709013	1:40708863-40709013	ENSG00000272145,ENSG00000066136,ENSG00000198974,ENSG00000207962
chr1	40709183	40709333	1:40709183-40709333	ENSG00000117016,ENSG00000287743,ENSG00000272145,ENSG00000066136,ENSG00000198974,ENSG00000207962,ENSG00000117013
chr1	40736123	40736273	1:40736123-40736273	ENSG00000066136,ENSG00000198974,ENSG00000207962,ENSG00000117013
chr1	40802403	40802553	1:40802403-40802553	ENSG00000198974,ENSG00000207962,ENSG00000117013,ENSG00000264582
chr1	40848657	40848807	1:40848657-40848807	ENSG00000198974,ENSG00000207962,ENSG00000117013
chr1	40862403	40862553	1:40862403-40862553	ENSG00000117013,ENSG00000179862,ENSG00000229528
chr1	40875803	40875953	1:40875803-40875953	ENSG00000233910,ENSG00000287743,ENSG00000198974,ENSG00000207962,ENSG00000117013,ENSG00000179862,ENSG00000229528,ENSG00000228940,ENSG00000286668,ENSG00000233118
chr1	40877803	40877953	1:40877803-40877953	ENSG00000287743,ENSG00000207962,ENSG00000117013,ENSG00000179862,ENSG00000229528
chr1	40898479	40898629	1:40898479-40898629	-
chr1	40932123	40932273	1:40932123-40932273	ENSG00000228940,ENSG00000286668,ENSG00000233118
chr1	40944523	40944673	1:40944523-40944673	ENSG00000117013,ENSG00000228940,ENSG00000286668,ENSG00000233118
chr1	40948983	40949133	1:40948983-40949133	ENSG00000117013,ENSG00000228940,ENSG00000286668,ENSG00000233118
chr1	40967903	40968053	1:40967903-40968053	ENSG00000171793
chr1	40979883	40980033	1:40979883-40980033	ENSG00000171793
chr1	40984189	40984339	1:40984189-40984339	ENSG00000171793
chr1	41003783	41003933	1:41003783-41003933	ENSG00000117013,ENSG00000171793,ENSG00000281207,ENSG00000171790,ENSG00000287400,ENSG00000235358
chr1	41013983	41014133	1:41013983-41014133	ENSG00000198974,ENSG00000117013,ENSG00000171793,ENSG00000281207,ENSG00000171790,ENSG00000287400,ENSG00000235358
chr1	41045843	41045993	1:41045843-41045993	ENSG00000171790,ENSG00000010803,ENSG00000287400
chr1	41074083	41074233	1:41074083-41074233	ENSG00000010803
chr1	41102303	41102453	1:41102303-41102453	ENSG00000010803,ENSG00000215893,ENSG00000287400,ENSG00000235358
chr1	41108803	41108953	1:41108803-41108953	-
chr1	41109403	41109553	1:41109403-41109553	ENSG00000010803,ENSG00000215893,ENSG00000287400,ENSG00000235358
chr1	41109743	41109893	1:41109743-41109893	ENSG00000010803,ENSG00000215893,ENSG00000287400,ENSG00000235358
chr1	41110023	41110173	1:41110023-41110173	ENSG00000287400
chr1	41123223	41123373	1:41123223-41123373	ENSG00000287400
chr1	41268283	41268433	1:41268283-41268433	ENSG00000287400,ENSG00000235358,ENSG00000213987,ENSG00000286640
chr1	41284233	41284383	1:41284233-41284383	ENSG00000286640
chr1	41342183	41342333	1:41342183-41342333	ENSG00000286640,ENSG00000229901
chr1	41361043	41361193	1:41361043-41361193	ENSG00000287400,ENSG00000235358,ENSG00000286640,ENSG00000204060,ENSG00000229901,ENSG00000252563
chr1	41404388	41404538	1:41404388-41404538	ENSG00000286640,ENSG00000229901
chr1	41417163	41417313	1:41417163-41417313	ENSG00000287400,ENSG00000235358,ENSG00000213987,ENSG00000286640,ENSG00000229901,ENSG00000252563
chr1	41418923	41419073	1:41418923-41419073	ENSG00000287400,ENSG00000235358,ENSG00000213987,ENSG00000286640,ENSG00000229901,ENSG00000252563
chr1	41432484	41432634	1:41432484-41432634	ENSG00000286640,ENSG00000252563
chr1	41432844	41432994	1:41432844-41432994	ENSG00000286640,ENSG00000252563
chr1	41433084	41433234	1:41433084-41433234	ENSG00000286640,ENSG00000252563
chr1	41485724	41485874	1:41485724-41485874	ENSG00000252563,ENSG00000127129,ENSG00000230881
chr1	41496344	41496494	1:41496344-41496494	ENSG00000252563,ENSG00000127129,ENSG00000230881,ENSG00000230638
chr1	41516184	41516334	1:41516184-41516334	ENSG00000252563,ENSG00000230881,ENSG00000230638
chr1	41574204	41574354	1:41574204-41574354	ENSG00000127124,ENSG00000230881,ENSG00000230638,ENSG00000284895
chr1	41662338	41662488	1:41662338-41662488	ENSG00000127124,ENSG00000284895
chr1	41665374	41665524	1:41665374-41665524	ENSG00000127124,ENSG00000284895
chr1	41713724	41713874	1:41713724-41713874	ENSG00000230638,ENSG00000284895
chr1	41714004	41714154	1:41714004-41714154	ENSG00000284895
chr1	41724324	41724474	1:41724324-41724474	ENSG00000230638,ENSG00000284895
chr1	41752148	41752298	1:41752148-41752298	ENSG00000284895
chr1	41783263	41783413	1:41783263-41783413	-
chr1	41812124	41812274	1:41812124-41812274	ENSG00000284895
chr1	41812544	41812694	1:41812544-41812694	ENSG00000230638,ENSG00000284895
chr1	41851724	41851874	1:41851724-41851874	ENSG00000127124,ENSG00000230881,ENSG00000230638,ENSG00000284895
chr1	41862926	41863076	1:41862926-41863076	ENSG00000127124
chr1	41870224	41870374	1:41870224-41870374	ENSG00000127124
chr1	41898270	41898420	1:41898270-41898420	-
chr1	41900704	41900854	1:41900704-41900854	ENSG00000127124
chr1	41902184	41902334	1:41902184-41902334	ENSG00000127124,ENSG00000230638,ENSG00000284895
chr1	41954804	41954954	1:41954804-41954954	-
chr1	41955504	41955654	1:41955504-41955654	-
chr1	41955764	41955914	1:41955764-41955914	-
chr1	42035181	42035331	1:42035181-42035331	ENSG00000127124,ENSG00000287587,ENSG00000227538
chr1	42035624	42035774	1:42035624-42035774	ENSG00000127124,ENSG00000287587,ENSG00000227538
chr1	42035964	42036114	1:42035964-42036114	ENSG00000127124,ENSG00000287587,ENSG00000227538
chr1	42146959	42147109	1:42146959-42147109	ENSG00000228776,ENSG00000044012,ENSG00000197273
chr1	42177056	42177206	1:42177056-42177206	ENSG00000197273
chr1	42177664	42177814	1:42177664-42177814	ENSG00000228776,ENSG00000044012,ENSG00000197273,ENSG00000177181,ENSG00000230116
chr1	42186244	42186394	1:42186244-42186394	ENSG00000197273,ENSG00000198815
chr1	42211364	42211514	1:42211364-42211514	ENSG00000198815
chr1	42214684	42214834	1:42214684-42214834	ENSG00000197273,ENSG00000198815,ENSG00000177181,ENSG00000236876
chr1	42241044	42241194	1:42241044-42241194	ENSG00000197273,ENSG00000177181,ENSG00000230116,ENSG00000236876
chr1	42283004	42283154	1:42283004-42283154	ENSG00000198815
chr1	42322644	42322794	1:42322644-42322794	ENSG00000198815
chr1	42334284	42334434	1:42334284-42334434	ENSG00000198815,ENSG00000227527
chr1	42335264	42335414	1:42335264-42335414	ENSG00000197273,ENSG00000198815,ENSG00000227527,ENSG00000177181,ENSG00000235002,ENSG00000230116,ENSG00000236876,ENSG00000200254,ENSG00000164007
chr1	42344384	42344534	1:42344384-42344534	ENSG00000198815,ENSG00000227527,ENSG00000177181
chr1	42420944	42421094	1:42420944-42421094	ENSG00000177181,ENSG00000235002,ENSG00000230116,ENSG00000236876
chr1	42427324	42427474	1:42427324-42427474	ENSG00000177181,ENSG00000235002,ENSG00000066185,ENSG00000230116,ENSG00000236876
chr1	42437204	42437354	1:42437204-42437354	ENSG00000177181,ENSG00000235002,ENSG00000066185,ENSG00000230116,ENSG00000236876
chr1	42440044	42440194	1:42440044-42440194	ENSG00000177181,ENSG00000235002,ENSG00000066185,ENSG00000127125,ENSG00000230116,ENSG00000236876
chr1	42456204	42456354	1:42456204-42456354	ENSG00000177181,ENSG00000066185,ENSG00000127125,ENSG00000186409,ENSG00000230116
chr1	42456864	42457014	1:42456864-42457014	ENSG00000066185,ENSG00000127125,ENSG00000186409
chr1	42463044	42463194	1:42463044-42463194	ENSG00000177181,ENSG00000066185,ENSG00000127125,ENSG00000186409,ENSG00000230116,ENSG00000236876
chr1	42529724	42529874	1:42529724-42529874	ENSG00000186409,ENSG00000230116,ENSG00000236876,ENSG00000200254
chr1	42530019	42530169	1:42530019-42530169	ENSG00000186409,ENSG00000236876
chr1	42578024	42578174	1:42578024-42578174	ENSG00000200254,ENSG00000236180,ENSG00000164007
chr1	42578319	42578469	1:42578319-42578469	ENSG00000200254,ENSG00000236180,ENSG00000164007
chr1	42646184	42646334	1:42646184-42646334	ENSG00000230116,ENSG00000200254,ENSG00000171960
chr1	42658304	42658454	1:42658304-42658454	ENSG00000171960
chr1	42674304	42674454	1:42674304-42674454	ENSG00000230116,ENSG00000236876,ENSG00000200254,ENSG00000171960,ENSG00000285728,ENSG00000234917,ENSG00000065978,ENSG00000164007
chr1	42682224	42682374	1:42682224-42682374	ENSG00000230116,ENSG00000200254,ENSG00000171960,ENSG00000285728,ENSG00000234917,ENSG00000065978,ENSG00000164007
chr1	42683040	42683190	1:42683040-42683190	ENSG00000171960,ENSG00000285728,ENSG00000234917,ENSG00000065978
chr1	42757085	42757235	1:42757085-42757235	ENSG00000164007,ENSG00000117385
chr1	42766024	42766174	1:42766024-42766174	ENSG00000164007,ENSG00000117385,ENSG00000164008,ENSG00000283580,ENSG00000228452,ENSG00000274386
chr1	42767104	42767254	1:42767104-42767254	ENSG00000236876,ENSG00000200254,ENSG00000164007,ENSG00000117385,ENSG00000164008,ENSG00000283580,ENSG00000228452,ENSG00000274386,ENSG00000177868,ENSG00000164010,ENSG00000233708,ENSG00000237090,ENSG00000283136,ENSG00000277513
chr1	42777965	42778115	1:42777965-42778115	ENSG00000164008,ENSG00000228452,ENSG00000274386
chr1	42817044	42817194	1:42817044-42817194	ENSG00000274386,ENSG00000177868,ENSG00000164010
chr1	42817324	42817474	1:42817324-42817474	ENSG00000274386,ENSG00000177868,ENSG00000164010
chr1	42846424	42846574	1:42846424-42846574	ENSG00000274386,ENSG00000177868,ENSG00000164010,ENSG00000228192,ENSG00000164011,ENSG00000233708,ENSG00000237090,ENSG00000225099,ENSG00000283136,ENSG00000277513,ENSG00000186973
chr1	42913444	42913594	1:42913444-42913594	ENSG00000233708,ENSG00000237090,ENSG00000225099,ENSG00000207256,ENSG00000283136,ENSG00000277513
chr1	42923084	42923234	1:42923084-42923234	ENSG00000233708,ENSG00000237090,ENSG00000225099,ENSG00000117394,ENSG00000207256,ENSG00000283136,ENSG00000277513
chr1	42924284	42924434	1:42924284-42924434	ENSG00000233708,ENSG00000237090,ENSG00000225099,ENSG00000117394,ENSG00000227533,ENSG00000283973,ENSG00000207256,ENSG00000283136,ENSG00000277513
chr1	42941084	42941234	1:42941084-42941234	ENSG00000274386,ENSG00000233708,ENSG00000237090,ENSG00000225099,ENSG00000117394,ENSG00000284138,ENSG00000227533,ENSG00000283973,ENSG00000207256,ENSG00000283136,ENSG00000277513,ENSG00000186973
chr1	42941844	42941994	1:42941844-42941994	ENSG00000117394,ENSG00000284138,ENSG00000227533,ENSG00000283973,ENSG00000207256,ENSG00000283136
chr1	42958884	42959034	1:42958884-42959034	ENSG00000117394,ENSG00000284138,ENSG00000227533,ENSG00000283973,ENSG00000207256,ENSG00000283136
chr1	43073744	43073894	1:43073744-43073894	ENSG00000228452,ENSG00000233708,ENSG00000237090,ENSG00000225099,ENSG00000207256,ENSG00000283136,ENSG00000277513
chr1	43172244	43172394	1:43172244-43172394	ENSG00000277513,ENSG00000186973,ENSG00000117395,ENSG00000284410,ENSG00000243710
chr1	43172564	43172714	1:43172564-43172714	ENSG00000277513,ENSG00000186973,ENSG00000117395,ENSG00000284410,ENSG00000243710
chr1	43206984	43207134	1:43206984-43207134	ENSG00000233708,ENSG00000237090,ENSG00000283136,ENSG00000277513,ENSG00000186973,ENSG00000117395,ENSG00000284410,ENSG00000243710,ENSG00000199240,ENSG00000233514,ENSG00000238037
chr1	43207704	43207854	1:43207704-43207854	ENSG00000277513,ENSG00000186973,ENSG00000243710,ENSG00000199240
chr1	43227364	43227514	1:43227364-43227514	-
chr1	43232204	43232354	1:43232204-43232354	ENSG00000287113
chr1	43238224	43238374	1:43238224-43238374	ENSG00000287113
chr1	43274464	43274614	1:43274464-43274614	ENSG00000117395,ENSG00000179178
chr1	43294504	43294654	1:43294504-43294654	ENSG00000179178,ENSG00000253313,ENSG00000066056
chr1	43295784	43295934	1:43295784-43295934	ENSG00000253313,ENSG00000066056,ENSG00000287113
chr1	43300784	43300934	1:43300784-43300934	ENSG00000179178,ENSG00000253313,ENSG00000066056,ENSG00000287113
chr1	43330324	43330474	1:43330324-43330474	ENSG00000117400,ENSG00000287113
chr1	43358144	43358294	1:43358144-43358294	ENSG00000287113,ENSG00000234694,ENSG00000117399,ENSG00000066322,ENSG00000283836
chr1	43358804	43358954	1:43358804-43358954	ENSG00000117400,ENSG00000287113,ENSG00000234694,ENSG00000117399,ENSG00000066322,ENSG00000283836,ENSG00000159479,ENSG00000229431
chr1	43368064	43368214	1:43368064-43368214	ENSG00000287113,ENSG00000234694,ENSG00000117399,ENSG00000066322,ENSG00000283836
chr1	43368404	43368554	1:43368404-43368554	ENSG00000287113,ENSG00000234694,ENSG00000117399,ENSG00000066322,ENSG00000283836
chr1	43373164	43373314	1:43373164-43373314	ENSG00000066322,ENSG00000159479,ENSG00000229431
chr1	43389784	43389934	1:43389784-43389934	ENSG00000287113,ENSG00000066322,ENSG00000159479,ENSG00000229431,ENSG00000198198
chr1	43414738	43414888	1:43414738-43414888	-
chr1	43453884	43454034	1:43453884-43454034	ENSG00000198198,ENSG00000229372,ENSG00000274975,ENSG00000178922,ENSG00000229348
chr1	43454584	43454734	1:43454584-43454734	ENSG00000198198,ENSG00000229372,ENSG00000274975,ENSG00000178922,ENSG00000229348
chr1	43472484	43472634	1:43472484-43472634	ENSG00000277513,ENSG00000186973,ENSG00000198198,ENSG00000229372,ENSG00000274975,ENSG00000178922,ENSG00000229348,ENSG00000229444,ENSG00000233674,ENSG00000233514,ENSG00000283039,ENSG00000226804,ENSG00000200171,ENSG00000227994
chr1	43472924	43473074	1:43472924-43473074	ENSG00000277513,ENSG00000186973,ENSG00000198198,ENSG00000229372,ENSG00000274975,ENSG00000178922,ENSG00000229348,ENSG00000229444,ENSG00000233674,ENSG00000283039,ENSG00000226804,ENSG00000200171
chr1	43475764	43475914	1:43475764-43475914	-
chr1	43476181	43476331	1:43476181-43476331	-
chr1	43492100	43492250	1:43492100-43492250	-
chr1	43492944	43493094	1:43492944-43493094	-
chr1	43529264	43529414	1:43529264-43529414	ENSG00000142949,ENSG00000229444,ENSG00000233674,ENSG00000117407
chr1	43540844	43540994	1:43540844-43540994	ENSG00000142949
chr1	43554569	43554719	1:43554569-43554719	ENSG00000142949
chr1	43565803	43565953	1:43565803-43565953	-
chr1	43582284	43582434	1:43582284-43582434	ENSG00000142949
chr1	43649944	43650094	1:43649944-43650094	ENSG00000142949,ENSG00000066135,ENSG00000284989,ENSG00000236200,ENSG00000126091,ENSG00000229444,ENSG00000233674,ENSG00000117407,ENSG00000159214
chr1	43650344	43650494	1:43650344-43650494	ENSG00000142949,ENSG00000066135,ENSG00000284989,ENSG00000236200,ENSG00000126091,ENSG00000229444,ENSG00000233674
chr1	43650700	43650850	1:43650700-43650850	ENSG00000066135,ENSG00000284989
chr1	43688822	43688972	1:43688822-43688972	ENSG00000066135,ENSG00000229444
chr1	43707364	43707514	1:43707364-43707514	ENSG00000236200,ENSG00000126091,ENSG00000229444,ENSG00000283414,ENSG00000233674
chr1	43711144	43711294	1:43711144-43711294	ENSG00000236200,ENSG00000126091,ENSG00000229444,ENSG00000283414,ENSG00000233674
chr1	43711644	43711794	1:43711644-43711794	ENSG00000236200,ENSG00000126091,ENSG00000229444,ENSG00000283414,ENSG00000233674
chr1	43761084	43761234	1:43761084-43761234	ENSG00000233674,ENSG00000117407
chr1	43763544	43763694	1:43763544-43763694	ENSG00000229444,ENSG00000233674,ENSG00000117407
chr1	43786690	43786840	1:43786690-43786840	-
chr1	43787084	43787234	1:43787084-43787234	ENSG00000126091,ENSG00000229444,ENSG00000233674,ENSG00000283477,ENSG00000117407
chr1	43821112	43821262	1:43821112-43821262	ENSG00000283477
chr1	43822143	43822293	1:43822143-43822293	ENSG00000229444,ENSG00000233674,ENSG00000283477,ENSG00000224751,ENSG00000117407,ENSG00000238037
chr1	43853483	43853633	1:43853483-43853633	ENSG00000233674,ENSG00000283477,ENSG00000224751,ENSG00000117407
chr1	43861463	43861613	1:43861463-43861613	ENSG00000283477,ENSG00000224751
chr1	43890943	43891093	1:43890943-43891093	ENSG00000126091
chr1	43946204	43946354	1:43946204-43946354	ENSG00000117407,ENSG00000237950,ENSG00000288573,ENSG00000117408
chr1	43946563	43946713	1:43946563-43946713	ENSG00000233674,ENSG00000117407,ENSG00000237950,ENSG00000288573,ENSG00000117408,ENSG00000285649,ENSG00000132768,ENSG00000117410,ENSG00000117411,ENSG00000159214
chr1	43946863	43947013	1:43946863-43947013	ENSG00000117407,ENSG00000237950,ENSG00000288573,ENSG00000117408,ENSG00000159214
chr1	43969843	43969993	1:43969843-43969993	ENSG00000117407,ENSG00000288573,ENSG00000117408,ENSG00000285649,ENSG00000132768,ENSG00000117410,ENSG00000117411,ENSG00000159214
chr1	43974803	43974953	1:43974803-43974953	ENSG00000288573,ENSG00000117408,ENSG00000285649,ENSG00000132768,ENSG00000117410,ENSG00000117411,ENSG00000159214
chr1	44005747	44005897	1:44005747-44005897	ENSG00000159214,ENSG00000196517
chr1	44030003	44030153	1:44030003-44030153	ENSG00000159214,ENSG00000196517,ENSG00000230615
chr1	44036683	44036833	1:44036683-44036833	ENSG00000159214,ENSG00000196517,ENSG00000230615
chr1	44047823	44047973	1:44047823-44047973	ENSG00000159214,ENSG00000230615
chr1	44048283	44048433	1:44048283-44048433	ENSG00000159214,ENSG00000196517,ENSG00000230615,ENSG00000271647,ENSG00000239560,ENSG00000171872,ENSG00000233514,ENSG00000283039,ENSG00000226804,ENSG00000200171,ENSG00000238037,ENSG00000227994,ENSG00000271329
chr1	44085366	44085516	1:44085366-44085516	ENSG00000227163,ENSG00000271647,ENSG00000239560,ENSG00000171872,ENSG00000233514,ENSG00000283039,ENSG00000226804,ENSG00000200171,ENSG00000238037,ENSG00000227994,ENSG00000271329
chr1	44089702	44089852	1:44089702-44089852	ENSG00000227163,ENSG00000271647,ENSG00000239560,ENSG00000171872,ENSG00000233514,ENSG00000283039,ENSG00000226804,ENSG00000200171,ENSG00000238037,ENSG00000227994,ENSG00000271329
chr1	44213323	44213473	1:44213323-44213473	ENSG00000233514,ENSG00000283039,ENSG00000226804,ENSG00000200171,ENSG00000238037,ENSG00000227994,ENSG00000271329,ENSG00000178028,ENSG00000233602
chr1	44217803	44217953	1:44217803-44217953	ENSG00000271329,ENSG00000178028,ENSG00000233602
chr1	44316440	44316590	1:44316440-44316590	ENSG00000117419,ENSG00000233602
chr1	44327983	44328133	1:44327983-44328133	ENSG00000271647,ENSG00000239560,ENSG00000171872,ENSG00000233514,ENSG00000283039,ENSG00000226804,ENSG00000200171,ENSG00000238037,ENSG00000227994,ENSG00000271329,ENSG00000178028,ENSG00000117419,ENSG00000233602,ENSG00000199385,ENSG00000263381
chr1	44355283	44355433	1:44355283-44355433	ENSG00000239560,ENSG00000171872,ENSG00000283039,ENSG00000226804,ENSG00000200171,ENSG00000238037,ENSG00000227994,ENSG00000271329,ENSG00000117419,ENSG00000233602,ENSG00000199385,ENSG00000263381
chr1	44378343	44378493	1:44378343-44378493	ENSG00000199385,ENSG00000263381
chr1	44401983	44402133	1:44401983-44402133	ENSG00000199385,ENSG00000187147,ENSG00000263381
chr1	44405183	44405333	1:44405183-44405333	ENSG00000199385,ENSG00000187147,ENSG00000263381
chr1	44422243	44422393	1:44422243-44422393	ENSG00000283039,ENSG00000199385,ENSG00000263381
chr1	44433337	44433487	1:44433337-44433487	ENSG00000263381
chr1	44485263	44485413	1:44485263-44485413	ENSG00000239560,ENSG00000171872,ENSG00000233514,ENSG00000283039,ENSG00000226804,ENSG00000200171,ENSG00000238037,ENSG00000227994,ENSG00000271329,ENSG00000233602,ENSG00000199385,ENSG00000263381
chr1	44485743	44485893	1:44485743-44485893	ENSG00000239560,ENSG00000171872,ENSG00000283039,ENSG00000226804,ENSG00000200171,ENSG00000238037,ENSG00000227994,ENSG00000271329,ENSG00000199385,ENSG00000263381
chr1	44500741	44500891	1:44500741-44500891	ENSG00000263381
chr1	44595243	44595393	1:44595243-44595393	ENSG00000263381
chr1	44631863	44632013	1:44631863-44632013	ENSG00000187147
chr1	44632283	44632433	1:44632283-44632433	ENSG00000187147
chr1	44652979	44653129	1:44652979-44653129	ENSG00000187147
chr1	44672443	44672593	1:44672443-44672593	ENSG00000126106,ENSG00000198520
chr1	44674143	44674293	1:44674143-44674293	ENSG00000126106,ENSG00000198520
chr1	44674503	44674653	1:44674503-44674653	ENSG00000126106,ENSG00000198520
chr1	44715072	44715222	1:44715072-44715222	ENSG00000198520,ENSG00000199377
chr1	44729343	44729493	1:44729343-44729493	ENSG00000198520,ENSG00000199377,ENSG00000200169
chr1	44730863	44731013	1:44730863-44731013	ENSG00000199377,ENSG00000200169,ENSG00000142945,ENSG00000225721,ENSG00000142937,ENSG00000264294,ENSG00000200913,ENSG00000202031,ENSG00000207421,ENSG00000281859
chr1	44731343	44731493	1:44731343-44731493	ENSG00000199377,ENSG00000200169,ENSG00000142945,ENSG00000225721,ENSG00000142937,ENSG00000264294,ENSG00000200913,ENSG00000202031,ENSG00000207421,ENSG00000281859
chr1	44739663	44739813	1:44739663-44739813	ENSG00000199377,ENSG00000200169,ENSG00000142945,ENSG00000225721,ENSG00000142937,ENSG00000264294,ENSG00000200913,ENSG00000202031,ENSG00000207421,ENSG00000281859
chr1	44775443	44775593	1:44775443-44775593	ENSG00000225721,ENSG00000142937,ENSG00000264294,ENSG00000200913,ENSG00000202031,ENSG00000207421,ENSG00000281859,ENSG00000234093,ENSG00000142959
chr1	44793766	44793916	1:44793766-44793916	ENSG00000234093,ENSG00000142959
chr1	44799843	44799993	1:44799843-44799993	ENSG00000225721,ENSG00000142937,ENSG00000264294,ENSG00000200913,ENSG00000202031,ENSG00000207421,ENSG00000281859,ENSG00000234093,ENSG00000142959,ENSG00000173846,ENSG00000117425,ENSG00000202444
chr1	44800183	44800333	1:44800183-44800333	ENSG00000225721,ENSG00000142937,ENSG00000264294,ENSG00000200913,ENSG00000202031,ENSG00000207421,ENSG00000281859,ENSG00000234093,ENSG00000142959,ENSG00000173846,ENSG00000188396,ENSG00000222009,ENSG00000117425,ENSG00000202444
chr1	44807383	44807533	1:44807383-44807533	ENSG00000225721,ENSG00000142937,ENSG00000264294,ENSG00000200913,ENSG00000202031,ENSG00000207421,ENSG00000281859,ENSG00000234093,ENSG00000142959,ENSG00000173846,ENSG00000188396,ENSG00000222009,ENSG00000117425,ENSG00000202444
chr1	44807783	44807933	1:44807783-44807933	ENSG00000225721,ENSG00000142937,ENSG00000264294,ENSG00000200913,ENSG00000202031,ENSG00000207421,ENSG00000281859,ENSG00000234093,ENSG00000142959,ENSG00000173846,ENSG00000188396,ENSG00000222009,ENSG00000117425,ENSG00000202444
chr1	44808383	44808533	1:44808383-44808533	ENSG00000173846,ENSG00000188396,ENSG00000222009,ENSG00000202444
chr1	44819743	44819893	1:44819743-44819893	ENSG00000222009,ENSG00000117425,ENSG00000202444
chr1	44835963	44836113	1:44835963-44836113	ENSG00000117425,ENSG00000226499
chr1	44884943	44885093	1:44884943-44885093	-
chr1	44894723	44894873	1:44894723-44894873	-
chr1	44924903	44925053	1:44924903-44925053	ENSG00000070785,ENSG00000253039,ENSG00000229815
chr1	44925183	44925333	1:44925183-44925333	ENSG00000070785,ENSG00000253039,ENSG00000229815
chr1	44942042	44942192	1:44942042-44942192	ENSG00000253039,ENSG00000229815
chr1	44947483	44947633	1:44947483-44947633	ENSG00000253039,ENSG00000229815,ENSG00000234315
chr1	44948103	44948253	1:44948103-44948253	ENSG00000229815
chr1	44986603	44986753	1:44986603-44986753	ENSG00000070785,ENSG00000229815,ENSG00000232369,ENSG00000268949,ENSG00000126107,ENSG00000126088
chr1	45011294	45011444	1:45011294-45011444	ENSG00000126107,ENSG00000126088
chr1	45012063	45012213	1:45012063-45012213	ENSG00000126107,ENSG00000126088,ENSG00000281912
chr1	45012803	45012953	1:45012803-45012953	ENSG00000126107,ENSG00000126088
chr1	45014583	45014733	1:45014583-45014733	ENSG00000126107,ENSG00000126088,ENSG00000281912
chr1	45018763	45018913	1:45018763-45018913	ENSG00000126088
chr1	45134503	45134653	1:45134503-45134653	ENSG00000234315
chr1	45198303	45198453	1:45198303-45198453	ENSG00000234315
chr1	45205716	45205866	1:45205716-45205866	ENSG00000162415
chr1	45206023	45206173	1:45206023-45206173	ENSG00000162415
chr1	45206523	45206673	1:45206523-45206673	ENSG00000162415,ENSG00000234315
chr1	45246903	45247053	1:45246903-45247053	ENSG00000283039,ENSG00000234315
chr1	45260343	45260493	1:45260343-45260493	-
chr1	45263243	45263393	1:45263243-45263393	-
chr1	45266403	45266553	1:45266403-45266553	ENSG00000234315
chr1	45273103	45273253	1:45273103-45273253	ENSG00000234315
chr1	45282446	45282596	1:45282446-45282596	ENSG00000234315
chr1	45300343	45300493	1:45300343-45300493	ENSG00000126088,ENSG00000162415,ENSG00000281912
chr1	45303623	45303773	1:45303623-45303773	ENSG00000126107,ENSG00000126088,ENSG00000162415,ENSG00000234315,ENSG00000281912,ENSG00000186603
chr1	45303983	45304133	1:45303983-45304133	ENSG00000126088,ENSG00000162415,ENSG00000281912
chr1	45334403	45334553	1:45334403-45334553	ENSG00000186603,ENSG00000132781
chr1	45339603	45339753	1:45339603-45339753	ENSG00000186603,ENSG00000132781,ENSG00000132773
chr1	45340003	45340153	1:45340003-45340153	ENSG00000186603,ENSG00000132781,ENSG00000132773
chr1	45340363	45340513	1:45340363-45340513	ENSG00000186603,ENSG00000132781,ENSG00000132773
chr1	45355782	45355932	1:45355782-45355932	-
chr1	45359923	45360073	1:45359923-45360073	ENSG00000236872
chr1	45393765	45393915	1:45393765-45393915	ENSG00000236872
chr1	45442323	45442473	1:45442323-45442473	ENSG00000236872
chr1	45491243	45491393	1:45491243-45491393	ENSG00000126088,ENSG00000186603,ENSG00000132781,ENSG00000288208,ENSG00000132773,ENSG00000070759,ENSG00000236872,ENSG00000280670,ENSG00000132763,ENSG00000234379,ENSG00000117448
chr1	45493243	45493393	1:45493243-45493393	ENSG00000288208,ENSG00000070759,ENSG00000280670
chr1	45500103	45500253	1:45500103-45500253	ENSG00000288208,ENSG00000070759,ENSG00000236872,ENSG00000280670,ENSG00000132763,ENSG00000117450,ENSG00000234379,ENSG00000117448
chr1	45512703	45512853	1:45512703-45512853	ENSG00000132763,ENSG00000117450,ENSG00000234379,ENSG00000117448
chr1	45521843	45521993	1:45521843-45521993	ENSG00000117450,ENSG00000234379,ENSG00000117448
chr1	45543923	45544073	1:45543923-45544073	ENSG00000117450,ENSG00000234379,ENSG00000117448
chr1	45550723	45550873	1:45550723-45550873	ENSG00000117450,ENSG00000234379,ENSG00000117448
chr1	45570163	45570313	1:45570163-45570313	ENSG00000117448
chr1	45583423	45583573	1:45583423-45583573	ENSG00000234379,ENSG00000117448,ENSG00000281133,ENSG00000280836,ENSG00000132780,ENSG00000281112
chr1	45583883	45584033	1:45583883-45584033	ENSG00000281133,ENSG00000280836,ENSG00000132780
chr1	45584663	45584813	1:45584663-45584813	ENSG00000281133,ENSG00000280836,ENSG00000132780
chr1	45585003	45585153	1:45585003-45585153	ENSG00000281133,ENSG00000280836,ENSG00000132780,ENSG00000281112
chr1	45608863	45609013	1:45608863-45609013	ENSG00000132780,ENSG00000281112,ENSG00000281825,ENSG00000159588
chr1	45617763	45617913	1:45617763-45617913	ENSG00000132780,ENSG00000281825,ENSG00000159588
chr1	45629183	45629333	1:45629183-45629333	ENSG00000281825,ENSG00000159588,ENSG00000159592,ENSG00000225447,ENSG00000234329
chr1	45647543	45647693	1:45647543-45647693	ENSG00000225447,ENSG00000234329
chr1	45679243	45679393	1:45679243-45679393	ENSG00000159592,ENSG00000225447,ENSG00000234329,ENSG00000159596,ENSG00000230896
chr1	45686523	45686673	1:45686523-45686673	ENSG00000159592,ENSG00000225447,ENSG00000234329,ENSG00000159596,ENSG00000197429,ENSG00000230896,ENSG00000236111
chr1	45687143	45687293	1:45687143-45687293	ENSG00000159592,ENSG00000225447,ENSG00000234329,ENSG00000159596,ENSG00000197429,ENSG00000230896,ENSG00000236111
chr1	45688083	45688233	1:45688083-45688233	ENSG00000159592,ENSG00000159596,ENSG00000230896
chr1	45750663	45750813	1:45750663-45750813	ENSG00000197429,ENSG00000230896,ENSG00000236111,ENSG00000086015,ENSG00000232467
chr1	45802843	45802993	1:45802843-45802993	ENSG00000236111,ENSG00000086015,ENSG00000232467
chr1	45803463	45803613	1:45803463-45803613	ENSG00000236111,ENSG00000086015
chr1	45815783	45815933	1:45815783-45815933	ENSG00000236111,ENSG00000232467
chr1	45843672	45843822	1:45843672-45843822	ENSG00000232467
chr1	45881703	45881853	1:45881703-45881853	ENSG00000232467
chr1	45892483	45892633	1:45892483-45892633	ENSG00000236111,ENSG00000086015,ENSG00000232467
chr1	45929423	45929573	1:45929423-45929573	-
chr1	45954623	45954773	1:45954623-45954773	ENSG00000086015
chr1	46037163	46037313	1:46037163-46037313	ENSG00000086015,ENSG00000278139,ENSG00000226957,ENSG00000233114,ENSG00000117472,ENSG00000250719,ENSG00000171357
chr1	46039863	46040013	1:46039863-46040013	ENSG00000086015,ENSG00000278139,ENSG00000226957,ENSG00000233114,ENSG00000117472,ENSG00000250719,ENSG00000171357
chr1	46081734	46081884	1:46081734-46081884	ENSG00000226957,ENSG00000233114
chr1	46132603	46132753	1:46132603-46132753	ENSG00000117461,ENSG00000226957,ENSG00000233114,ENSG00000227857,ENSG00000171357
chr1	46132983	46133133	1:46132983-46133133	ENSG00000117461,ENSG00000278139,ENSG00000226957,ENSG00000233114,ENSG00000227857,ENSG00000117472,ENSG00000250719,ENSG00000085998,ENSG00000171357
chr1	46138103	46138253	1:46138103-46138253	ENSG00000117461,ENSG00000226957,ENSG00000233114,ENSG00000227857
chr1	46179623	46179773	1:46179623-46179773	ENSG00000278139,ENSG00000226957,ENSG00000233114,ENSG00000117472,ENSG00000250719,ENSG00000171357
chr1	46181743	46181893	1:46181743-46181893	ENSG00000278139,ENSG00000226957,ENSG00000117472,ENSG00000250719,ENSG00000085998,ENSG00000171357
chr1	46183323	46183473	1:46183323-46183473	ENSG00000278139,ENSG00000226957,ENSG00000233114,ENSG00000117472,ENSG00000250719,ENSG00000085998,ENSG00000171357
chr1	46223603	46223753	1:46223603-46223753	ENSG00000226957,ENSG00000233114,ENSG00000085998,ENSG00000171357
chr1	46246967	46247117	1:46246967-46247117	ENSG00000085999
chr1	46247543	46247693	1:46247543-46247693	ENSG00000171357,ENSG00000085999,ENSG00000225779
chr1	46302203	46302353	1:46302203-46302353	ENSG00000132128,ENSG00000173660
chr1	46303263	46303413	1:46303263-46303413	ENSG00000132128,ENSG00000173660,ENSG00000225779
chr1	46303583	46303733	1:46303583-46303733	ENSG00000132128,ENSG00000173660,ENSG00000117481,ENSG00000225779
chr1	46340643	46340793	1:46340643-46340793	ENSG00000117481,ENSG00000225779
chr1	46341003	46341153	1:46341003-46341153	ENSG00000117481,ENSG00000225779
chr1	46348203	46348353	1:46348203-46348353	ENSG00000117481,ENSG00000225779
chr1	46402323	46402473	1:46402323-46402473	ENSG00000225779,ENSG00000117480,ENSG00000162456
chr1	46406423	46406573	1:46406423-46406573	ENSG00000225779,ENSG00000117480,ENSG00000282881,ENSG00000269956,ENSG00000162456
chr1	46442383	46442533	1:46442383-46442533	ENSG00000232022,ENSG00000224863,ENSG00000197587,ENSG00000282881,ENSG00000269956,ENSG00000162456
chr1	46446952	46447102	1:46446952-46447102	ENSG00000232022,ENSG00000224863,ENSG00000197587,ENSG00000282881,ENSG00000269956,ENSG00000162456
chr1	46477523	46477673	1:46477523-46477673	ENSG00000197587,ENSG00000282881,ENSG00000269956,ENSG00000162456
chr1	46528123	46528273	1:46528123-46528273	ENSG00000232022,ENSG00000224863,ENSG00000197587,ENSG00000282881,ENSG00000269956,ENSG00000162456
chr1	46604263	46604413	1:46604263-46604413	ENSG00000282881,ENSG00000162456,ENSG00000079277,ENSG00000142961
chr1	46613883	46614033	1:46613883-46614033	ENSG00000079277,ENSG00000142961
chr1	46616863	46617013	1:46616863-46617013	ENSG00000162456,ENSG00000079277,ENSG00000142961
chr1	46643403	46643553	1:46643403-46643553	ENSG00000123472
chr1	46668389	46668539	1:46668389-46668539	ENSG00000123472,ENSG00000233647,ENSG00000186118,ENSG00000228237
chr1	46668539	46668689	1:46668539-46668689	ENSG00000123472,ENSG00000233647,ENSG00000186118,ENSG00000228237
chr1	46687403	46687553	1:46687403-46687553	ENSG00000123472,ENSG00000233647,ENSG00000186118,ENSG00000228237,ENSG00000159658
chr1	46689403	46689553	1:46689403-46689553	ENSG00000282881,ENSG00000269956,ENSG00000162456,ENSG00000123472,ENSG00000233647,ENSG00000186118,ENSG00000228237,ENSG00000159658
chr1	46719103	46719253	1:46719103-46719253	ENSG00000282881,ENSG00000269956,ENSG00000162456,ENSG00000123472,ENSG00000233647,ENSG00000159658
chr1	46724083	46724233	1:46724083-46724233	ENSG00000282881,ENSG00000269956,ENSG00000162456,ENSG00000159658
chr1	46725343	46725493	1:46725343-46725493	ENSG00000197587,ENSG00000282881,ENSG00000269956,ENSG00000162456,ENSG00000159658,ENSG00000154198
chr1	46735843	46735993	1:46735843-46735993	ENSG00000282881,ENSG00000162456,ENSG00000236476,ENSG00000154198,ENSG00000238145,ENSG00000259832,ENSG00000261196
chr1	46747803	46747953	1:46747803-46747953	ENSG00000162456,ENSG00000236476,ENSG00000142973,ENSG00000154198,ENSG00000259832,ENSG00000261196,ENSG00000261593,ENSG00000261290,ENSG00000225154
chr1	46754743	46754893	1:46754743-46754893	ENSG00000236476,ENSG00000142973,ENSG00000154198,ENSG00000259832,ENSG00000261196
chr1	46878290	46878440	1:46878290-46878440	ENSG00000154198,ENSG00000238145,ENSG00000259832,ENSG00000261196,ENSG00000225154
chr1	46935034	46935184	1:46935034-46935184	ENSG00000154198,ENSG00000187048,ENSG00000259832,ENSG00000261196
chr1	47023443	47023593	1:47023443-47023593	ENSG00000154198,ENSG00000238145,ENSG00000259832,ENSG00000261196,ENSG00000261593,ENSG00000261290,ENSG00000186377,ENSG00000186160,ENSG00000225154,ENSG00000162365
chr1	47031163	47031313	1:47031163-47031313	ENSG00000154198,ENSG00000238145,ENSG00000259832,ENSG00000261196,ENSG00000261593,ENSG00000261290,ENSG00000186377,ENSG00000186160,ENSG00000225154,ENSG00000162365
chr1	47175423	47175573	1:47175423-47175573	ENSG00000225506,ENSG00000162365,ENSG00000225514,ENSG00000224805,ENSG00000162366
chr1	47179203	47179353	1:47179203-47179353	ENSG00000154198,ENSG00000238145,ENSG00000259832,ENSG00000261196,ENSG00000261593,ENSG00000261290,ENSG00000186160,ENSG00000225154,ENSG00000225506,ENSG00000162365,ENSG00000225514,ENSG00000224805,ENSG00000162366,ENSG00000162367,ENSG00000226252,ENSG00000225762,ENSG00000186790
chr1	47182123	47182273	1:47182123-47182273	ENSG00000225506,ENSG00000162365,ENSG00000225514,ENSG00000224805,ENSG00000162366
chr1	47212003	47212153	1:47212003-47212153	ENSG00000154198,ENSG00000238145,ENSG00000259832,ENSG00000186160,ENSG00000225154,ENSG00000162365,ENSG00000225514,ENSG00000162366,ENSG00000162367,ENSG00000226252,ENSG00000225762,ENSG00000186790,ENSG00000226133,ENSG00000223720,ENSG00000272491
chr1	47262943	47263093	1:47262943-47263093	ENSG00000162365,ENSG00000162366,ENSG00000162367,ENSG00000226252
chr1	47314243	47314393	1:47314243-47314393	ENSG00000154198,ENSG00000225154,ENSG00000162365,ENSG00000162366,ENSG00000162367,ENSG00000226252,ENSG00000123473,ENSG00000162368,ENSG00000225762,ENSG00000186790,ENSG00000117834
chr1	47333623	47333773	1:47333623-47333773	ENSG00000162368,ENSG00000225762
chr1	47334183	47334333	1:47334183-47334333	ENSG00000162368
chr1	47334683	47334833	1:47334683-47334833	ENSG00000162368
chr1	47388883	47389033	1:47388883-47389033	ENSG00000225762,ENSG00000186790
chr1	47432543	47432693	1:47432543-47432693	ENSG00000225762,ENSG00000186790,ENSG00000237424,ENSG00000186564,ENSG00000271355,ENSG00000229554
chr1	47436583	47436733	1:47436583-47436733	ENSG00000225762,ENSG00000186790,ENSG00000237424,ENSG00000186564,ENSG00000271355,ENSG00000229554
chr1	47437663	47437813	1:47437663-47437813	ENSG00000225762,ENSG00000186790,ENSG00000237424,ENSG00000186564,ENSG00000271355,ENSG00000229554
chr1	47437931	47438081	1:47437931-47438081	ENSG00000225762,ENSG00000186790,ENSG00000237424,ENSG00000186564,ENSG00000271355,ENSG00000229554
chr1	47533263	47533413	1:47533263-47533413	ENSG00000271355,ENSG00000229554,ENSG00000227883
chr1	47568908	47569058	1:47568908-47569058	ENSG00000271355,ENSG00000229554,ENSG00000227883
chr1	47569983	47570133	1:47569983-47570133	ENSG00000154198,ENSG00000259832,ENSG00000186160,ENSG00000225154,ENSG00000162365,ENSG00000225762,ENSG00000186790,ENSG00000271355,ENSG00000229554,ENSG00000227883,ENSG00000227947,ENSG00000269113,ENSG00000223814,ENSG00000225028,ENSG00000226133,ENSG00000231413,ENSG00000237180,ENSG00000242267,ENSG00000223720,ENSG00000117834,ENSG00000272491,ENSG00000279214,ENSG00000224986,ENSG00000287661,ENSG00000162373,ENSG00000229846,ENSG00000225623
chr1	47650323	47650473	1:47650323-47650473	ENSG00000154198,ENSG00000259832,ENSG00000261196,ENSG00000186160,ENSG00000225154,ENSG00000162365,ENSG00000225514,ENSG00000225762,ENSG00000186790,ENSG00000271355,ENSG00000229554,ENSG00000227883,ENSG00000227947,ENSG00000269113,ENSG00000223814,ENSG00000225028,ENSG00000226133,ENSG00000231413,ENSG00000237180,ENSG00000242267,ENSG00000223720,ENSG00000117834,ENSG00000272491,ENSG00000279214,ENSG00000224986,ENSG00000186094,ENSG00000287661,ENSG00000162373,ENSG00000229846,ENSG00000225623,ENSG00000237478,ENSG00000215887,ENSG00000233595,ENSG00000162374,ENSG00000230828
chr1	47657443	47657593	1:47657443-47657593	ENSG00000154198,ENSG00000238145,ENSG00000259832,ENSG00000261196,ENSG00000261593,ENSG00000261290,ENSG00000186160,ENSG00000162365,ENSG00000225762,ENSG00000186790,ENSG00000271355,ENSG00000229554,ENSG00000227883,ENSG00000227947,ENSG00000269113,ENSG00000223814,ENSG00000225028,ENSG00000226133,ENSG00000231413,ENSG00000237180,ENSG00000242267,ENSG00000223720,ENSG00000117834,ENSG00000272491,ENSG00000279214,ENSG00000224986,ENSG00000186094,ENSG00000287661,ENSG00000162373,ENSG00000229846,ENSG00000225623,ENSG00000237478,ENSG00000215887,ENSG00000279324,ENSG00000233595,ENSG00000162374,ENSG00000230828
chr1	47726363	47726513	1:47726363-47726513	ENSG00000225762,ENSG00000186790,ENSG00000271355,ENSG00000229554,ENSG00000227947,ENSG00000269113,ENSG00000223814,ENSG00000225028,ENSG00000226133,ENSG00000231413,ENSG00000237180,ENSG00000242267,ENSG00000223720,ENSG00000117834,ENSG00000272491
chr1	47738685	47738835	1:47738685-47738835	ENSG00000269113,ENSG00000223814,ENSG00000225028,ENSG00000226133,ENSG00000231413,ENSG00000237180,ENSG00000272491
chr1	47894716	47894866	1:47894716-47894866	ENSG00000269113,ENSG00000223814,ENSG00000225028,ENSG00000226133,ENSG00000231413
chr1	47906063	47906213	1:47906063-47906213	ENSG00000269113,ENSG00000223814,ENSG00000225028,ENSG00000226133,ENSG00000231413,ENSG00000237180,ENSG00000242267,ENSG00000223720,ENSG00000117834,ENSG00000272491,ENSG00000279214,ENSG00000287661,ENSG00000162373,ENSG00000229846,ENSG00000225623,ENSG00000237478
chr1	48109520	48109670	1:48109520-48109670	ENSG00000269113,ENSG00000226133,ENSG00000231413,ENSG00000237180,ENSG00000242267,ENSG00000279096,ENSG00000223720,ENSG00000117834,ENSG00000272491,ENSG00000279214
chr1	48341381	48341531	1:48341381-48341531	ENSG00000279214,ENSG00000224986,ENSG00000206700,ENSG00000235105
chr1	48470183	48470333	1:48470183-48470333	ENSG00000242267,ENSG00000117834,ENSG00000272491,ENSG00000279214,ENSG00000132122,ENSG00000224986,ENSG00000235105,ENSG00000223175,ENSG00000287661,ENSG00000162373
chr1	48472263	48472413	1:48472263-48472413	ENSG00000231413,ENSG00000237180,ENSG00000242267,ENSG00000117834,ENSG00000272491,ENSG00000279214,ENSG00000132122,ENSG00000224986,ENSG00000235105,ENSG00000223175,ENSG00000287661,ENSG00000162373,ENSG00000229846
chr1	48494463	48494613	1:48494463-48494613	ENSG00000226133,ENSG00000231413,ENSG00000237180,ENSG00000242267,ENSG00000223720,ENSG00000117834,ENSG00000272491,ENSG00000279214,ENSG00000132122,ENSG00000224986,ENSG00000235105,ENSG00000223175,ENSG00000232514,ENSG00000287661,ENSG00000162373,ENSG00000229846,ENSG00000225623,ENSG00000237478,ENSG00000233407
chr1	48498203	48498353	1:48498203-48498353	ENSG00000231413,ENSG00000237180,ENSG00000242267,ENSG00000223720,ENSG00000117834,ENSG00000272491,ENSG00000279214,ENSG00000224986,ENSG00000235105,ENSG00000223175,ENSG00000232514,ENSG00000287661,ENSG00000162373,ENSG00000229846
chr1	48677443	48677593	1:48677443-48677593	ENSG00000186094,ENSG00000287661,ENSG00000162373,ENSG00000229846,ENSG00000237478,ENSG00000233595
chr1	48931703	48931853	1:48931703-48931853	ENSG00000186094,ENSG00000287661,ENSG00000162373,ENSG00000286597,ENSG00000229846,ENSG00000225623,ENSG00000237478,ENSG00000215887,ENSG00000279324,ENSG00000233595,ENSG00000162374,ENSG00000230828
chr1	49250763	49250913	1:49250763-49250913	ENSG00000229846,ENSG00000230114,ENSG00000225623,ENSG00000237478,ENSG00000215887,ENSG00000279324,ENSG00000237337
chr1	50348803	50348953	1:50348803-50348953	ENSG00000186094,ENSG00000287661,ENSG00000162373,ENSG00000229846,ENSG00000225623,ENSG00000237478,ENSG00000215887,ENSG00000279324,ENSG00000233595,ENSG00000162374,ENSG00000230828,ENSG00000237337,ENSG00000233407,ENSG00000284696,ENSG00000284645,ENSG00000234080,ENSG00000229316,ENSG00000225671,ENSG00000225767
chr1	50352523	50352673	1:50352523-50352673	ENSG00000186094,ENSG00000287661,ENSG00000162373,ENSG00000229846,ENSG00000225623,ENSG00000237478,ENSG00000215887,ENSG00000279324,ENSG00000233595,ENSG00000162374,ENSG00000230828,ENSG00000237337,ENSG00000233407,ENSG00000284696,ENSG00000284645,ENSG00000234080,ENSG00000229316,ENSG00000225671,ENSG00000225767
chr1	50423362	50423512	1:50423362-50423512	ENSG00000229316,ENSG00000225671,ENSG00000142700,ENSG00000284700,ENSG00000225767
chr1	50603703	50603853	1:50603703-50603853	ENSG00000186094,ENSG00000162373,ENSG00000229846,ENSG00000225623,ENSG00000237478,ENSG00000215887,ENSG00000279324,ENSG00000233595,ENSG00000162374,ENSG00000230828,ENSG00000237337,ENSG00000233407,ENSG00000284696,ENSG00000284645,ENSG00000234080,ENSG00000229316,ENSG00000225671,ENSG00000185104,ENSG00000225767,ENSG00000207194,ENSG00000204006,ENSG00000200262
chr1	50605583	50605733	1:50605583-50605733	ENSG00000225623,ENSG00000279324,ENSG00000233595,ENSG00000162374,ENSG00000230828,ENSG00000284645,ENSG00000229316,ENSG00000225671,ENSG00000185104,ENSG00000225767,ENSG00000207194
chr1	50667003	50667153	1:50667003-50667153	ENSG00000162373,ENSG00000225623,ENSG00000237478,ENSG00000215887,ENSG00000279324,ENSG00000233595,ENSG00000162374,ENSG00000230828,ENSG00000237337,ENSG00000233407,ENSG00000284645,ENSG00000229316,ENSG00000225671,ENSG00000225767,ENSG00000207194,ENSG00000204006,ENSG00000200262
chr1	50667397	50667547	1:50667397-50667547	ENSG00000215887,ENSG00000279324,ENSG00000233595,ENSG00000162374,ENSG00000237337,ENSG00000233407,ENSG00000284645,ENSG00000229316,ENSG00000225671,ENSG00000225767,ENSG00000207194
chr1	50704179	50704329	1:50704179-50704329	ENSG00000185104,ENSG00000225767
chr1	50735483	50735633	1:50735483-50735633	ENSG00000229316,ENSG00000225767
chr1	50750098	50750248	1:50750098-50750248	-
chr1	50774905	50775055	1:50774905-50775055	ENSG00000225767,ENSG00000230585,ENSG00000204006,ENSG00000200262,ENSG00000213478
chr1	50796343	50796493	1:50796343-50796493	ENSG00000230585
chr1	50829463	50829613	1:50829463-50829613	ENSG00000230585,ENSG00000237130,ENSG00000204006
chr1	50841923	50842073	1:50841923-50842073	ENSG00000230585,ENSG00000237130,ENSG00000204006
chr1	50873468	50873618	1:50873468-50873618	-
chr1	50929511	50929661	1:50929511-50929661	-
chr1	50960243	50960393	1:50960243-50960393	ENSG00000237478,ENSG00000215887,ENSG00000279324,ENSG00000233595,ENSG00000162374,ENSG00000185104,ENSG00000225767,ENSG00000230585,ENSG00000123080,ENSG00000204006,ENSG00000200262,ENSG00000213478
chr1	50968163	50968313	1:50968163-50968313	ENSG00000237478,ENSG00000185104,ENSG00000230585,ENSG00000123080,ENSG00000204006,ENSG00000200262,ENSG00000213478
chr1	50968543	50968693	1:50968543-50968693	ENSG00000237478,ENSG00000185104,ENSG00000230585,ENSG00000123080,ENSG00000204006,ENSG00000200262,ENSG00000213478
chr1	50970123	50970273	1:50970123-50970273	ENSG00000123080
chr1	51063203	51063353	1:51063203-51063353	ENSG00000237478,ENSG00000215887,ENSG00000279324,ENSG00000162374,ENSG00000230828,ENSG00000237337,ENSG00000233407,ENSG00000284645,ENSG00000229316,ENSG00000225767,ENSG00000230585,ENSG00000265538,ENSG00000275816,ENSG00000204006,ENSG00000200262,ENSG00000213478
chr1	51189523	51189673	1:51189523-51189673	ENSG00000230585,ENSG00000204006,ENSG00000200262,ENSG00000213478
chr1	51192303	51192453	1:51192303-51192453	ENSG00000230585,ENSG00000204006,ENSG00000200262,ENSG00000213478
chr1	51236183	51236333	1:51236183-51236333	ENSG00000203356,ENSG00000123091,ENSG00000233406,ENSG00000232027
chr1	51237183	51237333	1:51237183-51237333	ENSG00000203356,ENSG00000123091,ENSG00000233406
chr1	51261343	51261493	1:51261343-51261493	ENSG00000123091,ENSG00000233406,ENSG00000236434,ENSG00000206595
chr1	51264583	51264733	1:51264583-51264733	ENSG00000123091,ENSG00000233406,ENSG00000236434,ENSG00000206595
chr1	51284603	51284753	1:51284603-51284753	ENSG00000204006,ENSG00000200262,ENSG00000213478,ENSG00000123091,ENSG00000233406,ENSG00000236434,ENSG00000085831,ENSG00000261664,ENSG00000232027,ENSG00000206595
chr1	51296921	51297071	1:51296921-51297071	ENSG00000085831,ENSG00000261664,ENSG00000232027
chr1	51303943	51304093	1:51303943-51304093	ENSG00000213478,ENSG00000085831,ENSG00000261664,ENSG00000232027,ENSG00000206595
chr1	51310951	51311101	1:51310951-51311101	ENSG00000085831,ENSG00000261664,ENSG00000232027,ENSG00000206595
chr1	51314383	51314533	1:51314383-51314533	ENSG00000085831,ENSG00000261664,ENSG00000232027,ENSG00000206595
chr1	51472459	51472609	1:51472459-51472609	ENSG00000085832,ENSG00000206595,ENSG00000238140
chr1	51519403	51519553	1:51519403-51519553	ENSG00000085832,ENSG00000232027,ENSG00000206595,ENSG00000238140,ENSG00000227070
chr1	51535118	51535268	1:51535118-51535268	ENSG00000085832,ENSG00000232027,ENSG00000206595,ENSG00000238140,ENSG00000227070,ENSG00000252032,ENSG00000227742
chr1	51549103	51549253	1:51549103-51549253	ENSG00000261664,ENSG00000085832,ENSG00000232027,ENSG00000206595,ENSG00000238140,ENSG00000227070,ENSG00000252032,ENSG00000227742,ENSG00000236973,ENSG00000232846,ENSG00000272175,ENSG00000283899
chr1	51569523	51569673	1:51569523-51569673	ENSG00000206595,ENSG00000227742
chr1	51569887	51570037	1:51569887-51570037	ENSG00000206595,ENSG00000227742
chr1	51617003	51617153	1:51617003-51617153	ENSG00000227742,ENSG00000117859
chr1	51617303	51617453	1:51617303-51617453	ENSG00000227742,ENSG00000117859
chr1	51622543	51622693	1:51622543-51622693	ENSG00000117859
chr1	51627783	51627933	1:51627783-51627933	-
chr1	51637138	51637288	1:51637138-51637288	ENSG00000236973,ENSG00000232846
chr1	51644663	51644813	1:51644663-51644813	ENSG00000236973,ENSG00000232846
chr1	51661243	51661393	1:51661243-51661393	ENSG00000232027,ENSG00000206595,ENSG00000227742,ENSG00000236973,ENSG00000232846,ENSG00000272175
chr1	51671523	51671673	1:51671523-51671673	ENSG00000236973,ENSG00000232846
chr1	51671903	51672053	1:51671903-51672053	ENSG00000232027,ENSG00000206595,ENSG00000227742,ENSG00000236973,ENSG00000232846,ENSG00000272175
chr1	51729603	51729753	1:51729603-51729753	ENSG00000117859,ENSG00000236973,ENSG00000232846,ENSG00000212624
chr1	51736883	51737033	1:51736883-51737033	ENSG00000232027,ENSG00000206595,ENSG00000238140,ENSG00000227742,ENSG00000117859,ENSG00000236973,ENSG00000232846,ENSG00000212624,ENSG00000272175,ENSG00000283899
chr1	51750323	51750473	1:51750323-51750473	ENSG00000206595,ENSG00000117859,ENSG00000236973,ENSG00000232846,ENSG00000272175
chr1	51769063	51769213	1:51769063-51769213	ENSG00000117859,ENSG00000236973,ENSG00000232846,ENSG00000266993,ENSG00000272175
chr1	51792985	51793135	1:51792985-51793135	ENSG00000266993,ENSG00000272175
chr1	51878803	51878953	1:51878803-51878953	ENSG00000232027,ENSG00000206595,ENSG00000238140,ENSG00000078618,ENSG00000266993,ENSG00000272175,ENSG00000283899,ENSG00000230604,ENSG00000200839,ENSG00000229032,ENSG00000242391
chr1	51896983	51897133	1:51896983-51897133	ENSG00000272175,ENSG00000283899,ENSG00000230604,ENSG00000169213,ENSG00000200839,ENSG00000229032
chr1	51897743	51897893	1:51897743-51897893	ENSG00000272175,ENSG00000283899,ENSG00000230604,ENSG00000169213,ENSG00000200839,ENSG00000229032,ENSG00000264613
chr1	51926283	51926433	1:51926283-51926433	ENSG00000200839,ENSG00000229032
chr1	51945663	51945813	1:51945663-51945813	ENSG00000283899,ENSG00000230604,ENSG00000169213,ENSG00000200839,ENSG00000229032,ENSG00000242391
chr1	51956627	51956777	1:51956627-51956777	ENSG00000200839,ENSG00000229032
chr1	51963959	51964109	1:51963959-51964109	ENSG00000200839,ENSG00000229032
chr1	51990626	51990776	1:51990626-51990776	ENSG00000169213,ENSG00000200839,ENSG00000229032,ENSG00000264613
chr1	52002403	52002553	1:52002403-52002553	ENSG00000272175,ENSG00000283899,ENSG00000230604,ENSG00000169213,ENSG00000200839,ENSG00000229032,ENSG00000264613
chr1	52022263	52022413	1:52022263-52022413	ENSG00000229032,ENSG00000223390,ENSG00000198841,ENSG00000285839,ENSG00000117862
chr1	52033743	52033893	1:52033743-52033893	ENSG00000134717,ENSG00000228369,ENSG00000223390,ENSG00000198841,ENSG00000285839,ENSG00000117862
chr1	52055163	52055313	1:52055163-52055313	ENSG00000134717,ENSG00000228369,ENSG00000223390,ENSG00000198841,ENSG00000285839,ENSG00000117862
chr1	52056123	52056273	1:52056123-52056273	ENSG00000134717,ENSG00000228369,ENSG00000223390,ENSG00000198841,ENSG00000285839,ENSG00000117862
chr1	52127543	52127693	1:52127543-52127693	ENSG00000272100,ENSG00000236004,ENSG00000224255,ENSG00000223429,ENSG00000228407,ENSG00000241745
chr1	52139923	52140073	1:52139923-52140073	ENSG00000272100,ENSG00000213735,ENSG00000237663,ENSG00000236004,ENSG00000224255,ENSG00000223429,ENSG00000228407,ENSG00000241745,ENSG00000157077
chr1	52140283	52140433	1:52140283-52140433	ENSG00000236004,ENSG00000224255,ENSG00000223429,ENSG00000228407,ENSG00000241745,ENSG00000157077
chr1	52141983	52142133	1:52141983-52142133	ENSG00000236004,ENSG00000224255,ENSG00000223429,ENSG00000228407,ENSG00000241745,ENSG00000157077
chr1	52142703	52142853	1:52142703-52142853	ENSG00000236004,ENSG00000224255,ENSG00000223429,ENSG00000228407,ENSG00000241745,ENSG00000157077
chr1	52238563	52238713	1:52238563-52238713	ENSG00000213735,ENSG00000237663,ENSG00000236004,ENSG00000224255,ENSG00000223429,ENSG00000228407
chr1	52263143	52263293	1:52263143-52263293	ENSG00000213735,ENSG00000237663,ENSG00000236004,ENSG00000224255,ENSG00000223429,ENSG00000228407,ENSG00000241745
chr1	52268483	52268633	1:52268483-52268633	ENSG00000213735,ENSG00000237663,ENSG00000236004,ENSG00000224255,ENSG00000223429,ENSG00000228407
chr1	52281623	52281773	1:52281623-52281773	ENSG00000213735,ENSG00000237663,ENSG00000236004,ENSG00000224255,ENSG00000223429,ENSG00000228407,ENSG00000241745
chr1	52296403	52296553	1:52296403-52296553	ENSG00000236004,ENSG00000224255,ENSG00000223429,ENSG00000228407,ENSG00000157077
chr1	52330391	52330541	1:52330391-52330541	ENSG00000272100
chr1	52366263	52366413	1:52366263-52366413	ENSG00000134748,ENSG00000085840,ENSG00000224680,ENSG00000287078,ENSG00000272100,ENSG00000154222,ENSG00000236004
chr1	52404463	52404613	1:52404463-52404613	ENSG00000182183,ENSG00000134744,ENSG00000134748,ENSG00000085840,ENSG00000224680,ENSG00000287078,ENSG00000272100,ENSG00000154222
chr1	52404843	52404993	1:52404843-52404993	ENSG00000134748,ENSG00000085840
chr1	52416923	52417073	1:52416923-52417073	-
chr1	52553043	52553193	1:52553043-52553193	ENSG00000182183,ENSG00000272371,ENSG00000134744
chr1	52553403	52553553	1:52553403-52553553	ENSG00000182183,ENSG00000116157,ENSG00000272371,ENSG00000134744
chr1	52574683	52574833	1:52574683-52574833	ENSG00000182183,ENSG00000116157,ENSG00000236290,ENSG00000272371,ENSG00000134744
chr1	52595223	52595373	1:52595223-52595373	ENSG00000182183,ENSG00000116157
chr1	52614143	52614293	1:52614143-52614293	ENSG00000182183,ENSG00000116157
chr1	52662743	52662893	1:52662743-52662893	ENSG00000182183
chr1	52666473	52666623	1:52666473-52666623	ENSG00000182183
chr1	52686290	52686440	1:52686290-52686440	ENSG00000228929,ENSG00000239640,ENSG00000162377,ENSG00000182183
chr1	52698083	52698233	1:52698083-52698233	ENSG00000239640,ENSG00000162377
chr1	52698343	52698493	1:52698343-52698493	ENSG00000239640,ENSG00000162377
chr1	52703023	52703173	1:52703023-52703173	ENSG00000242391,ENSG00000206627,ENSG00000228929,ENSG00000162378,ENSG00000239640,ENSG00000233664,ENSG00000162377
chr1	52703323	52703473	1:52703323-52703473	ENSG00000162378,ENSG00000239640,ENSG00000233664,ENSG00000162377
chr1	52726303	52726453	1:52726303-52726453	ENSG00000206627,ENSG00000228929,ENSG00000162378,ENSG00000239640
chr1	52751723	52751873	1:52751723-52751873	ENSG00000242391,ENSG00000206627,ENSG00000228929,ENSG00000252018,ENSG00000162378,ENSG00000239640
chr1	52787949	52788099	1:52787949-52788099	ENSG00000242391,ENSG00000206627,ENSG00000228929
chr1	52792263	52792413	1:52792263-52792413	ENSG00000242391,ENSG00000206627,ENSG00000228929
chr1	52842663	52842813	1:52842663-52842813	ENSG00000242391,ENSG00000203995,ENSG00000206627
chr1	52921723	52921873	1:52921723-52921873	ENSG00000237279,ENSG00000265815,ENSG00000266188,ENSG00000264834,ENSG00000116171,ENSG00000231866,ENSG00000230953,ENSG00000121310,ENSG00000242391
chr1	52927263	52927413	1:52927263-52927413	ENSG00000237279,ENSG00000265815,ENSG00000266188,ENSG00000264834,ENSG00000116171,ENSG00000231866,ENSG00000230953,ENSG00000121310,ENSG00000242391
chr1	52955523	52955673	1:52955523-52955673	ENSG00000226147,ENSG00000236360,ENSG00000237279,ENSG00000265815,ENSG00000266188,ENSG00000116171,ENSG00000242391
chr1	53014823	53014973	1:53014823-53014973	ENSG00000227644,ENSG00000232993,ENSG00000174348,ENSG00000226147,ENSG00000236360,ENSG00000237279,ENSG00000265815,ENSG00000116171,ENSG00000242391
chr1	53047083	53047233	1:53047083-53047233	ENSG00000235563,ENSG00000227644,ENSG00000232993,ENSG00000174348,ENSG00000226147,ENSG00000236360,ENSG00000237279,ENSG00000265815,ENSG00000116171,ENSG00000242391
chr1	53047823	53047973	1:53047823-53047973	ENSG00000235563,ENSG00000227644,ENSG00000232993,ENSG00000174348,ENSG00000226147,ENSG00000236360,ENSG00000237279,ENSG00000265815,ENSG00000266188,ENSG00000116171,ENSG00000121310,ENSG00000242391
chr1	53049683	53049833	1:53049683-53049833	ENSG00000235563,ENSG00000227644,ENSG00000232993,ENSG00000174348,ENSG00000226147,ENSG00000236360,ENSG00000237279,ENSG00000265815
chr1	53123743	53123893	1:53123743-53123893	ENSG00000235563,ENSG00000227644,ENSG00000232993
chr1	53124203	53124353	1:53124203-53124353	ENSG00000235563,ENSG00000227644,ENSG00000232993
chr1	53140063	53140213	1:53140063-53140213	ENSG00000235563,ENSG00000162383,ENSG00000232993
chr1	53146283	53146433	1:53146283-53146433	ENSG00000235563,ENSG00000162383,ENSG00000232993
chr1	53182123	53182273	1:53182123-53182273	ENSG00000236723,ENSG00000157184,ENSG00000277397,ENSG00000235563,ENSG00000227644,ENSG00000232993,ENSG00000226147,ENSG00000236360,ENSG00000237279,ENSG00000265815,ENSG00000242391
chr1	53185794	53185944	1:53185794-53185944	ENSG00000157184,ENSG00000277397
chr1	53196703	53196853	1:53196703-53196853	ENSG00000162384,ENSG00000236723,ENSG00000157184
chr1	53220263	53220413	1:53220263-53220413	ENSG00000234578,ENSG00000226754,ENSG00000162385,ENSG00000259818,ENSG00000162384,ENSG00000236723,ENSG00000157184
chr1	53220563	53220713	1:53220563-53220713	ENSG00000234578,ENSG00000226754,ENSG00000162385,ENSG00000259818,ENSG00000162384,ENSG00000236723,ENSG00000157184
chr1	53238503	53238653	1:53238503-53238653	ENSG00000230138,ENSG00000226938,ENSG00000285954,ENSG00000232762,ENSG00000234578,ENSG00000226754,ENSG00000162385,ENSG00000259818,ENSG00000162384,ENSG00000236723,ENSG00000157184
chr1	53293302	53293452	1:53293302-53293452	ENSG00000230138,ENSG00000226938,ENSG00000285954,ENSG00000232762,ENSG00000228838,ENSG00000234578,ENSG00000157193
chr1	53326263	53326413	1:53326263-53326413	ENSG00000230138,ENSG00000226938,ENSG00000285954,ENSG00000225675,ENSG00000232762,ENSG00000234578,ENSG00000157193
chr1	53328097	53328247	1:53328097-53328247	ENSG00000230138,ENSG00000226938,ENSG00000285954,ENSG00000225675,ENSG00000232762,ENSG00000157193
chr1	53393383	53393533	1:53393383-53393533	ENSG00000230138,ENSG00000226938,ENSG00000285954,ENSG00000232762,ENSG00000228838,ENSG00000234578,ENSG00000157193
chr1	53444692	53444842	1:53444692-53444842	ENSG00000143006,ENSG00000288527,ENSG00000236253
chr1	53470202	53470352	1:53470202-53470352	ENSG00000143006,ENSG00000234578
chr1	53485582	53485732	1:53485582-53485732	ENSG00000143006
chr1	53682095	53682245	1:53682095-53682245	ENSG00000239007
chr1	53739222	53739372	1:53739222-53739372	ENSG00000174332,ENSG00000143006
chr1	53754802	53754952	1:53754802-53754952	ENSG00000143006
chr1	53765782	53765932	1:53765782-53765932	ENSG00000203985,ENSG00000219102,ENSG00000201003,ENSG00000143006,ENSG00000226938,ENSG00000234578
chr1	53766902	53767052	1:53766902-53767052	ENSG00000201003
chr1	53799242	53799392	1:53799242-53799392	ENSG00000203985,ENSG00000219102,ENSG00000143006,ENSG00000226938
chr1	53838202	53838352	1:53838202-53838352	ENSG00000219102,ENSG00000229687,ENSG00000058804
chr1	53838542	53838692	1:53838542-53838692	ENSG00000280378,ENSG00000203985,ENSG00000219102,ENSG00000116212,ENSG00000081870,ENSG00000211452,ENSG00000058799,ENSG00000229687,ENSG00000058804,ENSG00000230138
chr1	53861002	53861152	1:53861002-53861152	ENSG00000203985,ENSG00000219102
chr1	53878602	53878752	1:53878602-53878752	ENSG00000219102,ENSG00000211452,ENSG00000058799
chr1	53889822	53889972	1:53889822-53889972	ENSG00000219102,ENSG00000211452,ENSG00000058799
chr1	53945942	53946092	1:53945942-53946092	ENSG00000203985,ENSG00000219102,ENSG00000116212,ENSG00000081870,ENSG00000211452,ENSG00000058799
chr1	53949152	53949302	1:53949152-53949302	ENSG00000219102,ENSG00000116212,ENSG00000081870,ENSG00000211452
chr1	54052400	54052550	1:54052400-54052550	ENSG00000283749,ENSG00000116205,ENSG00000280378,ENSG00000116209,ENSG00000203985
chr1	54053322	54053472	1:54053322-54053472	ENSG00000162398,ENSG00000271723,ENSG00000184313,ENSG00000227453,ENSG00000237173,ENSG00000235741,ENSG00000287582,ENSG00000157211,ENSG00000279049,ENSG00000283749,ENSG00000116205,ENSG00000280378,ENSG00000116209,ENSG00000203985,ENSG00000219102,ENSG00000116212,ENSG00000081870,ENSG00000211452
chr1	54070200	54070350	1:54070200-54070350	ENSG00000235741,ENSG00000279049
chr1	54081762	54081912	1:54081762-54081912	ENSG00000237173,ENSG00000235741,ENSG00000287582,ENSG00000157211,ENSG00000279049,ENSG00000225183,ENSG00000203985,ENSG00000219102
chr1	54121662	54121812	1:54121662-54121812	ENSG00000237173,ENSG00000235741,ENSG00000287582,ENSG00000280425,ENSG00000157211,ENSG00000279049
chr1	54137722	54137872	1:54137722-54137872	ENSG00000280425,ENSG00000157211,ENSG00000279049
chr1	54172722	54172872	1:54172722-54172872	ENSG00000157211,ENSG00000256407
chr1	54200042	54200192	1:54200042-54200192	ENSG00000237173,ENSG00000235741,ENSG00000287582,ENSG00000225632,ENSG00000198711,ENSG00000116221,ENSG00000215883,ENSG00000157211,ENSG00000256407,ENSG00000279049
chr1	54249882	54250032	1:54249882-54250032	ENSG00000225632,ENSG00000198711,ENSG00000157216
chr1	54254143	54254293	1:54254143-54254293	ENSG00000225632,ENSG00000198711,ENSG00000157216
chr1	54311122	54311272	1:54311122-54311272	ENSG00000225632
chr1	54312962	54313112	1:54312962-54313112	ENSG00000237173,ENSG00000235741,ENSG00000225632,ENSG00000198711
chr1	54335842	54335992	1:54335842-54335992	ENSG00000230728,ENSG00000237173,ENSG00000235741,ENSG00000287582,ENSG00000225632,ENSG00000198711,ENSG00000157216,ENSG00000157211,ENSG00000279049
chr1	54338062	54338212	1:54338062-54338212	ENSG00000225632,ENSG00000157216
chr1	54406382	54406532	1:54406382-54406532	ENSG00000237173,ENSG00000235741,ENSG00000287582,ENSG00000232245,ENSG00000225632,ENSG00000198711,ENSG00000157216,ENSG00000279049
chr1	54407642	54407792	1:54407642-54407792	ENSG00000237173,ENSG00000235741,ENSG00000287582,ENSG00000232245,ENSG00000225632,ENSG00000198711,ENSG00000157216,ENSG00000279049
chr1	54408362	54408512	1:54408362-54408512	ENSG00000232245,ENSG00000225632,ENSG00000157216
chr1	54413442	54413592	1:54413442-54413592	ENSG00000232245,ENSG00000157216
chr1	54464734	54464884	1:54464734-54464884	-
chr1	54488262	54488412	1:54488262-54488412	ENSG00000237173,ENSG00000235741,ENSG00000287582,ENSG00000225632,ENSG00000157216,ENSG00000279049
chr1	54489442	54489592	1:54489442-54489592	ENSG00000287582
chr1	54548042	54548192	1:54548042-54548192	ENSG00000184313,ENSG00000230728,ENSG00000162391,ENSG00000162390,ENSG00000227453,ENSG00000237173,ENSG00000235741,ENSG00000287582
chr1	54570922	54571072	1:54570922-54571072	ENSG00000271723,ENSG00000184313,ENSG00000230728,ENSG00000162391,ENSG00000162390,ENSG00000227453,ENSG00000237173,ENSG00000235741,ENSG00000287582
chr1	54571968	54572118	1:54571968-54572118	ENSG00000271723,ENSG00000184313,ENSG00000230728,ENSG00000162391,ENSG00000227453,ENSG00000237173,ENSG00000235741,ENSG00000287582
chr1	54577742	54577892	1:54577742-54577892	ENSG00000271723,ENSG00000184313,ENSG00000230728,ENSG00000162391,ENSG00000162390,ENSG00000227453,ENSG00000237173,ENSG00000235741,ENSG00000287582
chr1	54581742	54581892	1:54581742-54581892	ENSG00000271723,ENSG00000184313,ENSG00000230728,ENSG00000162391,ENSG00000162390,ENSG00000227453,ENSG00000237173,ENSG00000235741,ENSG00000287582
chr1	54604718	54604868	1:54604718-54604868	ENSG00000271723,ENSG00000184313,ENSG00000230728,ENSG00000162391,ENSG00000162390,ENSG00000237173
chr1	54715742	54715892	1:54715742-54715892	ENSG00000162398,ENSG00000237453,ENSG00000243725,ENSG00000271723,ENSG00000184313
chr1	54716175	54716325	1:54716175-54716325	ENSG00000243725,ENSG00000271723,ENSG00000184313
chr1	54764622	54764772	1:54764622-54764772	ENSG00000287724,ENSG00000162398,ENSG00000237453,ENSG00000006555,ENSG00000162396,ENSG00000243725,ENSG00000271723,ENSG00000184313,ENSG00000230728,ENSG00000162391,ENSG00000227453,ENSG00000237173,ENSG00000235741,ENSG00000287582,ENSG00000157211,ENSG00000279049,ENSG00000280378,ENSG00000203985,ENSG00000219102
chr1	54775314	54775464	1:54775314-54775464	ENSG00000162398,ENSG00000237453,ENSG00000006555
chr1	54856502	54856652	1:54856502-54856652	ENSG00000287724,ENSG00000162398
chr1	54887182	54887332	1:54887182-54887332	ENSG00000233203,ENSG00000242396,ENSG00000287724,ENSG00000116133
chr1	54934962	54935112	1:54934962-54935112	ENSG00000143001,ENSG00000284601,ENSG00000287724
chr1	54940142	54940292	1:54940142-54940292	ENSG00000162399,ENSG00000143001,ENSG00000284601,ENSG00000287724
chr1	54945202	54945352	1:54945202-54945352	ENSG00000162399,ENSG00000233271,ENSG00000143001,ENSG00000284601,ENSG00000287724
chr1	54950062	54950212	1:54950062-54950212	ENSG00000162399,ENSG00000233271,ENSG00000143001,ENSG00000284601
chr1	54950802	54950952	1:54950802-54950952	ENSG00000162399,ENSG00000233271,ENSG00000143001,ENSG00000284601
chr1	54955482	54955632	1:54955482-54955632	ENSG00000162399,ENSG00000233271,ENSG00000143001,ENSG00000284601,ENSG00000287724
chr1	54996502	54996652	1:54996502-54996652	ENSG00000162399,ENSG00000233271,ENSG00000143001,ENSG00000284601
chr1	55022142	55022292	1:55022142-55022292	ENSG00000169174,ENSG00000162399,ENSG00000143001,ENSG00000284601
chr1	55050042	55050192	1:55050042-55050192	ENSG00000169174
chr1	55071622	55071772	1:55071622-55071772	ENSG00000162402
chr1	55081302	55081452	1:55081302-55081452	ENSG00000162402
chr1	55082082	55082232	1:55082082-55082232	ENSG00000162402
chr1	55129462	55129612	1:55129462-55129612	ENSG00000265822,ENSG00000231095,ENSG00000231090
chr1	55140662	55140812	1:55140662-55140812	ENSG00000265822,ENSG00000231095,ENSG00000231090,ENSG00000162402
chr1	55155642	55155792	1:55155642-55155792	ENSG00000265822,ENSG00000231095,ENSG00000231090,ENSG00000162402
chr1	55203225	55203375	1:55203225-55203375	ENSG00000265822,ENSG00000231095,ENSG00000231090
chr1	55277622	55277772	1:55277622-55277772	ENSG00000265822,ENSG00000231095,ENSG00000231090
chr1	55284874	55285024	1:55284874-55285024	ENSG00000265822,ENSG00000231095
chr1	55310702	55310852	1:55310702-55310852	ENSG00000252162,ENSG00000233079,ENSG00000230250,ENSG00000227104,ENSG00000229871,ENSG00000225475,ENSG00000162409,ENSG00000236888,ENSG00000199831,ENSG00000232198,ENSG00000231900,ENSG00000234810,ENSG00000265822,ENSG00000231095,ENSG00000231090
chr1	55318262	55318412	1:55318262-55318412	ENSG00000225475,ENSG00000234810,ENSG00000265822,ENSG00000231095
chr1	55332782	55332932	1:55332782-55332932	ENSG00000252162,ENSG00000225475,ENSG00000162409,ENSG00000232198,ENSG00000231900,ENSG00000234810,ENSG00000265822,ENSG00000231095
chr1	55333102	55333252	1:55333102-55333252	ENSG00000252162,ENSG00000233079,ENSG00000230250,ENSG00000227104,ENSG00000225475,ENSG00000162409,ENSG00000232198,ENSG00000231900,ENSG00000234810,ENSG00000265822,ENSG00000231095,ENSG00000231090
chr1	55338182	55338332	1:55338182-55338332	ENSG00000232198,ENSG00000231900,ENSG00000231095
chr1	55363408	55363558	1:55363408-55363558	ENSG00000232198,ENSG00000231900,ENSG00000234810
chr1	55375784	55375934	1:55375784-55375934	ENSG00000252162,ENSG00000199831,ENSG00000232198,ENSG00000231900
chr1	55429282	55429432	1:55429282-55429432	ENSG00000252162,ENSG00000272051,ENSG00000233079,ENSG00000230250,ENSG00000227104,ENSG00000229871,ENSG00000225475,ENSG00000162409,ENSG00000236341,ENSG00000226759,ENSG00000199831,ENSG00000232198,ENSG00000231900,ENSG00000265822,ENSG00000231095
chr1	55443682	55443832	1:55443682-55443832	ENSG00000252162
chr1	55456982	55457132	1:55456982-55457132	-
chr1	55478842	55478992	1:55478842-55478992	ENSG00000272051
chr1	55641322	55641472	1:55641322-55641472	-
chr1	55684122	55684272	1:55684122-55684272	-
chr1	55702169	55702319	1:55702169-55702319	-
chr1	55893262	55893412	1:55893262-55893412	ENSG00000233079,ENSG00000230250,ENSG00000227104
chr1	55975162	55975312	1:55975162-55975312	ENSG00000233079,ENSG00000230250,ENSG00000227104
chr1	56069002	56069152	1:56069002-56069152	ENSG00000233079,ENSG00000230250,ENSG00000227104,ENSG00000229871
chr1	56074142	56074292	1:56074142-56074292	ENSG00000252162,ENSG00000233079,ENSG00000230250,ENSG00000227104,ENSG00000235612,ENSG00000260971,ENSG00000229871,ENSG00000225475,ENSG00000162409,ENSG00000227935,ENSG00000236888
chr1	56080222	56080372	1:56080222-56080372	ENSG00000233079,ENSG00000230250,ENSG00000227104,ENSG00000229871
chr1	56135483	56135633	1:56135483-56135633	ENSG00000230250,ENSG00000227104,ENSG00000235612,ENSG00000229871
chr1	56138290	56138440	1:56138290-56138440	ENSG00000230250,ENSG00000227104,ENSG00000235612,ENSG00000229871
chr1	56148863	56149013	1:56148863-56149013	ENSG00000235612,ENSG00000229871
chr1	56291463	56291613	1:56291463-56291613	ENSG00000260971,ENSG00000229871
chr1	56301943	56302093	1:56301943-56302093	ENSG00000230250,ENSG00000227104,ENSG00000260971,ENSG00000229871
chr1	56330521	56330671	1:56330521-56330671	ENSG00000260971
chr1	56345943	56346093	1:56345943-56346093	ENSG00000260971,ENSG00000229871
chr1	56411623	56411773	1:56411623-56411773	ENSG00000223956
chr1	56417741	56417891	1:56417741-56417891	ENSG00000223956
chr1	56425343	56425493	1:56425343-56425493	ENSG00000223956
chr1	56438063	56438213	1:56438063-56438213	-
chr1	56456903	56457053	1:56456903-56457053	-
chr1	56457843	56457993	1:56457843-56457993	ENSG00000260971,ENSG00000229871,ENSG00000236776,ENSG00000225475
chr1	56470103	56470253	1:56470103-56470253	ENSG00000260971,ENSG00000284686
chr1	56483240	56483390	1:56483240-56483390	ENSG00000260971,ENSG00000284686
chr1	56497143	56497293	1:56497143-56497293	ENSG00000284686,ENSG00000236776
chr1	56502723	56502873	1:56502723-56502873	ENSG00000284686,ENSG00000162407,ENSG00000236776
chr1	56506563	56506713	1:56506563-56506713	ENSG00000284686,ENSG00000162407,ENSG00000236776
chr1	56506963	56507113	1:56506963-56507113	ENSG00000284686,ENSG00000162407,ENSG00000236776
chr1	56513203	56513353	1:56513203-56513353	ENSG00000284686,ENSG00000162407,ENSG00000236776
chr1	56516963	56517113	1:56516963-56517113	ENSG00000284686,ENSG00000162407,ENSG00000236776
chr1	56522783	56522933	1:56522783-56522933	ENSG00000284686,ENSG00000162407,ENSG00000236776
chr1	56550323	56550473	1:56550323-56550473	ENSG00000236776
chr1	56577202	56577352	1:56577202-56577352	ENSG00000162407,ENSG00000236776
chr1	56578382	56578532	1:56578382-56578532	ENSG00000162407,ENSG00000236776,ENSG00000224980,ENSG00000225475,ENSG00000162409
chr1	56579402	56579552	1:56579402-56579552	ENSG00000233079,ENSG00000227104,ENSG00000260971,ENSG00000229871,ENSG00000162407,ENSG00000236776,ENSG00000224980,ENSG00000225475,ENSG00000162409
chr1	56585022	56585172	1:56585022-56585172	ENSG00000224980,ENSG00000225475,ENSG00000162409
chr1	56688582	56688732	1:56688582-56688732	ENSG00000225475,ENSG00000162409
chr1	56709398	56709548	1:56709398-56709548	ENSG00000225475,ENSG00000162409,ENSG00000187889
chr1	56821150	56821300	1:56821150-56821300	ENSG00000187889,ENSG00000229913,ENSG00000157131
chr1	56831982	56832132	1:56831982-56832132	ENSG00000187889,ENSG00000229913,ENSG00000157131,ENSG00000021852,ENSG00000236341,ENSG00000227935,ENSG00000236888,ENSG00000226759,ENSG00000229887,ENSG00000223416,ENSG00000235038,ENSG00000230546
chr1	56832422	56832572	1:56832422-56832572	ENSG00000187889,ENSG00000229913,ENSG00000157131,ENSG00000021852,ENSG00000236341,ENSG00000227935,ENSG00000236888,ENSG00000226759,ENSG00000229887,ENSG00000223416,ENSG00000235038,ENSG00000230546,ENSG00000233216
chr1	56932837	56932987	1:56932837-56932987	ENSG00000021852,ENSG00000236341
chr1	57424910	57425060	1:57424910-57425060	ENSG00000173406,ENSG00000227935,ENSG00000236888
chr1	58163083	58163233	1:58163083-58163233	ENSG00000227935,ENSG00000236888,ENSG00000226759,ENSG00000229887,ENSG00000223416,ENSG00000235038,ENSG00000230546,ENSG00000233216
chr1	58307810	58307960	1:58307810-58307960	ENSG00000233216
chr1	58394481	58394631	1:58394481-58394631	ENSG00000233216
chr1	58395483	58395633	1:58395483-58395633	ENSG00000227935,ENSG00000236888,ENSG00000226759,ENSG00000223416,ENSG00000235038,ENSG00000230546,ENSG00000233216
chr1	58432903	58433053	1:58432903-58433053	ENSG00000226759,ENSG00000223416,ENSG00000230546,ENSG00000233216
chr1	58515963	58516113	1:58515963-58516113	ENSG00000173406,ENSG00000162600,ENSG00000286918
chr1	58546263	58546413	1:58546263-58546413	ENSG00000173406,ENSG00000162600,ENSG00000286918,ENSG00000270209
chr1	58546663	58546813	1:58546663-58546813	ENSG00000173406,ENSG00000236888,ENSG00000226759,ENSG00000223416,ENSG00000235038,ENSG00000230546,ENSG00000233216,ENSG00000162600,ENSG00000286918,ENSG00000270209,ENSG00000264128,ENSG00000185839
chr1	58584663	58584813	1:58584663-58584813	ENSG00000236888,ENSG00000223416,ENSG00000235038,ENSG00000230546,ENSG00000233216,ENSG00000264128,ENSG00000184292,ENSG00000185839
chr1	58585623	58585773	1:58585623-58585773	ENSG00000264128
chr1	58586483	58586633	1:58586483-58586633	ENSG00000264128
chr1	58592663	58592813	1:58592663-58592813	ENSG00000227935,ENSG00000236888,ENSG00000226759,ENSG00000223416,ENSG00000235038,ENSG00000230546,ENSG00000233216,ENSG00000162600,ENSG00000270209,ENSG00000264128,ENSG00000184292,ENSG00000185839
chr1	58618403	58618553	1:58618403-58618553	ENSG00000236888,ENSG00000226759,ENSG00000223416,ENSG00000235038,ENSG00000230546,ENSG00000233216,ENSG00000264128,ENSG00000185839
chr1	58619503	58619653	1:58619503-58619653	ENSG00000264128,ENSG00000185839
chr1	58652683	58652833	1:58652683-58652833	ENSG00000264128,ENSG00000185839
chr1	58680606	58680756	1:58680606-58680756	ENSG00000162601
chr1	58700043	58700193	1:58700043-58700193	ENSG00000162601,ENSG00000283445
chr1	58718623	58718773	1:58718623-58718773	ENSG00000162601,ENSG00000283445
chr1	58727503	58727653	1:58727503-58727653	ENSG00000226759,ENSG00000230546,ENSG00000233216,ENSG00000162601,ENSG00000283445,ENSG00000226883
chr1	58755583	58755733	1:58755583-58755733	ENSG00000236888,ENSG00000226759,ENSG00000162601,ENSG00000283445,ENSG00000177606,ENSG00000228121
chr1	58763323	58763473	1:58763323-58763473	-
chr1	58764380	58764530	1:58764380-58764530	-
chr1	58773563	58773713	1:58773563-58773713	ENSG00000177606,ENSG00000228121
chr1	58779923	58780073	1:58779923-58780073	ENSG00000177606
chr1	58784103	58784253	1:58784103-58784253	ENSG00000177606,ENSG00000234807,ENSG00000228121
chr1	58784594	58784744	1:58784594-58784744	ENSG00000177606,ENSG00000234807
chr1	58785163	58785313	1:58785163-58785313	ENSG00000177606,ENSG00000234807,ENSG00000272226,ENSG00000228121
chr1	58815223	58815373	1:58815223-58815373	ENSG00000177606,ENSG00000234807,ENSG00000272226,ENSG00000228121
chr1	58816323	58816473	1:58816323-58816473	ENSG00000272226
chr1	58818183	58818333	1:58818183-58818333	ENSG00000177606,ENSG00000234807,ENSG00000272226,ENSG00000228121
chr1	58849163	58849313	1:58849163-58849313	ENSG00000226759,ENSG00000231740,ENSG00000228121
chr1	58855523	58855673	1:58855523-58855673	ENSG00000231740,ENSG00000228121
chr1	58881629	58881779	1:58881629-58881779	-
chr1	58883463	58883613	1:58883463-58883613	ENSG00000226759,ENSG00000234807,ENSG00000232453,ENSG00000228121
chr1	58883983	58884133	1:58883983-58884133	ENSG00000232453,ENSG00000228121
chr1	58893603	58893753	1:58893603-58893753	ENSG00000232453
chr1	58899083	58899233	1:58899083-58899233	ENSG00000232453,ENSG00000228121
chr1	58903783	58903933	1:58903783-58903933	ENSG00000232453
chr1	58904063	58904213	1:58904063-58904213	ENSG00000232453
chr1	58909283	58909433	1:58909283-58909433	ENSG00000232453,ENSG00000228121
chr1	58968806	58968956	1:58968806-58968956	ENSG00000228121
chr1	59015883	59016033	1:59015883-59016033	ENSG00000237352,ENSG00000228121
chr1	59020304	59020454	1:59020304-59020454	ENSG00000237352,ENSG00000228121
chr1	59025328	59025478	1:59025328-59025478	ENSG00000237352
chr1	59062003	59062153	1:59062003-59062153	ENSG00000237352,ENSG00000241042
chr1	59062823	59062973	1:59062823-59062973	ENSG00000237352,ENSG00000241042
chr1	59072403	59072553	1:59072403-59072553	ENSG00000235215
chr1	59084323	59084473	1:59084323-59084473	ENSG00000235215
chr1	59128883	59129033	1:59128883-59129033	ENSG00000237352
chr1	59143183	59143333	1:59143183-59143333	ENSG00000224609
chr1	59143943	59144093	1:59143943-59144093	ENSG00000224609
chr1	59151143	59151293	1:59151143-59151293	ENSG00000224609
chr1	59163883	59164033	1:59163883-59164033	-
chr1	59173883	59174033	1:59173883-59174033	-
chr1	59204103	59204253	1:59204103-59204253	ENSG00000224609
chr1	59276583	59276733	1:59276583-59276733	ENSG00000270457
chr1	59292703	59292853	1:59292703-59292853	ENSG00000224609,ENSG00000270457,ENSG00000172456
chr1	59296503	59296653	1:59296503-59296653	ENSG00000224609,ENSG00000270457,ENSG00000172456
chr1	59296863	59297013	1:59296863-59297013	ENSG00000224609,ENSG00000270457,ENSG00000172456
chr1	59333043	59333193	1:59333043-59333193	-
chr1	59345386	59345536	1:59345386-59345536	-
chr1	59423043	59423193	1:59423043-59423193	-
chr1	59465598	59465748	1:59465598-59465748	-
chr1	59484223	59484373	1:59484223-59484373	-
chr1	59521183	59521333	1:59521183-59521333	-
chr1	59570583	59570733	1:59570583-59570733	-
chr1	59595903	59596053	1:59595903-59596053	-
chr1	59596523	59596673	1:59596523-59596673	ENSG00000226759,ENSG00000228121,ENSG00000134716
chr1	59674643	59674793	1:59674643-59674793	ENSG00000172456
chr1	59678963	59679113	1:59678963-59679113	ENSG00000172456
chr1	59707303	59707453	1:59707303-59707453	-
chr1	59730963	59731113	1:59730963-59731113	ENSG00000266150
chr1	59743443	59743593	1:59743443-59743593	ENSG00000266150
chr1	59743803	59743953	1:59743803-59743953	ENSG00000266150
chr1	59750763	59750913	1:59750763-59750913	ENSG00000172456,ENSG00000266150,ENSG00000226883
chr1	59759558	59759708	1:59759558-59759708	ENSG00000172456
chr1	59767163	59767313	1:59767163-59767313	ENSG00000226883
chr1	59777303	59777453	1:59777303-59777453	ENSG00000226883
chr1	59777583	59777733	1:59777583-59777733	ENSG00000226883
chr1	59803643	59803793	1:59803643-59803793	ENSG00000226883,ENSG00000134709
chr1	59879683	59879833	1:59879683-59879833	ENSG00000134709,ENSG00000134716
chr1	59880143	59880293	1:59880143-59880293	ENSG00000134709,ENSG00000134716
chr1	59947448	59947598	1:59947448-59947598	ENSG00000134716
chr1	59976939	59977089	1:59976939-59977089	ENSG00000265535,ENSG00000162598
chr1	60101680	60101830	1:60101680-60101830	ENSG00000162598,ENSG00000229332,ENSG00000238242
chr1	60133067	60133217	1:60133067-60133217	ENSG00000162598,ENSG00000238242
chr1	60149425	60149575	1:60149425-60149575	ENSG00000162598,ENSG00000238242
chr1	60157023	60157173	1:60157023-60157173	ENSG00000162598,ENSG00000238242
chr1	60230066	60230216	1:60230066-60230216	-
chr1	60280383	60280533	1:60280383-60280533	-
chr1	60281463	60281613	1:60281463-60281613	ENSG00000162598
chr1	60281783	60281933	1:60281783-60281933	-
chr1	60341403	60341553	1:60341403-60341553	-
chr1	60388223	60388373	1:60388223-60388373	-
chr1	60415773	60415923	1:60415773-60415923	-
chr1	60415923	60416073	1:60415923-60416073	-
chr1	60423483	60423633	1:60423483-60423633	-
chr1	60423643	60423793	1:60423643-60423793	-
chr1	60470363	60470513	1:60470363-60470513	-
chr1	60471103	60471253	1:60471103-60471253	-
chr1	60510303	60510453	1:60510303-60510453	-
chr1	60541943	60542093	1:60541943-60542093	-
chr1	60542263	60542413	1:60542263-60542413	-
chr1	60547983	60548133	1:60547983-60548133	-
chr1	60573823	60573973	1:60573823-60573973	ENSG00000226476
chr1	60589143	60589293	1:60589143-60589293	-
chr1	60590043	60590193	1:60590043-60590193	ENSG00000226476
chr1	60597181	60597331	1:60597181-60597331	ENSG00000226476
chr1	60620183	60620333	1:60620183-60620333	ENSG00000226476
chr1	60621703	60621853	1:60621703-60621853	ENSG00000226476
chr1	60688323	60688473	1:60688323-60688473	-
chr1	60762263	60762413	1:60762263-60762413	-
chr1	60825743	60825893	1:60825743-60825893	ENSG00000231252
chr1	60848742	60848892	1:60848742-60848892	-
chr1	60858483	60858633	1:60858483-60858633	ENSG00000231252
chr1	60874843	60874993	1:60874843-60874993	ENSG00000231252,ENSG00000162599
chr1	60875283	60875433	1:60875283-60875433	ENSG00000231252
chr1	60912043	60912193	1:60912043-60912193	-
chr1	60949483	60949633	1:60949483-60949633	ENSG00000237928
chr1	60961263	60961413	1:60961263-60961413	ENSG00000162598,ENSG00000237928,ENSG00000284808
chr1	60963203	60963353	1:60963203-60963353	ENSG00000237928
chr1	60990223	60990373	1:60990223-60990373	ENSG00000237928,ENSG00000284808
chr1	61043086	61043236	1:61043086-61043236	-
chr1	61050023	61050173	1:61050023-61050173	ENSG00000162599,ENSG00000237928
chr1	61077023	61077173	1:61077023-61077173	ENSG00000162599
chr1	61078003	61078153	1:61078003-61078153	ENSG00000162599,ENSG00000237928,ENSG00000237853
chr1	61080003	61080153	1:61080003-61080153	ENSG00000162599
chr1	61082503	61082653	1:61082503-61082653	ENSG00000162599
chr1	61132823	61132973	1:61132823-61132973	ENSG00000237853
chr1	61133114	61133264	1:61133114-61133264	-
chr1	61139563	61139713	1:61139563-61139713	-
chr1	61141583	61141733	1:61141583-61141733	ENSG00000237853
chr1	61182183	61182333	1:61182183-61182333	ENSG00000237853
chr1	61183638	61183788	1:61183638-61183788	-
chr1	61184263	61184413	1:61184263-61184413	ENSG00000237853
chr1	61244242	61244392	1:61244242-61244392	ENSG00000237853
chr1	61287843	61287993	1:61287843-61287993	ENSG00000237853
chr1	61289663	61289813	1:61289663-61289813	ENSG00000237853
chr1	61302369	61302519	1:61302369-61302519	ENSG00000237853
chr1	61318343	61318493	1:61318343-61318493	ENSG00000237853
chr1	61338243	61338393	1:61338243-61338393	ENSG00000237853
chr1	61358863	61359013	1:61358863-61359013	-
chr1	61388743	61388893	1:61388743-61388893	-
chr1	61403983	61404133	1:61403983-61404133	ENSG00000162599
chr1	61436163	61436313	1:61436163-61436313	ENSG00000237853,ENSG00000284808,ENSG00000223920,ENSG00000237227,ENSG00000200174,ENSG00000132854
chr1	61453183	61453333	1:61453183-61453333	ENSG00000237928,ENSG00000237853,ENSG00000284808,ENSG00000223920
chr1	61453463	61453613	1:61453463-61453613	ENSG00000237853,ENSG00000284808
chr1	61496643	61496793	1:61496643-61496793	ENSG00000284808
chr1	61588783	61588933	1:61588783-61588933	ENSG00000287224
chr1	61606003	61606153	1:61606003-61606153	ENSG00000284808
chr1	61606443	61606593	1:61606443-61606593	ENSG00000284808,ENSG00000287224,ENSG00000223920
chr1	61606683	61606833	1:61606683-61606833	ENSG00000284808,ENSG00000287224
chr1	61636503	61636653	1:61636503-61636653	ENSG00000223920
chr1	61641823	61641973	1:61641823-61641973	ENSG00000223920
chr1	61725063	61725213	1:61725063-61725213	ENSG00000162604,ENSG00000271200,ENSG00000132849
chr1	61725423	61725573	1:61725423-61725573	ENSG00000162604,ENSG00000271200,ENSG00000132849
chr1	61743123	61743273	1:61743123-61743273	ENSG00000271200,ENSG00000132849
chr1	61809058	61809208	1:61809058-61809208	ENSG00000132849,ENSG00000200575
chr1	61828963	61829113	1:61828963-61829113	ENSG00000271200,ENSG00000132849,ENSG00000200575
chr1	61852223	61852373	1:61852223-61852373	ENSG00000132849,ENSG00000200575,ENSG00000212360
chr1	61853659	61853809	1:61853659-61853809	ENSG00000212360
chr1	62045616	62045766	1:62045616-62045766	ENSG00000236646
chr1	62076423	62076573	1:62076423-62076573	ENSG00000236646,ENSG00000242860,ENSG00000263908,ENSG00000283690,ENSG00000234088,ENSG00000240563,ENSG00000237227,ENSG00000200174,ENSG00000132854,ENSG00000201153
chr1	62082866	62083016	1:62082866-62083016	ENSG00000236646,ENSG00000242860,ENSG00000263908,ENSG00000283690
chr1	62122373	62122523	1:62122373-62122523	ENSG00000132849
chr1	62131220	62131370	1:62131220-62131370	ENSG00000237227,ENSG00000200174
chr1	62175723	62175873	1:62175723-62175873	ENSG00000234204,ENSG00000234088,ENSG00000240563,ENSG00000237227,ENSG00000200174,ENSG00000132854,ENSG00000201153
chr1	62384764	62384914	1:62384764-62384914	ENSG00000234204,ENSG00000234088,ENSG00000240563,ENSG00000237227,ENSG00000200174,ENSG00000132854,ENSG00000201153
chr1	62435904	62436054	1:62435904-62436054	ENSG00000162607
chr1	62436464	62436614	1:62436464-62436614	ENSG00000234204,ENSG00000234088,ENSG00000240563,ENSG00000237227,ENSG00000200174,ENSG00000132854,ENSG00000201153,ENSG00000162607,ENSG00000116641,ENSG00000132855,ENSG00000278967,ENSG00000213703,ENSG00000234318,ENSG00000237163,ENSG00000229537,ENSG00000286455,ENSG00000227485,ENSG00000252259
chr1	62528164	62528314	1:62528164-62528314	ENSG00000270549,ENSG00000132855,ENSG00000278967,ENSG00000213703
chr1	62688364	62688514	1:62688364-62688514	ENSG00000116641,ENSG00000132855,ENSG00000278967,ENSG00000213703,ENSG00000235545
chr1	62689584	62689734	1:62689584-62689734	ENSG00000116641,ENSG00000132855,ENSG00000278967,ENSG00000213703,ENSG00000235545
chr1	62721164	62721314	1:62721164-62721314	ENSG00000132855,ENSG00000278967,ENSG00000213703
chr1	62725309	62725459	1:62725309-62725459	ENSG00000132855,ENSG00000278967,ENSG00000213703
chr1	62783724	62783874	1:62783724-62783874	ENSG00000234088,ENSG00000240563,ENSG00000237227,ENSG00000200174,ENSG00000132854,ENSG00000201153,ENSG00000116641,ENSG00000132855,ENSG00000278967,ENSG00000213703,ENSG00000125703,ENSG00000234318,ENSG00000237163,ENSG00000229537,ENSG00000286455,ENSG00000227485,ENSG00000229225,ENSG00000252259,ENSG00000116652,ENSG00000276884,ENSG00000278287,ENSG00000277565,ENSG00000275823,ENSG00000277689,ENSG00000274199
chr1	62784044	62784194	1:62784044-62784194	ENSG00000237227,ENSG00000132854,ENSG00000201153,ENSG00000132855,ENSG00000278967,ENSG00000213703,ENSG00000125703,ENSG00000234318,ENSG00000237163,ENSG00000229537,ENSG00000286455,ENSG00000227485,ENSG00000229225,ENSG00000252259,ENSG00000116652,ENSG00000276884,ENSG00000278287,ENSG00000277565,ENSG00000275823,ENSG00000277689,ENSG00000274199
chr1	62841704	62841854	1:62841704-62841854	ENSG00000234318,ENSG00000237163,ENSG00000229537,ENSG00000227485,ENSG00000229225,ENSG00000251720
chr1	62963319	62963469	1:62963319-62963469	ENSG00000234318,ENSG00000237163,ENSG00000229537,ENSG00000286455,ENSG00000227485,ENSG00000229225
chr1	63125004	63125154	1:63125004-63125154	ENSG00000234318,ENSG00000237163,ENSG00000229537,ENSG00000286455,ENSG00000227485,ENSG00000229225,ENSG00000203605,ENSG00000252259,ENSG00000228734
chr1	63149164	63149314	1:63149164-63149314	ENSG00000234318,ENSG00000237163,ENSG00000229537,ENSG00000286455,ENSG00000227485,ENSG00000229225,ENSG00000203605,ENSG00000252259,ENSG00000228734
chr1	63264294	63264444	1:63264294-63264444	ENSG00000224209,ENSG00000252259,ENSG00000228734,ENSG00000223683
chr1	63317044	63317194	1:63317044-63317194	ENSG00000224209,ENSG00000230798,ENSG00000187140,ENSG00000275836,ENSG00000252784
chr1	63322422	63322572	1:63322422-63322572	ENSG00000224209,ENSG00000230798,ENSG00000187140,ENSG00000275836,ENSG00000252784
chr1	63327687	63327837	1:63327687-63327837	ENSG00000224209,ENSG00000230798,ENSG00000187140,ENSG00000275836,ENSG00000252784
chr1	63366424	63366574	1:63366424-63366574	ENSG00000252784,ENSG00000236674,ENSG00000088035
chr1	63367484	63367634	1:63367484-63367634	ENSG00000230798,ENSG00000187140,ENSG00000275836,ENSG00000252784,ENSG00000236674,ENSG00000088035
chr1	63367864	63368014	1:63367864-63368014	ENSG00000252784,ENSG00000236674,ENSG00000088035
chr1	63441744	63441894	1:63441744-63441894	ENSG00000252259,ENSG00000252784,ENSG00000142856,ENSG00000286429
chr1	63463364	63463514	1:63463364-63463514	ENSG00000234318,ENSG00000237163,ENSG00000229537,ENSG00000286455,ENSG00000227485,ENSG00000229225,ENSG00000252259,ENSG00000228734,ENSG00000275836,ENSG00000252784,ENSG00000142856,ENSG00000286429,ENSG00000203965,ENSG00000251720,ENSG00000116652,ENSG00000276884,ENSG00000278287,ENSG00000277565,ENSG00000275823,ENSG00000277689,ENSG00000274199
chr1	63523444	63523594	1:63523444-63523594	ENSG00000142856,ENSG00000286429,ENSG00000203965,ENSG00000264271,ENSG00000251720,ENSG00000116652,ENSG00000276884,ENSG00000278287,ENSG00000277565,ENSG00000275823,ENSG00000277689,ENSG00000274199
chr1	63593638	63593788	1:63593638-63593788	ENSG00000142856,ENSG00000251720,ENSG00000116652,ENSG00000276884,ENSG00000278287,ENSG00000277565,ENSG00000275823,ENSG00000277689,ENSG00000274199,ENSG00000079739
chr1	63615943	63616093	1:63615943-63616093	ENSG00000079739
chr1	63651209	63651359	1:63651209-63651359	ENSG00000079739,ENSG00000244256
chr1	63674544	63674694	1:63674544-63674694	ENSG00000116652,ENSG00000276884,ENSG00000278287,ENSG00000277565,ENSG00000275823,ENSG00000277689,ENSG00000274199,ENSG00000079739,ENSG00000244256,ENSG00000284928,ENSG00000177414
chr1	63692064	63692214	1:63692064-63692214	ENSG00000234318,ENSG00000116652,ENSG00000276884,ENSG00000278287,ENSG00000277565,ENSG00000275823,ENSG00000277689,ENSG00000274199,ENSG00000244256,ENSG00000177452,ENSG00000228056,ENSG00000223949,ENSG00000284928,ENSG00000177414
chr1	63698364	63698514	1:63698364-63698514	ENSG00000177414
chr1	63731684	63731834	1:63731684-63731834	ENSG00000177452,ENSG00000177414
chr1	63746344	63746494	1:63746344-63746494	ENSG00000237163,ENSG00000229537,ENSG00000286455,ENSG00000227485,ENSG00000229225,ENSG00000252259,ENSG00000228734,ENSG00000251720,ENSG00000116652,ENSG00000276884,ENSG00000278287,ENSG00000277565,ENSG00000275823,ENSG00000277689,ENSG00000274199,ENSG00000244256,ENSG00000185483,ENSG00000177452,ENSG00000228056,ENSG00000223949,ENSG00000284928,ENSG00000177414
chr1	63753724	63753874	1:63753724-63753874	ENSG00000177452,ENSG00000228056,ENSG00000177414
chr1	63773884	63774034	1:63773884-63774034	ENSG00000185483,ENSG00000177452,ENSG00000228056
chr1	63813904	63814054	1:63813904-63814054	ENSG00000177452,ENSG00000228056
chr1	63817184	63817334	1:63817184-63817334	ENSG00000177452,ENSG00000228056
chr1	63817464	63817614	1:63817464-63817614	ENSG00000177452,ENSG00000228056
chr1	63902936	63903086	1:63902936-63903086	ENSG00000228056
chr1	63920584	63920734	1:63920584-63920734	ENSG00000177452,ENSG00000228056,ENSG00000223949,ENSG00000284928
chr1	63920864	63921014	1:63920864-63921014	ENSG00000228056
chr1	63947244	63947394	1:63947244-63947394	-
chr1	64006803	64006953	1:64006803-64006953	ENSG00000185483,ENSG00000177452,ENSG00000228056,ENSG00000207190,ENSG00000223949,ENSG00000284928,ENSG00000177414
chr1	64039663	64039813	1:64039663-64039813	ENSG00000177452,ENSG00000228056,ENSG00000207190,ENSG00000223949,ENSG00000284928,ENSG00000177414
chr1	64042803	64042953	1:64042803-64042953	ENSG00000177452,ENSG00000228056,ENSG00000207190,ENSG00000200508,ENSG00000223949,ENSG00000284928,ENSG00000177414
chr1	64072523	64072673	1:64072523-64072673	ENSG00000200508,ENSG00000223949,ENSG00000284928,ENSG00000177414
chr1	64090552	64090702	1:64090552-64090702	ENSG00000223949,ENSG00000284928,ENSG00000177414
chr1	64133212	64133362	1:64133212-64133362	ENSG00000223949,ENSG00000284928,ENSG00000177414
chr1	64137192	64137342	1:64137192-64137342	ENSG00000116652,ENSG00000276884,ENSG00000278287,ENSG00000277565,ENSG00000275823,ENSG00000277689,ENSG00000274199,ENSG00000177452,ENSG00000228056,ENSG00000223949,ENSG00000284928,ENSG00000177414
chr1	64246476	64246626	1:64246476-64246626	ENSG00000177414
chr1	64269192	64269342	1:64269192-64269342	ENSG00000116652,ENSG00000276884,ENSG00000278287,ENSG00000277565,ENSG00000275823,ENSG00000277689,ENSG00000274199,ENSG00000284928,ENSG00000177414,ENSG00000238653,ENSG00000264470
chr1	64292072	64292222	1:64292072-64292222	-
chr1	64292512	64292662	1:64292512-64292662	ENSG00000238653
chr1	64320492	64320642	1:64320492-64320642	ENSG00000238653
chr1	64343532	64343682	1:64343532-64343682	ENSG00000238653,ENSG00000264470
chr1	64369710	64369860	1:64369710-64369860	ENSG00000238653
chr1	64470072	64470222	1:64470072-64470222	ENSG00000238653,ENSG00000158966,ENSG00000264470
chr1	64476292	64476442	1:64476292-64476442	ENSG00000158966
chr1	64476672	64476822	1:64476672-64476822	ENSG00000238653,ENSG00000158966,ENSG00000264470
chr1	64478972	64479122	1:64478972-64479122	ENSG00000158966,ENSG00000264470
chr1	64484812	64484962	1:64484812-64484962	ENSG00000238653,ENSG00000158966,ENSG00000264470
chr1	64503052	64503202	1:64503052-64503202	ENSG00000158966,ENSG00000264470
chr1	64517232	64517382	1:64517232-64517382	ENSG00000264470
chr1	64539832	64539982	1:64539832-64539982	ENSG00000238653,ENSG00000264470
chr1	64540572	64540722	1:64540572-64540722	ENSG00000264470
chr1	64623900	64624050	1:64623900-64624050	ENSG00000264470
chr1	64686872	64687022	1:64686872-64687022	ENSG00000238653,ENSG00000162437
chr1	64687132	64687282	1:64687132-64687282	-
chr1	64687752	64687902	1:64687752-64687902	ENSG00000238653,ENSG00000264470,ENSG00000162437
chr1	64691612	64691762	1:64691612-64691762	-
chr1	64744969	64745119	1:64744969-64745119	ENSG00000162437
chr1	64824312	64824462	1:64824312-64824462	ENSG00000162437
chr1	64836912	64837062	1:64836912-64837062	ENSG00000199135,ENSG00000265996,ENSG00000185031,ENSG00000162434
chr1	64838592	64838742	1:64838592-64838742	ENSG00000199135,ENSG00000265996,ENSG00000185031,ENSG00000162434
chr1	64851772	64851922	1:64851772-64851922	ENSG00000162434
chr1	64864212	64864362	1:64864212-64864362	ENSG00000185031,ENSG00000162434
chr1	64871432	64871582	1:64871432-64871582	ENSG00000185031,ENSG00000162434
chr1	64879272	64879422	1:64879272-64879422	ENSG00000199135,ENSG00000265996,ENSG00000185031,ENSG00000226891,ENSG00000233877,ENSG00000162434
chr1	64884773	64884923	1:64884773-64884923	ENSG00000185031
chr1	64898172	64898322	1:64898172-64898322	ENSG00000231622,ENSG00000234496,ENSG00000199135,ENSG00000265996,ENSG00000212257,ENSG00000272506,ENSG00000185031,ENSG00000226891,ENSG00000233877,ENSG00000234784,ENSG00000162434
chr1	64915972	64916122	1:64915972-64916122	ENSG00000185031,ENSG00000233877,ENSG00000234784
chr1	64917432	64917582	1:64917432-64917582	ENSG00000199135,ENSG00000265996,ENSG00000272506,ENSG00000185031,ENSG00000226891,ENSG00000233877,ENSG00000234784
chr1	64917632	64917782	1:64917632-64917782	ENSG00000185031,ENSG00000226891,ENSG00000233877,ENSG00000234784
chr1	64920992	64921142	1:64920992-64921142	ENSG00000185031,ENSG00000233877,ENSG00000234784
chr1	64933312	64933462	1:64933312-64933462	ENSG00000185031,ENSG00000233877
chr1	64962589	64962739	1:64962589-64962739	ENSG00000185031,ENSG00000233877,ENSG00000162434
chr1	64966492	64966642	1:64966492-64966642	ENSG00000272506,ENSG00000185031,ENSG00000226891,ENSG00000162434
chr1	65001372	65001522	1:65001372-65001522	ENSG00000272506,ENSG00000185031,ENSG00000226891
chr1	65002612	65002762	1:65002612-65002762	ENSG00000272506,ENSG00000185031,ENSG00000226891
chr1	65002992	65003142	1:65002992-65003142	ENSG00000272506,ENSG00000185031,ENSG00000226891
chr1	65027892	65028042	1:65027892-65028042	ENSG00000199135,ENSG00000265996,ENSG00000212257
chr1	65066772	65066922	1:65066772-65066922	ENSG00000235804,ENSG00000199135,ENSG00000265996,ENSG00000162434
chr1	65067772	65067922	1:65067772-65067922	ENSG00000231622,ENSG00000162433,ENSG00000234496,ENSG00000235804,ENSG00000199135,ENSG00000265996,ENSG00000162434
chr1	65075492	65075642	1:65075492-65075642	ENSG00000231622,ENSG00000162433,ENSG00000234496,ENSG00000235804,ENSG00000199135,ENSG00000265996
chr1	65114452	65114602	1:65114452-65114602	ENSG00000231622,ENSG00000162433,ENSG00000234496
chr1	65174546	65174696	1:65174546-65174696	ENSG00000231622,ENSG00000162433
chr1	65174696	65174846	1:65174696-65174846	ENSG00000231622,ENSG00000162433
chr1	65209389	65209539	1:65209389-65209539	ENSG00000231622,ENSG00000162433,ENSG00000199135,ENSG00000265996
chr1	65215732	65215882	1:65215732-65215882	ENSG00000231622,ENSG00000162433
chr1	65236017	65236167	1:65236017-65236167	ENSG00000116675
chr1	65309812	65309962	1:65309812-65309962	ENSG00000234144,ENSG00000229294,ENSG00000116675
chr1	65339992	65340142	1:65339992-65340142	ENSG00000234144
chr1	65393492	65393642	1:65393492-65393642	ENSG00000116675
chr1	65420292	65420442	1:65420292-65420442	ENSG00000224570,ENSG00000237852,ENSG00000116678,ENSG00000213625,ENSG00000222624,ENSG00000234144,ENSG00000116675,ENSG00000231622
chr1	65421332	65421482	1:65421332-65421482	ENSG00000116678,ENSG00000213625,ENSG00000222624
chr1	65424052	65424202	1:65424052-65424202	ENSG00000116678,ENSG00000213625,ENSG00000222624
chr1	65425812	65425962	1:65425812-65425962	ENSG00000224570,ENSG00000237852,ENSG00000116678,ENSG00000213625,ENSG00000222624,ENSG00000116675
chr1	65429912	65430062	1:65429912-65430062	ENSG00000285079,ENSG00000224570,ENSG00000237852,ENSG00000116678,ENSG00000213625,ENSG00000222624,ENSG00000234144,ENSG00000116675
chr1	65431229	65431379	1:65431229-65431379	ENSG00000224570,ENSG00000237852
chr1	65469999	65470149	1:65469999-65470149	ENSG00000224570,ENSG00000237852
chr1	65510012	65510162	1:65510012-65510162	ENSG00000224570,ENSG00000237852
chr1	65512552	65512702	1:65512552-65512702	ENSG00000224570,ENSG00000237852
chr1	65606512	65606662	1:65606512-65606662	ENSG00000224570
chr1	65630992	65631142	1:65630992-65631142	ENSG00000285079,ENSG00000224570
chr1	65681216	65681366	1:65681216-65681366	ENSG00000285079
chr1	65687792	65687942	1:65687792-65687942	ENSG00000239319,ENSG00000285079,ENSG00000224570
chr1	65717912	65718062	1:65717912-65718062	ENSG00000239319,ENSG00000285079
chr1	65812092	65812242	1:65812092-65812242	ENSG00000239319
chr1	65952832	65952982	1:65952832-65952982	-
chr1	65953292	65953442	1:65953292-65953442	ENSG00000223152,ENSG00000227466,ENSG00000239319
chr1	65958994	65959144	1:65958994-65959144	-
chr1	65960132	65960282	1:65960132-65960282	ENSG00000227466
chr1	66070612	66070762	1:66070612-66070762	ENSG00000223152,ENSG00000227466
chr1	66242792	66242942	1:66242792-66242942	ENSG00000223152,ENSG00000227466
chr1	66253432	66253582	1:66253432-66253582	ENSG00000184588
chr1	66265792	66265942	1:66265792-66265942	-
chr1	66267732	66267882	1:66267732-66267882	-
chr1	66271312	66271462	1:66271312-66271462	ENSG00000184588
chr1	66301272	66301422	1:66301272-66301422	-
chr1	66331683	66331833	1:66331683-66331833	ENSG00000184588
chr1	66332212	66332362	1:66332212-66332362	ENSG00000184588
chr1	66333660	66333810	1:66333660-66333810	ENSG00000184588
chr1	66336112	66336262	1:66336112-66336262	ENSG00000184588,ENSG00000239319
chr1	66350192	66350342	1:66350192-66350342	ENSG00000184588
chr1	66353272	66353422	1:66353272-66353422	ENSG00000184588
chr1	66354572	66354722	1:66354572-66354722	ENSG00000184588
chr1	66371372	66371522	1:66371372-66371522	ENSG00000184588
chr1	66371792	66371942	1:66371792-66371942	ENSG00000184588
chr1	66446515	66446665	1:66446515-66446665	-
chr1	66503992	66504142	1:66503992-66504142	-
chr1	66506252	66506402	1:66506252-66506402	ENSG00000227466
chr1	66521846	66521996	1:66521846-66521996	-
chr1	66527832	66527982	1:66527832-66527982	ENSG00000118473
chr1	66533392	66533542	1:66533392-66533542	ENSG00000118473
chr1	66533952	66534102	1:66533952-66534102	ENSG00000118473
chr1	66543552	66543702	1:66543552-66543702	ENSG00000118473
chr1	66563572	66563722	1:66563572-66563722	ENSG00000118473,ENSG00000227466,ENSG00000239319
chr1	66564372	66564522	1:66564372-66564522	ENSG00000231080,ENSG00000172410,ENSG00000248458,ENSG00000118473,ENSG00000223152,ENSG00000227466,ENSG00000239319
chr1	66576712	66576862	1:66576712-66576862	-
chr1	66598792	66598942	1:66598792-66598942	-
chr1	66623912	66624062	1:66623912-66624062	ENSG00000264720,ENSG00000118473
chr1	66624552	66624702	1:66624552-66624702	ENSG00000264720
chr1	66677032	66677182	1:66677032-66677182	ENSG00000248458,ENSG00000118473
chr1	66726112	66726262	1:66726112-66726262	-
chr1	66728137	66728287	1:66728137-66728287	-
chr1	66728812	66728962	1:66728812-66728962	-
chr1	66729212	66729362	1:66729212-66729362	ENSG00000253074,ENSG00000252433,ENSG00000231080,ENSG00000172410,ENSG00000152760,ENSG00000248458,ENSG00000118473
chr1	66729652	66729802	1:66729652-66729802	-
chr1	66752263	66752413	1:66752263-66752413	ENSG00000172410,ENSG00000152760
chr1	66752413	66752563	1:66752413-66752563	ENSG00000172410,ENSG00000152760
chr1	66765099	66765249	1:66765099-66765249	ENSG00000275678,ENSG00000231080,ENSG00000172410,ENSG00000152760
chr1	66924872	66925022	1:66924872-66925022	ENSG00000252433,ENSG00000198160,ENSG00000231080,ENSG00000152763,ENSG00000172410
chr1	66925292	66925442	1:66925292-66925442	ENSG00000275678,ENSG00000252433,ENSG00000116704,ENSG00000198160,ENSG00000231080,ENSG00000152763,ENSG00000172410
chr1	66930132	66930282	1:66930132-66930282	ENSG00000198160,ENSG00000231080,ENSG00000152763,ENSG00000172410
chr1	66944728	66944878	1:66944728-66944878	ENSG00000231080
chr1	66954992	66955142	1:66954992-66955142	ENSG00000275678,ENSG00000252433,ENSG00000198160,ENSG00000231080,ENSG00000172410
chr1	66996152	66996302	1:66996152-66996302	ENSG00000253074,ENSG00000162594,ENSG00000275678,ENSG00000252433,ENSG00000116704
chr1	67019832	67019982	1:67019832-67019982	ENSG00000253074,ENSG00000162594,ENSG00000275678,ENSG00000252433,ENSG00000203963,ENSG00000116704,ENSG00000231080,ENSG00000172410
chr1	67053875	67054025	1:67053875-67054025	ENSG00000275678,ENSG00000252433,ENSG00000116704
chr1	67149272	67149422	1:67149272-67149422	ENSG00000253074,ENSG00000162594,ENSG00000275678,ENSG00000252433,ENSG00000203963,ENSG00000116704,ENSG00000231080
chr1	67234109	67234259	1:67234109-67234259	ENSG00000081985,ENSG00000228523,ENSG00000252116,ENSG00000253074,ENSG00000162594,ENSG00000203963
chr1	67347812	67347962	1:67347812-67347962	ENSG00000081985,ENSG00000228523,ENSG00000252116
chr1	67430432	67430582	1:67430432-67430582	ENSG00000223263,ENSG00000142864,ENSG00000081985,ENSG00000228523,ENSG00000252116,ENSG00000253074
chr1	67430992	67431142	1:67430992-67431142	ENSG00000223263,ENSG00000142864
chr1	67441340	67441490	1:67441340-67441490	ENSG00000223263
chr1	67468472	67468622	1:67468472-67468622	ENSG00000223263,ENSG00000081985,ENSG00000228523,ENSG00000252116,ENSG00000253074
chr1	67469492	67469642	1:67469492-67469642	ENSG00000223263,ENSG00000081985,ENSG00000228523,ENSG00000252116
chr1	67489772	67489922	1:67489772-67489922	ENSG00000223263,ENSG00000081985,ENSG00000228523,ENSG00000252116,ENSG00000253074
chr1	67500532	67500682	1:67500532-67500682	ENSG00000235200,ENSG00000223263,ENSG00000081985,ENSG00000228523,ENSG00000252116,ENSG00000253074,ENSG00000162594,ENSG00000203963
chr1	67532532	67532682	1:67532532-67532682	ENSG00000207504,ENSG00000235200
chr1	67534812	67534962	1:67534812-67534962	ENSG00000235200
chr1	67535532	67535682	1:67535532-67535682	ENSG00000207504,ENSG00000235200
chr1	67561792	67561942	1:67561792-67561942	ENSG00000238139
chr1	67564372	67564522	1:67564372-67564522	ENSG00000238139
chr1	67570592	67570742	1:67570592-67570742	ENSG00000238139
chr1	67575932	67576082	1:67575932-67576082	-
chr1	67590492	67590642	1:67590492-67590642	ENSG00000232048,ENSG00000242482
chr1	67618812	67618962	1:67618812-67618962	ENSG00000232048,ENSG00000242482,ENSG00000228523,ENSG00000252116,ENSG00000253074
chr1	67626612	67626762	1:67626612-67626762	ENSG00000270615,ENSG00000287453,ENSG00000223883,ENSG00000285473,ENSG00000285407,ENSG00000232048,ENSG00000242482,ENSG00000238139,ENSG00000235200,ENSG00000081985,ENSG00000228523,ENSG00000252116,ENSG00000253074,ENSG00000162594,ENSG00000275678,ENSG00000252433,ENSG00000231080,ENSG00000172410
chr1	67626992	67627142	1:67626992-67627142	ENSG00000232048,ENSG00000242482
chr1	67629452	67629602	1:67629452-67629602	-
chr1	67629792	67629942	1:67629792-67629942	ENSG00000232048,ENSG00000242482
chr1	67674852	67675002	1:67674852-67675002	ENSG00000232048,ENSG00000242482
chr1	67685072	67685222	1:67685072-67685222	ENSG00000116717,ENSG00000232048,ENSG00000242482,ENSG00000238139
chr1	67686772	67686922	1:67686772-67686922	ENSG00000116717,ENSG00000232048,ENSG00000242482
chr1	67700893	67701043	1:67700893-67701043	-
chr1	67713512	67713662	1:67713512-67713662	-
chr1	67719972	67720122	1:67719972-67720122	-
chr1	67723692	67723842	1:67723692-67723842	ENSG00000242482
chr1	67725032	67725182	1:67725032-67725182	-
chr1	67726332	67726482	1:67726332-67726482	-
chr1	67732932	67733082	1:67732932-67733082	-
chr1	67736352	67736502	1:67736352-67736502	ENSG00000235446,ENSG00000116717,ENSG00000232048,ENSG00000242482,ENSG00000235200,ENSG00000081985,ENSG00000253074,ENSG00000252433
chr1	67748839	67748989	1:67748839-67748989	-
chr1	67750110	67750260	1:67750110-67750260	-
chr1	67752472	67752622	1:67752472-67752622	-
chr1	67760375	67760525	1:67760375-67760525	ENSG00000238778,ENSG00000238139
chr1	67766352	67766502	1:67766352-67766502	ENSG00000238778
chr1	67789652	67789802	1:67789652-67789802	ENSG00000238778
chr1	67791792	67791942	1:67791792-67791942	ENSG00000238778
chr1	67792152	67792302	1:67792152-67792302	ENSG00000238778,ENSG00000172380
chr1	67795672	67795822	1:67795672-67795822	-
chr1	67811872	67812022	1:67811872-67812022	ENSG00000172380
chr1	67830379	67830529	1:67830379-67830529	ENSG00000232284,ENSG00000172380
chr1	67840572	67840722	1:67840572-67840722	ENSG00000223883,ENSG00000285473,ENSG00000225242,ENSG00000235055,ENSG00000232284,ENSG00000238778,ENSG00000172380,ENSG00000228523
chr1	67847592	67847742	1:67847592-67847742	ENSG00000225242,ENSG00000235055,ENSG00000232284,ENSG00000238778,ENSG00000172380
chr1	67850732	67850882	1:67850732-67850882	ENSG00000229639,ENSG00000235446,ENSG00000285473,ENSG00000285407,ENSG00000162595,ENSG00000235055,ENSG00000232284,ENSG00000172380
chr1	67853781	67853931	1:67853781-67853931	-
chr1	67883252	67883402	1:67883252-67883402	-
chr1	67890032	67890182	1:67890032-67890182	ENSG00000287453,ENSG00000229639,ENSG00000235446,ENSG00000223883,ENSG00000285473,ENSG00000285407,ENSG00000233589,ENSG00000235055
chr1	67897612	67897762	1:67897612-67897762	ENSG00000270615,ENSG00000287453,ENSG00000229639,ENSG00000235446,ENSG00000223883,ENSG00000285473,ENSG00000285407,ENSG00000235055,ENSG00000228523
chr1	67921852	67922002	1:67921852-67922002	ENSG00000235446,ENSG00000235055
chr1	67922232	67922382	1:67922232-67922382	ENSG00000287283,ENSG00000270615,ENSG00000287453,ENSG00000229639,ENSG00000235446,ENSG00000223883,ENSG00000285473,ENSG00000285407,ENSG00000285041,ENSG00000233589,ENSG00000225242,ENSG00000235055,ENSG00000081985,ENSG00000228523,ENSG00000252116,ENSG00000253074,ENSG00000172410
chr1	67947292	67947442	1:67947292-67947442	-
chr1	67953432	67953582	1:67953432-67953582	ENSG00000235446,ENSG00000285473,ENSG00000235055,ENSG00000232284
chr1	67970172	67970322	1:67970172-67970322	-
chr1	68051672	68051822	1:68051672-68051822	ENSG00000228431,ENSG00000162595,ENSG00000235055
chr1	68087292	68087442	1:68087292-68087442	-
chr1	68103112	68103262	1:68103112-68103262	ENSG00000235055
chr1	68104312	68104462	1:68104312-68104462	-
chr1	68111952	68112102	1:68111952-68112102	ENSG00000285473,ENSG00000233589,ENSG00000225242,ENSG00000229133
chr1	68112832	68112982	1:68112832-68112982	-
chr1	68113072	68113222	1:68113072-68113222	-
chr1	68120332	68120482	1:68120332-68120482	ENSG00000225242
chr1	68173512	68173662	1:68173512-68173662	ENSG00000225242,ENSG00000229133,ENSG00000234383,ENSG00000116729
chr1	68174192	68174342	1:68174192-68174342	ENSG00000270615,ENSG00000287453,ENSG00000229639,ENSG00000235446,ENSG00000223883,ENSG00000285473,ENSG00000225242,ENSG00000229133,ENSG00000221203,ENSG00000234383,ENSG00000116729
chr1	68174852	68175002	1:68174852-68175002	ENSG00000225242,ENSG00000229133,ENSG00000221203,ENSG00000234383,ENSG00000116729
chr1	68175792	68175942	1:68175792-68175942	ENSG00000225242,ENSG00000229133,ENSG00000221203,ENSG00000234383,ENSG00000116729
chr1	68176072	68176222	1:68176072-68176222	ENSG00000225242,ENSG00000229133,ENSG00000221203,ENSG00000234383,ENSG00000116729
chr1	68178052	68178202	1:68178052-68178202	ENSG00000225242,ENSG00000229133,ENSG00000221203,ENSG00000234383,ENSG00000116729
chr1	68178905	68179055	1:68178905-68179055	ENSG00000221203,ENSG00000234383,ENSG00000116729
chr1	68179253	68179403	1:68179253-68179403	ENSG00000221203,ENSG00000234383,ENSG00000116729
chr1	68207192	68207342	1:68207192-68207342	ENSG00000225242,ENSG00000229133
chr1	68231852	68232002	1:68231852-68232002	ENSG00000229133,ENSG00000116729
chr1	68232512	68232662	1:68232512-68232662	ENSG00000229133,ENSG00000116729
chr1	68329572	68329722	1:68329572-68329722	ENSG00000225242
chr1	68331212	68331362	1:68331212-68331362	ENSG00000225242,ENSG00000229133
chr1	68342872	68343022	1:68342872-68343022	ENSG00000225242,ENSG00000229133
chr1	68384532	68384682	1:68384532-68384682	ENSG00000287283,ENSG00000270615,ENSG00000287453,ENSG00000229639,ENSG00000235446,ENSG00000223883,ENSG00000285473,ENSG00000285407,ENSG00000285041,ENSG00000225167,ENSG00000233589,ENSG00000116745,ENSG00000229440,ENSG00000237622,ENSG00000225242
chr1	68385012	68385162	1:68385012-68385162	ENSG00000285473,ENSG00000285407,ENSG00000233589,ENSG00000229440,ENSG00000237622
chr1	68443212	68443362	1:68443212-68443362	ENSG00000233589,ENSG00000116745
chr1	68497092	68497242	1:68497092-68497242	ENSG00000270615,ENSG00000287453,ENSG00000229639,ENSG00000235446,ENSG00000223883,ENSG00000285473,ENSG00000285407,ENSG00000225167,ENSG00000234264,ENSG00000233589,ENSG00000024526
chr1	68624346	68624496	1:68624346-68624496	ENSG00000285473,ENSG00000285407,ENSG00000285041
chr1	69737692	69737842	1:69737692-69737842	ENSG00000240692,ENSG00000287283,ENSG00000270615,ENSG00000033122,ENSG00000287453,ENSG00000229639,ENSG00000235446,ENSG00000223883,ENSG00000285473,ENSG00000285407
chr1	69822207	69822357	1:69822207-69822357	ENSG00000240692
chr1	69911300	69911450	1:69911300-69911450	ENSG00000229359,ENSG00000240692
chr1	69977052	69977202	1:69977052-69977202	ENSG00000240692,ENSG00000287453
chr1	70034552	70034702	1:70034552-70034702	ENSG00000237919
chr1	70043912	70044062	1:70043912-70044062	ENSG00000269933,ENSG00000235782,ENSG00000226208,ENSG00000229051,ENSG00000237033,ENSG00000233020,ENSG00000244389,ENSG00000237919,ENSG00000240692,ENSG00000287283,ENSG00000270615,ENSG00000033122,ENSG00000287453,ENSG00000229639,ENSG00000235446,ENSG00000223883,ENSG00000285473,ENSG00000285407
chr1	70044952	70045102	1:70044952-70045102	ENSG00000269933,ENSG00000235782,ENSG00000226208,ENSG00000229051,ENSG00000237033,ENSG00000233020,ENSG00000244389,ENSG00000237919,ENSG00000240692,ENSG00000287283,ENSG00000270615,ENSG00000033122,ENSG00000287453,ENSG00000229639,ENSG00000235446,ENSG00000223883,ENSG00000285473
chr1	70133052	70133202	1:70133052-70133202	ENSG00000244389,ENSG00000033122
chr1	70205572	70205722	1:70205572-70205722	ENSG00000269933,ENSG00000235782,ENSG00000228988,ENSG00000116754,ENSG00000244389,ENSG00000066557
chr1	70221312	70221462	1:70221312-70221462	ENSG00000228988,ENSG00000116754,ENSG00000244389,ENSG00000066557
chr1	70221812	70221962	1:70221812-70221962	ENSG00000228988,ENSG00000116754,ENSG00000244389
chr1	70264952	70265102	1:70264952-70265102	ENSG00000118454,ENSG00000244389
chr1	70290352	70290502	1:70290352-70290502	ENSG00000118454,ENSG00000244389
chr1	70319792	70319942	1:70319792-70319942	ENSG00000118454
chr1	70354352	70354502	1:70354352-70354502	ENSG00000197568,ENSG00000118454
chr1	70354732	70354882	1:70354732-70354882	ENSG00000269933,ENSG00000278636,ENSG00000226088,ENSG00000197568,ENSG00000118454,ENSG00000244389
chr1	70362152	70362302	1:70362152-70362302	ENSG00000226088,ENSG00000197568,ENSG00000118454
chr1	70410772	70410922	1:70410772-70410922	ENSG00000278636,ENSG00000116761
chr1	70411072	70411222	1:70411072-70411222	ENSG00000269933,ENSG00000235782,ENSG00000226208,ENSG00000229051,ENSG00000233020,ENSG00000278636,ENSG00000116761,ENSG00000226088,ENSG00000197568,ENSG00000118454,ENSG00000244389
chr1	70441492	70441642	1:70441492-70441642	ENSG00000235782,ENSG00000233020,ENSG00000271992,ENSG00000278636,ENSG00000244389
chr1	70487992	70488142	1:70487992-70488142	ENSG00000269933,ENSG00000235782,ENSG00000226208,ENSG00000233020,ENSG00000278636,ENSG00000244389
chr1	70510192	70510342	1:70510192-70510342	ENSG00000269933,ENSG00000235782,ENSG00000226208,ENSG00000229051,ENSG00000237033,ENSG00000233020,ENSG00000278636,ENSG00000244389,ENSG00000033122
chr1	70558124	70558274	1:70558124-70558274	ENSG00000269933,ENSG00000235782,ENSG00000226208,ENSG00000229051,ENSG00000237033,ENSG00000233020
chr1	70685432	70685582	1:70685432-70685582	ENSG00000235079,ENSG00000269933,ENSG00000235782,ENSG00000050628,ENSG00000226208,ENSG00000229051,ENSG00000237033
chr1	71050132	71050282	1:71050132-71050282	ENSG00000207721,ENSG00000235079,ENSG00000269933,ENSG00000235782,ENSG00000050628,ENSG00000226208,ENSG00000229051,ENSG00000237033,ENSG00000233020
chr1	71074772	71074922	1:71074772-71074922	ENSG00000229956,ENSG00000207721,ENSG00000132485,ENSG00000235079,ENSG00000269933
chr1	71081232	71081382	1:71081232-71081382	ENSG00000229956,ENSG00000207721,ENSG00000132485,ENSG00000269933
chr1	71089972	71090122	1:71089972-71090122	ENSG00000229956,ENSG00000132485,ENSG00000269933
chr1	71196771	71196921	1:71196771-71196921	ENSG00000229956
chr1	71303912	71304062	1:71303912-71304062	ENSG00000233973,ENSG00000251825,ENSG00000229636,ENSG00000280317,ENSG00000285808,ENSG00000227016,ENSG00000212366,ENSG00000228853,ENSG00000231985,ENSG00000269933,ENSG00000235782,ENSG00000226208,ENSG00000229051
chr1	71307612	71307762	1:71307612-71307762	ENSG00000251825,ENSG00000229636,ENSG00000280317,ENSG00000285808,ENSG00000227016,ENSG00000212366,ENSG00000228853,ENSG00000231985,ENSG00000269933,ENSG00000235782,ENSG00000226208,ENSG00000237033
chr1	71366012	71366162	1:71366012-71366162	ENSG00000231985,ENSG00000226324
chr1	71521772	71521922	1:71521772-71521922	ENSG00000228853,ENSG00000231985
chr1	71640147	71640297	1:71640147-71640297	ENSG00000228853,ENSG00000231985
chr1	71732492	71732642	1:71732492-71732642	ENSG00000251825,ENSG00000228853,ENSG00000271618,ENSG00000231985
chr1	72000909	72001059	1:72000909-72001059	ENSG00000228853
chr1	72037854	72038004	1:72037854-72038004	ENSG00000280317,ENSG00000285808,ENSG00000227016,ENSG00000228853,ENSG00000231985
chr1	72050652	72050802	1:72050652-72050802	ENSG00000233973,ENSG00000251825,ENSG00000229636,ENSG00000280317,ENSG00000285808,ENSG00000227016,ENSG00000212366,ENSG00000228853,ENSG00000231985
chr1	72098372	72098522	1:72098372-72098522	ENSG00000228853,ENSG00000172260
chr1	72111752	72111902	1:72111752-72111902	ENSG00000285778,ENSG00000200601,ENSG00000233973,ENSG00000251825,ENSG00000229636,ENSG00000280317,ENSG00000285808,ENSG00000227016,ENSG00000212366,ENSG00000228853,ENSG00000231985,ENSG00000172260,ENSG00000269933
chr1	72140315	72140465	1:72140315-72140465	ENSG00000233973,ENSG00000280317,ENSG00000285808,ENSG00000227016,ENSG00000212366,ENSG00000228853
chr1	72170331	72170481	1:72170331-72170481	ENSG00000233973,ENSG00000251825,ENSG00000229636,ENSG00000280317,ENSG00000285808,ENSG00000227016,ENSG00000212366,ENSG00000228853,ENSG00000231985
chr1	72282812	72282962	1:72282812-72282962	ENSG00000233973,ENSG00000251825,ENSG00000229636,ENSG00000280317,ENSG00000285808,ENSG00000227016,ENSG00000212366,ENSG00000227207,ENSG00000286863,ENSG00000233994,ENSG00000228853,ENSG00000231985,ENSG00000172260
chr1	72283732	72283882	1:72283732-72283882	ENSG00000233973,ENSG00000251825,ENSG00000229636,ENSG00000285808,ENSG00000227016,ENSG00000212366,ENSG00000227207,ENSG00000286863,ENSG00000233994,ENSG00000228853,ENSG00000231985,ENSG00000172260
chr1	72284832	72284982	1:72284832-72284982	ENSG00000233973,ENSG00000251825,ENSG00000229636,ENSG00000285808,ENSG00000227016,ENSG00000212366,ENSG00000227207,ENSG00000286863,ENSG00000233994,ENSG00000228853,ENSG00000231985,ENSG00000172260
chr1	72397878	72398028	1:72397878-72398028	ENSG00000233973,ENSG00000251825,ENSG00000229636,ENSG00000280317,ENSG00000285808,ENSG00000227016,ENSG00000212366,ENSG00000227207
chr1	72438457	72438607	1:72438457-72438607	ENSG00000233973,ENSG00000251825,ENSG00000229636,ENSG00000280317,ENSG00000285808,ENSG00000227016,ENSG00000212366
chr1	72620598	72620748	1:72620598-72620748	ENSG00000252005,ENSG00000233973,ENSG00000251825,ENSG00000229636,ENSG00000280317,ENSG00000285808,ENSG00000227016,ENSG00000212366,ENSG00000228853
chr1	72892093	72892243	1:72892093-72892243	ENSG00000280317,ENSG00000225087
chr1	73593492	73593642	1:73593492-73593642	ENSG00000162621,ENSG00000178965,ENSG00000234497,ENSG00000233894,ENSG00000116783,ENSG00000252005,ENSG00000285778,ENSG00000200601,ENSG00000223479,ENSG00000233973,ENSG00000251825,ENSG00000229636,ENSG00000280317,ENSG00000285808,ENSG00000227016,ENSG00000212366
chr1	73604812	73604962	1:73604812-73604962	ENSG00000162621,ENSG00000178965,ENSG00000234497,ENSG00000233894,ENSG00000252005,ENSG00000285778,ENSG00000200601,ENSG00000233973,ENSG00000251825,ENSG00000229636,ENSG00000280317,ENSG00000285808,ENSG00000227016,ENSG00000212366
chr1	73637340	73637490	1:73637340-73637490	ENSG00000285778,ENSG00000200601,ENSG00000223479,ENSG00000233973,ENSG00000251825,ENSG00000229636
chr1	73998458	73998608	1:73998458-73998608	ENSG00000162621,ENSG00000178965,ENSG00000234497,ENSG00000233894,ENSG00000116783,ENSG00000252005,ENSG00000285778,ENSG00000200601,ENSG00000233973,ENSG00000251825,ENSG00000229636
chr1	74038839	74038989	1:74038839-74038989	ENSG00000162621,ENSG00000234497,ENSG00000233894,ENSG00000116783,ENSG00000252005,ENSG00000285778,ENSG00000200601
chr1	74198091	74198241	1:74198091-74198241	ENSG00000162621,ENSG00000234497,ENSG00000233894,ENSG00000237324,ENSG00000116783,ENSG00000254685,ENSG00000259030,ENSG00000162620,ENSG00000252005
chr1	74395258	74395408	1:74395258-74395408	ENSG00000162621,ENSG00000178965,ENSG00000234497,ENSG00000233894,ENSG00000237324,ENSG00000116783,ENSG00000252005
chr1	74689931	74690081	1:74689931-74690081	ENSG00000162621,ENSG00000178965,ENSG00000234497,ENSG00000272864,ENSG00000233894,ENSG00000116783
chr1	74733071	74733221	1:74733071-74733221	ENSG00000162621,ENSG00000178965,ENSG00000234497,ENSG00000116791,ENSG00000162623,ENSG00000233894,ENSG00000116783,ENSG00000252005,ENSG00000285778
chr1	74733791	74733941	1:74733791-74733941	ENSG00000162621,ENSG00000178965,ENSG00000234497,ENSG00000116791,ENSG00000162623,ENSG00000233894,ENSG00000116783,ENSG00000252005
chr1	74772031	74772181	1:74772031-74772181	ENSG00000162621,ENSG00000178965,ENSG00000234497,ENSG00000229943,ENSG00000261213,ENSG00000224127,ENSG00000162624,ENSG00000224149
chr1	74799049	74799199	1:74799049-74799199	ENSG00000229943
chr1	75203810	75203960	1:75203810-75203960	ENSG00000229943,ENSG00000261213,ENSG00000224127,ENSG00000162624,ENSG00000224149,ENSG00000206999
chr1	75208970	75209120	1:75208970-75209120	ENSG00000162621,ENSG00000178965,ENSG00000234497,ENSG00000229943,ENSG00000261213,ENSG00000224127,ENSG00000162624,ENSG00000224149,ENSG00000206999,ENSG00000233894,ENSG00000252005,ENSG00000285778
chr1	75232269	75232419	1:75232269-75232419	ENSG00000229943,ENSG00000261213,ENSG00000224127,ENSG00000162624,ENSG00000224149,ENSG00000206999
chr1	75265810	75265960	1:75265810-75265960	ENSG00000229943,ENSG00000261213,ENSG00000137968
chr1	75346090	75346240	1:75346090-75346240	ENSG00000162621,ENSG00000178965,ENSG00000234497,ENSG00000229943,ENSG00000261213,ENSG00000224127,ENSG00000162624,ENSG00000224149,ENSG00000206999,ENSG00000137968,ENSG00000181227,ENSG00000233894,ENSG00000237324,ENSG00000116783,ENSG00000252005,ENSG00000285778,ENSG00000200601,ENSG00000233973,ENSG00000251825,ENSG00000229636,ENSG00000280317
chr1	75473330	75473480	1:75473330-75473480	ENSG00000229943,ENSG00000137968
chr1	75483070	75483220	1:75483070-75483220	ENSG00000234497,ENSG00000229943,ENSG00000261213,ENSG00000224127,ENSG00000224149,ENSG00000137968,ENSG00000252005,ENSG00000251825
chr1	75492210	75492360	1:75492210-75492360	ENSG00000229943,ENSG00000137968
chr1	75502910	75503060	1:75502910-75503060	ENSG00000162621,ENSG00000178965,ENSG00000234497,ENSG00000229943,ENSG00000261213,ENSG00000224127,ENSG00000162624,ENSG00000224149,ENSG00000137968,ENSG00000181227,ENSG00000252005,ENSG00000285778,ENSG00000233973,ENSG00000251825
chr1	75522450	75522600	1:75522450-75522600	ENSG00000162621,ENSG00000178965,ENSG00000234497,ENSG00000229943,ENSG00000261213,ENSG00000224127,ENSG00000162624,ENSG00000224149,ENSG00000137968,ENSG00000224493,ENSG00000252338,ENSG00000181227,ENSG00000233894,ENSG00000116783,ENSG00000252005,ENSG00000200601
chr1	75539590	75539740	1:75539590-75539740	ENSG00000137968,ENSG00000252338
chr1	75542930	75543080	1:75542930-75543080	ENSG00000229943,ENSG00000137968,ENSG00000252338,ENSG00000181227
chr1	75549190	75549340	1:75549190-75549340	ENSG00000234497,ENSG00000229943,ENSG00000261213,ENSG00000224127,ENSG00000162624,ENSG00000224149,ENSG00000137968,ENSG00000252338,ENSG00000181227
chr1	75550636	75550786	1:75550636-75550786	ENSG00000137968
chr1	75579170	75579320	1:75579170-75579320	ENSG00000229943,ENSG00000261213,ENSG00000162624,ENSG00000137968,ENSG00000213579,ENSG00000181227
chr1	75583030	75583180	1:75583030-75583180	ENSG00000137968,ENSG00000213579
chr1	75643630	75643780	1:75643630-75643780	ENSG00000137968,ENSG00000230863
chr1	75724250	75724400	1:75724250-75724400	ENSG00000230863,ENSG00000117054,ENSG00000181227
chr1	75724610	75724760	1:75724610-75724760	ENSG00000230863,ENSG00000117054,ENSG00000181227
chr1	75765830	75765980	1:75765830-75765980	ENSG00000117054,ENSG00000181227,ENSG00000057468
chr1	75786090	75786240	1:75786090-75786240	ENSG00000117054,ENSG00000181227,ENSG00000137955,ENSG00000206620,ENSG00000207241,ENSG00000201487,ENSG00000057468
chr1	75908770	75908920	1:75908770-75908920	ENSG00000154007,ENSG00000225605
chr1	75943170	75943320	1:75943170-75943320	ENSG00000154007,ENSG00000225605
chr1	75991650	75991800	1:75991650-75991800	ENSG00000154007,ENSG00000225605
chr1	76035186	76035336	1:76035186-76035336	ENSG00000230027
chr1	76066530	76066680	1:76066530-76066680	ENSG00000230027,ENSG00000184005
chr1	76068650	76068800	1:76068650-76068800	ENSG00000230027,ENSG00000184005
chr1	76069130	76069280	1:76069130-76069280	ENSG00000230027,ENSG00000184005
chr1	76074650	76074800	1:76074650-76074800	ENSG00000184005
chr1	76076030	76076180	1:76076030-76076180	ENSG00000230027,ENSG00000184005,ENSG00000226415,ENSG00000288543
chr1	76154250	76154400	1:76154250-76154400	ENSG00000223905,ENSG00000272855,ENSG00000288543,ENSG00000230498
chr1	76154765	76154915	1:76154765-76154915	ENSG00000223905,ENSG00000272855
chr1	76254270	76254420	1:76254270-76254420	ENSG00000162621,ENSG00000229943,ENSG00000162624,ENSG00000181227,ENSG00000154007,ENSG00000225605,ENSG00000223905,ENSG00000272855,ENSG00000226415,ENSG00000199921,ENSG00000237552,ENSG00000276081,ENSG00000288543,ENSG00000230498,ENSG00000287870
chr1	76269270	76269420	1:76269270-76269420	ENSG00000223905,ENSG00000272855,ENSG00000226415,ENSG00000288543,ENSG00000230498
chr1	76331090	76331240	1:76331090-76331240	ENSG00000223905,ENSG00000272855,ENSG00000226415,ENSG00000276081,ENSG00000288543,ENSG00000230498
chr1	76425870	76426020	1:76425870-76426020	ENSG00000223905,ENSG00000272855,ENSG00000226415,ENSG00000230498
chr1	76494930	76495080	1:76494930-76495080	ENSG00000223905,ENSG00000272855,ENSG00000226415
chr1	76497028	76497178	1:76497028-76497178	ENSG00000272855,ENSG00000226415
chr1	76764856	76765006	1:76764856-76765006	ENSG00000272855,ENSG00000226415,ENSG00000199921,ENSG00000237552
chr1	76868450	76868600	1:76868450-76868600	ENSG00000117069
chr1	76901270	76901420	1:76901270-76901420	ENSG00000276081,ENSG00000288543,ENSG00000230498
chr1	77036690	77036840	1:77036690-77036840	ENSG00000276081,ENSG00000288543,ENSG00000230498
chr1	77126350	77126500	1:77126350-77126500	ENSG00000226415,ENSG00000276081,ENSG00000288543,ENSG00000230498,ENSG00000226084
chr1	77188927	77189077	1:77188927-77189077	ENSG00000228187,ENSG00000287870
chr1	77218975	77219125	1:77218975-77219125	ENSG00000142892,ENSG00000287870
chr1	77219370	77219520	1:77219370-77219520	ENSG00000142892,ENSG00000228187,ENSG00000287870
chr1	77271989	77272139	1:77271989-77272139	ENSG00000287870,ENSG00000154027
chr1	77288410	77288560	1:77288410-77288560	ENSG00000287870,ENSG00000154027
chr1	77313610	77313760	1:77313610-77313760	-
chr1	77347790	77347940	1:77347790-77347940	ENSG00000154027,ENSG00000233099
chr1	77379219	77379369	1:77379219-77379369	ENSG00000154027
chr1	77408150	77408300	1:77408150-77408300	ENSG00000287870,ENSG00000154027,ENSG00000251767,ENSG00000287647
chr1	77412550	77412700	1:77412550-77412700	ENSG00000287870,ENSG00000154027,ENSG00000251767,ENSG00000287647
chr1	77460081	77460231	1:77460081-77460231	ENSG00000251767,ENSG00000287647
chr1	77473850	77474000	1:77473850-77474000	ENSG00000287870,ENSG00000251767,ENSG00000287647
chr1	77505130	77505280	1:77505130-77505280	ENSG00000226415,ENSG00000276081,ENSG00000288543,ENSG00000230498,ENSG00000287870,ENSG00000154027,ENSG00000251767,ENSG00000287647,ENSG00000251785,ENSG00000243437
chr1	77511470	77511620	1:77511470-77511620	ENSG00000226415,ENSG00000276081,ENSG00000288543,ENSG00000230498,ENSG00000287870,ENSG00000154027,ENSG00000251767,ENSG00000287647,ENSG00000251785,ENSG00000243437
chr1	77514510	77514660	1:77514510-77514660	ENSG00000287870,ENSG00000251767,ENSG00000287647,ENSG00000251785,ENSG00000243437
chr1	77533810	77533960	1:77533810-77533960	ENSG00000154027,ENSG00000251785
chr1	77536910	77537060	1:77536910-77537060	ENSG00000154027
chr1	77639081	77639231	1:77639081-77639231	ENSG00000036549,ENSG00000251785,ENSG00000243437
chr1	77682610	77682760	1:77682610-77682760	ENSG00000036549,ENSG00000251785,ENSG00000243437,ENSG00000077254
chr1	77682910	77683060	1:77682910-77683060	ENSG00000036549,ENSG00000251785,ENSG00000243437,ENSG00000077254
chr1	77683390	77683540	1:77683390-77683540	ENSG00000036549,ENSG00000251785,ENSG00000243437,ENSG00000077254
chr1	77779510	77779660	1:77779510-77779660	ENSG00000077254,ENSG00000232672,ENSG00000180488,ENSG00000222849
chr1	77796790	77796940	1:77796790-77796940	ENSG00000077254,ENSG00000180488,ENSG00000222849,ENSG00000219201
chr1	77798110	77798260	1:77798110-77798260	ENSG00000077254,ENSG00000180488,ENSG00000219201
chr1	77825410	77825560	1:77825410-77825560	ENSG00000077254,ENSG00000219201,ENSG00000235613,ENSG00000235927,ENSG00000162614
chr1	77832430	77832580	1:77832430-77832580	ENSG00000219201,ENSG00000235613,ENSG00000232015,ENSG00000235927,ENSG00000162614
chr1	77832970	77833120	1:77832970-77833120	ENSG00000251785,ENSG00000243437,ENSG00000077254,ENSG00000219201,ENSG00000235613,ENSG00000232015,ENSG00000235927,ENSG00000162614
chr1	77834850	77835000	1:77834850-77835000	ENSG00000219201,ENSG00000235613,ENSG00000235927,ENSG00000162614
chr1	77857730	77857880	1:77857730-77857880	ENSG00000235613,ENSG00000232015
chr1	77888469	77888619	1:77888469-77888619	ENSG00000235613,ENSG00000235927,ENSG00000162614
chr1	77900809	77900959	1:77900809-77900959	ENSG00000077254,ENSG00000219201,ENSG00000235613,ENSG00000235927,ENSG00000162614
chr1	77949170	77949320	1:77949170-77949320	ENSG00000162614,ENSG00000162613
chr1	77978271	77978421	1:77978271-77978421	ENSG00000077254,ENSG00000162613,ENSG00000162616,ENSG00000137960,ENSG00000273338,ENSG00000285928
chr1	77978731	77978881	1:77978731-77978881	ENSG00000162613,ENSG00000162616,ENSG00000137960
chr1	77979111	77979261	1:77979111-77979261	ENSG00000077254,ENSG00000162614,ENSG00000162613,ENSG00000162616,ENSG00000137960,ENSG00000273338,ENSG00000285928
chr1	77979451	77979601	1:77979451-77979601	ENSG00000162613,ENSG00000162616,ENSG00000137960
chr1	78004055	78004205	1:78004055-78004205	ENSG00000162616,ENSG00000273338
chr1	78004791	78004941	1:78004791-78004941	ENSG00000077254,ENSG00000162613,ENSG00000162616,ENSG00000137960,ENSG00000273338,ENSG00000285928
chr1	78005831	78005981	1:78005831-78005981	ENSG00000162613,ENSG00000162616,ENSG00000137960,ENSG00000273338,ENSG00000285928
chr1	78038171	78038321	1:78038171-78038321	ENSG00000137960,ENSG00000285928,ENSG00000213561
chr1	78038491	78038641	1:78038491-78038641	ENSG00000137960,ENSG00000285928,ENSG00000213561
chr1	78070842	78070992	1:78070842-78070992	ENSG00000285928,ENSG00000251958
chr1	78075731	78075881	1:78075731-78075881	ENSG00000285928,ENSG00000251958,ENSG00000213560,ENSG00000202263
chr1	78078511	78078661	1:78078511-78078661	ENSG00000285928,ENSG00000251958,ENSG00000213560,ENSG00000202263
chr1	78095771	78095921	1:78095771-78095921	ENSG00000285928,ENSG00000251958,ENSG00000213560,ENSG00000202263
chr1	78097091	78097241	1:78097091-78097241	ENSG00000285928,ENSG00000251958,ENSG00000213560,ENSG00000202263
chr1	78101651	78101801	1:78101651-78101801	ENSG00000288543,ENSG00000230498,ENSG00000251785,ENSG00000243437,ENSG00000077254,ENSG00000219201,ENSG00000235613,ENSG00000162613,ENSG00000137960,ENSG00000285928,ENSG00000251958,ENSG00000213560,ENSG00000202263,ENSG00000237413,ENSG00000238015
chr1	78102211	78102361	1:78102211-78102361	-
chr1	78114471	78114621	1:78114471-78114621	-
chr1	78145191	78145341	1:78145191-78145341	ENSG00000233333,ENSG00000237413,ENSG00000238015
chr1	78172286	78172436	1:78172286-78172436	ENSG00000233333,ENSG00000237413
chr1	78275591	78275741	1:78275591-78275741	ENSG00000237413,ENSG00000227556
chr1	78286871	78287021	1:78286871-78287021	ENSG00000233333,ENSG00000237413,ENSG00000227556,ENSG00000122420
chr1	78303751	78303901	1:78303751-78303901	ENSG00000237413,ENSG00000227556,ENSG00000122420
chr1	78333553	78333703	1:78333553-78333703	ENSG00000237413,ENSG00000227556
chr1	78340131	78340281	1:78340131-78340281	ENSG00000237413,ENSG00000227556
chr1	78370490	78370640	1:78370490-78370640	ENSG00000212308
chr1	78491768	78491918	1:78491768-78491918	ENSG00000122420
chr1	78617670	78617820	1:78617670-78617820	ENSG00000238015,ENSG00000137959
chr1	78649690	78649840	1:78649690-78649840	ENSG00000238015,ENSG00000137965,ENSG00000137959
chr1	78651350	78651500	1:78651350-78651500	ENSG00000238015,ENSG00000137965,ENSG00000137959
chr1	78676470	78676620	1:78676470-78676620	ENSG00000238015,ENSG00000137965,ENSG00000137959
chr1	78716310	78716460	1:78716310-78716460	ENSG00000235400
chr1	78831790	78831940	1:78831790-78831940	ENSG00000235400
chr1	78833570	78833720	1:78833570-78833720	ENSG00000235400,ENSG00000238015
chr1	78839827	78839977	1:78839827-78839977	-
chr1	79006730	79006880	1:79006730-79006880	ENSG00000162618
chr1	79042194	79042344	1:79042194-79042344	ENSG00000230787
chr1	79079890	79080040	1:79079890-79080040	ENSG00000237413,ENSG00000229752,ENSG00000234184,ENSG00000224326,ENSG00000234108,ENSG00000225598,ENSG00000236407,ENSG00000277670,ENSG00000235756,ENSG00000230787,ENSG00000162618,ENSG00000235400
chr1	79117446	79117596	1:79117446-79117596	-
chr1	79128850	79129000	1:79128850-79129000	-
chr1	79161190	79161340	1:79161190-79161340	ENSG00000225598
chr1	79188510	79188660	1:79188510-79188660	ENSG00000162618
chr1	79190150	79190300	1:79190150-79190300	ENSG00000162618
chr1	79193190	79193340	1:79193190-79193340	ENSG00000162618
chr1	79193550	79193700	1:79193550-79193700	ENSG00000162618
chr1	79198950	79199100	1:79198950-79199100	-
chr1	79235370	79235520	1:79235370-79235520	ENSG00000162618
chr1	79293750	79293900	1:79293750-79293900	ENSG00000285462,ENSG00000235011,ENSG00000282898
chr1	79323270	79323420	1:79323270-79323420	ENSG00000285462,ENSG00000235011,ENSG00000282898
chr1	79353370	79353520	1:79353370-79353520	ENSG00000285462,ENSG00000235011,ENSG00000282898
chr1	79497330	79497480	1:79497330-79497480	ENSG00000232676
chr1	79573169	79573319	1:79573169-79573319	ENSG00000232676
chr1	79575530	79575680	1:79575530-79575680	ENSG00000223026,ENSG00000285179,ENSG00000235089,ENSG00000229752,ENSG00000227937,ENSG00000234184,ENSG00000224326,ENSG00000234108,ENSG00000227062,ENSG00000213559,ENSG00000225598,ENSG00000236407,ENSG00000277670,ENSG00000260322,ENSG00000235756,ENSG00000232676,ENSG00000235400
chr1	79711247	79711397	1:79711247-79711397	-
chr1	79716590	79716740	1:79716590-79716740	ENSG00000223026,ENSG00000285179,ENSG00000235089,ENSG00000229752,ENSG00000227937,ENSG00000234184,ENSG00000224326,ENSG00000234108,ENSG00000227062,ENSG00000213559,ENSG00000225598,ENSG00000236407,ENSG00000277670,ENSG00000260322,ENSG00000235756,ENSG00000232676,ENSG00000235400
chr1	79746050	79746200	1:79746050-79746200	-
chr1	79811330	79811480	1:79811330-79811480	ENSG00000229752,ENSG00000227937,ENSG00000234184,ENSG00000224326,ENSG00000234108,ENSG00000227062,ENSG00000213559,ENSG00000225598,ENSG00000236407,ENSG00000277670,ENSG00000260322,ENSG00000235756,ENSG00000232676
chr1	79859670	79859820	1:79859670-79859820	ENSG00000223026,ENSG00000285179,ENSG00000235089,ENSG00000229752,ENSG00000227937,ENSG00000234184,ENSG00000224326,ENSG00000234108,ENSG00000227062,ENSG00000213559,ENSG00000225598,ENSG00000236407,ENSG00000277670,ENSG00000260322,ENSG00000235756,ENSG00000232676,ENSG00000235400
chr1	79860070	79860220	1:79860070-79860220	ENSG00000277670,ENSG00000260322,ENSG00000235756
chr1	79900030	79900180	1:79900030-79900180	ENSG00000234184,ENSG00000224326,ENSG00000225598,ENSG00000236407,ENSG00000277670,ENSG00000260322,ENSG00000235756
chr1	79982390	79982540	1:79982390-79982540	ENSG00000223026,ENSG00000285179,ENSG00000235089,ENSG00000229752,ENSG00000227937,ENSG00000234184,ENSG00000224326,ENSG00000234108,ENSG00000227062,ENSG00000213559,ENSG00000225598,ENSG00000236407,ENSG00000277670,ENSG00000260322,ENSG00000235756,ENSG00000285409
chr1	80054312	80054462	1:80054312-80054462	ENSG00000277670,ENSG00000260322,ENSG00000235756,ENSG00000285409
chr1	80217490	80217640	1:80217490-80217640	ENSG00000234184,ENSG00000224326,ENSG00000234108,ENSG00000225598,ENSG00000236407,ENSG00000277670,ENSG00000260322,ENSG00000235756
chr1	80218250	80218400	1:80218250-80218400	ENSG00000234184,ENSG00000234108,ENSG00000225598,ENSG00000236407
chr1	80433967	80434117	1:80433967-80434117	ENSG00000234184,ENSG00000224326,ENSG00000234108,ENSG00000227062,ENSG00000213559,ENSG00000225598,ENSG00000236407
chr1	80882687	80882837	1:80882687-80882837	ENSG00000229752,ENSG00000227937,ENSG00000234184,ENSG00000224326
chr1	81179390	81179540	1:81179390-81179540	ENSG00000223026,ENSG00000285179,ENSG00000235089,ENSG00000229752,ENSG00000227937
chr1	81306036	81306186	1:81306036-81306186	ENSG00000117114
chr1	81414590	81414740	1:81414590-81414740	ENSG00000224494
chr1	81549630	81549780	1:81549630-81549780	ENSG00000224494,ENSG00000227288,ENSG00000227960,ENSG00000234953,ENSG00000242598,ENSG00000234683
chr1	81670410	81670560	1:81670410-81670560	ENSG00000224494,ENSG00000227288,ENSG00000227960,ENSG00000234953,ENSG00000242598,ENSG00000236676,ENSG00000234683,ENSG00000215875,ENSG00000285782,ENSG00000231364,ENSG00000237076,ENSG00000223026,ENSG00000285179,ENSG00000235089,ENSG00000229752,ENSG00000227937,ENSG00000234184,ENSG00000224326,ENSG00000234108,ENSG00000227062,ENSG00000225598
chr1	81681710	81681860	1:81681710-81681860	ENSG00000224494,ENSG00000227288,ENSG00000227960,ENSG00000234953,ENSG00000242598,ENSG00000236676,ENSG00000234683,ENSG00000215875,ENSG00000223026,ENSG00000285179,ENSG00000235089,ENSG00000229752,ENSG00000227937
chr1	81682536	81682686	1:81682536-81682686	ENSG00000224494,ENSG00000227960,ENSG00000234953,ENSG00000242598,ENSG00000236676,ENSG00000234683
chr1	81695830	81695980	1:81695830-81695980	ENSG00000224494,ENSG00000227288,ENSG00000227960,ENSG00000234953,ENSG00000242598,ENSG00000236676,ENSG00000234683,ENSG00000215875,ENSG00000117114,ENSG00000223026,ENSG00000285179,ENSG00000235089,ENSG00000229752
chr1	81702990	81703140	1:81702990-81703140	ENSG00000224494,ENSG00000227288,ENSG00000227960,ENSG00000234953,ENSG00000242598,ENSG00000236676,ENSG00000234683,ENSG00000215875,ENSG00000285782,ENSG00000117114,ENSG00000223026,ENSG00000285179,ENSG00000235089,ENSG00000229752,ENSG00000227937,ENSG00000234184
chr1	81703470	81703620	1:81703470-81703620	ENSG00000224494,ENSG00000227288,ENSG00000227960,ENSG00000234953,ENSG00000242598,ENSG00000236676,ENSG00000234683,ENSG00000215875,ENSG00000117114,ENSG00000223026,ENSG00000229752,ENSG00000227937
chr1	81703830	81703980	1:81703830-81703980	ENSG00000227288,ENSG00000227960,ENSG00000236676,ENSG00000234683,ENSG00000215875,ENSG00000117114
chr1	81707190	81707340	1:81707190-81707340	ENSG00000224494,ENSG00000227288,ENSG00000227960,ENSG00000236676,ENSG00000234683,ENSG00000215875
chr1	81732110	81732260	1:81732110-81732260	ENSG00000224494,ENSG00000227288,ENSG00000227960,ENSG00000234953,ENSG00000242598,ENSG00000236676,ENSG00000234683,ENSG00000215875,ENSG00000223026,ENSG00000285179,ENSG00000235089
chr1	81760595	81760745	1:81760595-81760745	-
chr1	81801050	81801200	1:81801050-81801200	ENSG00000117114
chr1	81801330	81801480	1:81801330-81801480	ENSG00000117114
chr1	81835010	81835160	1:81835010-81835160	ENSG00000224494,ENSG00000227288,ENSG00000227960,ENSG00000234953,ENSG00000242598,ENSG00000285782,ENSG00000231364,ENSG00000117114,ENSG00000223026,ENSG00000285179,ENSG00000235089,ENSG00000229752,ENSG00000227937
chr1	81840027	81840177	1:81840027-81840177	-
chr1	81887550	81887700	1:81887550-81887700	-
chr1	81923042	81923192	1:81923042-81923192	-
chr1	82372122	82372272	1:82372122-82372272	-
chr1	82398481	82398631	1:82398481-82398631	-
chr1	82400597	82400747	1:82400597-82400747	-
chr1	82562552	82562702	1:82562552-82562702	ENSG00000233290
chr1	82565312	82565462	1:82565312-82565462	ENSG00000233290,ENSG00000285782
chr1	82565692	82565842	1:82565692-82565842	ENSG00000233290,ENSG00000236268,ENSG00000285782,ENSG00000231364,ENSG00000237076,ENSG00000223026
chr1	82628093	82628243	1:82628093-82628243	-
chr1	82653652	82653802	1:82653652-82653802	-
chr1	82695552	82695702	1:82695552-82695702	ENSG00000285782,ENSG00000231364
chr1	82704572	82704722	1:82704572-82704722	ENSG00000224494,ENSG00000227288,ENSG00000227960,ENSG00000233290,ENSG00000236268,ENSG00000285782,ENSG00000231364,ENSG00000237076,ENSG00000223026,ENSG00000285179,ENSG00000235089,ENSG00000229752,ENSG00000227937,ENSG00000234184,ENSG00000224326,ENSG00000234108
chr1	82838172	82838322	1:82838172-82838322	ENSG00000233290
chr1	82907492	82907642	1:82907492-82907642	ENSG00000230817
chr1	82919892	82920042	1:82919892-82920042	ENSG00000230817,ENSG00000236268,ENSG00000285782,ENSG00000231364,ENSG00000237076,ENSG00000229752
chr1	82920512	82920662	1:82920512-82920662	ENSG00000230817,ENSG00000236268,ENSG00000285782,ENSG00000231364,ENSG00000237076
chr1	82931192	82931342	1:82931192-82931342	ENSG00000236268,ENSG00000285782,ENSG00000231364,ENSG00000237076
chr1	83061441	83061591	1:83061441-83061591	-
chr1	83151262	83151412	1:83151262-83151412	ENSG00000236268,ENSG00000231364,ENSG00000237076
chr1	83151412	83151562	1:83151412-83151562	ENSG00000236268,ENSG00000231364
chr1	83860532	83860682	1:83860532-83860682	ENSG00000233008,ENSG00000237076
chr1	83883039	83883189	1:83883039-83883189	ENSG00000233008,ENSG00000237076,ENSG00000137941
chr1	83889872	83890022	1:83889872-83890022	ENSG00000137941
chr1	83931792	83931942	1:83931792-83931942	ENSG00000285201,ENSG00000229486,ENSG00000233061
chr1	83999112	83999262	1:83999112-83999262	ENSG00000137941,ENSG00000285201,ENSG00000229486,ENSG00000233061
chr1	83999332	83999482	1:83999332-83999482	ENSG00000137941,ENSG00000285201,ENSG00000229486,ENSG00000233061
chr1	84077692	84077842	1:84077692-84077842	ENSG00000213540,ENSG00000142875,ENSG00000271576,ENSG00000285201,ENSG00000229486
chr1	84077842	84077992	1:84077842-84077992	ENSG00000213540,ENSG00000142875,ENSG00000271576,ENSG00000285201,ENSG00000229486
chr1	84077992	84078142	1:84077992-84078142	ENSG00000213540,ENSG00000142875,ENSG00000271576,ENSG00000285201,ENSG00000229486
chr1	84089532	84089682	1:84089532-84089682	ENSG00000213540,ENSG00000271576,ENSG00000285201,ENSG00000229486,ENSG00000233061
chr1	84103452	84103602	1:84103452-84103602	ENSG00000213540,ENSG00000271576,ENSG00000285201,ENSG00000229486,ENSG00000233061
chr1	84144212	84144362	1:84144212-84144362	ENSG00000142875
chr1	84156452	84156602	1:84156452-84156602	ENSG00000142875
chr1	84171592	84171742	1:84171592-84171742	ENSG00000142875
chr1	84174352	84174502	1:84174352-84174502	ENSG00000199959,ENSG00000142875,ENSG00000285201,ENSG00000229486,ENSG00000233061
chr1	84245632	84245782	1:84245632-84245782	ENSG00000249237,ENSG00000199959,ENSG00000226970
chr1	84247492	84247642	1:84247492-84247642	ENSG00000249237,ENSG00000199959,ENSG00000226970,ENSG00000285201,ENSG00000229486
chr1	84254032	84254182	1:84254032-84254182	ENSG00000199959,ENSG00000226970
chr1	84301072	84301222	1:84301072-84301222	ENSG00000203943,ENSG00000199959
chr1	84301572	84301722	1:84301572-84301722	ENSG00000249237,ENSG00000203943,ENSG00000199959
chr1	84302772	84302922	1:84302772-84302922	ENSG00000249237,ENSG00000203943,ENSG00000199959
chr1	84365712	84365862	1:84365712-84365862	ENSG00000137976,ENSG00000240520,ENSG00000249237,ENSG00000199959,ENSG00000285201,ENSG00000229486,ENSG00000233061
chr1	84401310	84401460	1:84401310-84401460	ENSG00000137976,ENSG00000240520
chr1	84433872	84434022	1:84433872-84434022	ENSG00000137976,ENSG00000249237,ENSG00000199959,ENSG00000142875
chr1	84442332	84442482	1:84442332-84442482	-
chr1	84479172	84479322	1:84479172-84479322	ENSG00000285361,ENSG00000117133
chr1	84479472	84479622	1:84479472-84479622	ENSG00000285361,ENSG00000117133
chr1	84480050	84480200	1:84480050-84480200	ENSG00000285361,ENSG00000117133
chr1	84505672	84505822	1:84505672-84505822	ENSG00000122432,ENSG00000174021
chr1	84506212	84506362	1:84506212-84506362	ENSG00000285361,ENSG00000284882,ENSG00000117151,ENSG00000122432,ENSG00000285851,ENSG00000174021,ENSG00000117133
chr1	84506552	84506702	1:84506552-84506702	ENSG00000285361,ENSG00000122432,ENSG00000285851,ENSG00000174021,ENSG00000117133
chr1	84573112	84573262	1:84573112-84573262	ENSG00000284882,ENSG00000117151,ENSG00000122432,ENSG00000285851,ENSG00000174021
chr1	84573972	84574122	1:84573972-84574122	ENSG00000284882,ENSG00000117151,ENSG00000285851
chr1	84574352	84574502	1:84574352-84574502	ENSG00000284882,ENSG00000117151,ENSG00000285851
chr1	84583332	84583482	1:84583332-84583482	ENSG00000285851
chr1	84599252	84599402	1:84599252-84599402	-
chr1	84599572	84599722	1:84599572-84599722	ENSG00000285851
chr1	84600892	84601042	1:84600892-84601042	ENSG00000285374
chr1	84603272	84603422	1:84603272-84603422	ENSG00000285374,ENSG00000285851
chr1	84603992	84604142	1:84603992-84604142	ENSG00000285374,ENSG00000285851
chr1	84604372	84604522	1:84604372-84604522	ENSG00000285374,ENSG00000285851
chr1	84604652	84604802	1:84604652-84604802	ENSG00000285374,ENSG00000285851
chr1	84611212	84611362	1:84611212-84611362	ENSG00000285374,ENSG00000285851
chr1	84611852	84612002	1:84611852-84612002	ENSG00000285374
chr1	84619452	84619602	1:84619452-84619602	ENSG00000285325,ENSG00000232622,ENSG00000180869,ENSG00000285374,ENSG00000285851
chr1	84619831	84619981	1:84619831-84619981	-
chr1	84620728	84620878	1:84620728-84620878	-
chr1	84620992	84621142	1:84620992-84621142	-
chr1	84633032	84633182	1:84633032-84633182	ENSG00000232622,ENSG00000180869
chr1	84690552	84690702	1:84690552-84690702	ENSG00000117155
chr1	84698272	84698422	1:84698272-84698422	ENSG00000117155
chr1	84698772	84698922	1:84698772-84698922	ENSG00000117155
chr1	84753632	84753782	1:84753632-84753782	ENSG00000285325
chr1	84772472	84772622	1:84772472-84772622	ENSG00000285325
chr1	84834512	84834662	1:84834512-84834662	ENSG00000171517,ENSG00000285325
chr1	84847372	84847522	1:84847372-84847522	ENSG00000153898,ENSG00000171517,ENSG00000285325
chr1	84854472	84854622	1:84854472-84854622	ENSG00000237076,ENSG00000153898,ENSG00000171517,ENSG00000285325
chr1	84936312	84936462	1:84936312-84936462	ENSG00000153898,ENSG00000285325
chr1	84940692	84940842	1:84940692-84940842	ENSG00000055732,ENSG00000153898
chr1	84944792	84944942	1:84944792-84944942	ENSG00000055732,ENSG00000153898
chr1	84945072	84945222	1:84945072-84945222	ENSG00000162642,ENSG00000280099,ENSG00000266110,ENSG00000055732,ENSG00000153898,ENSG00000285325
chr1	85062172	85062322	1:85062172-85062322	ENSG00000280099,ENSG00000266110,ENSG00000055732,ENSG00000162643,ENSG00000153898
chr1	85109532	85109682	1:85109532-85109682	ENSG00000162642,ENSG00000280099,ENSG00000266110
chr1	85201012	85201162	1:85201012-85201162	ENSG00000097096,ENSG00000280099,ENSG00000266110
chr1	85259672	85259822	1:85259672-85259822	ENSG00000223254,ENSG00000162642,ENSG00000097096,ENSG00000280099,ENSG00000266110,ENSG00000055732
chr1	85260052	85260202	1:85260052-85260202	ENSG00000223254,ENSG00000162642,ENSG00000280099,ENSG00000266110
chr1	85275272	85275422	1:85275272-85275422	ENSG00000223653,ENSG00000142867,ENSG00000223254,ENSG00000162642
chr1	85276592	85276742	1:85276592-85276742	ENSG00000223653,ENSG00000142867,ENSG00000223254,ENSG00000162642,ENSG00000097096,ENSG00000280099,ENSG00000266110,ENSG00000153898
chr1	85278972	85279122	1:85278972-85279122	ENSG00000223653,ENSG00000142867,ENSG00000223254,ENSG00000162642
chr1	85289619	85289769	1:85289619-85289769	-
chr1	85295192	85295342	1:85295192-85295342	-
chr1	85297932	85298082	1:85297932-85298082	ENSG00000229486,ENSG00000278281,ENSG00000285210,ENSG00000229505,ENSG00000201620,ENSG00000171502,ENSG00000230285,ENSG00000199934,ENSG00000223653,ENSG00000142867,ENSG00000223254,ENSG00000162642,ENSG00000097096,ENSG00000280099,ENSG00000266110,ENSG00000055732,ENSG00000153898
chr1	85308292	85308442	1:85308292-85308442	ENSG00000201620
chr1	85314032	85314182	1:85314032-85314182	ENSG00000201620
chr1	85320032	85320182	1:85320032-85320182	ENSG00000280099
chr1	85320410	85320560	1:85320410-85320560	-
chr1	85329112	85329262	1:85329112-85329262	ENSG00000237076,ENSG00000278281,ENSG00000285210,ENSG00000201620,ENSG00000171502,ENSG00000199934,ENSG00000199459,ENSG00000280099,ENSG00000266110
chr1	85330436	85330586	1:85330436-85330586	-
chr1	85331032	85331182	1:85331032-85331182	ENSG00000280099,ENSG00000266110
chr1	85343872	85344022	1:85343872-85344022	-
chr1	85360372	85360522	1:85360372-85360522	-
chr1	85366532	85366682	1:85366532-85366682	-
chr1	85374292	85374442	1:85374292-85374442	-
chr1	85400028	85400178	1:85400028-85400178	ENSG00000153904
chr1	85407014	85407164	1:85407014-85407164	ENSG00000153904
chr1	85407272	85407422	1:85407272-85407422	ENSG00000199459,ENSG00000153904
chr1	85418012	85418162	1:85418012-85418162	ENSG00000199459
chr1	85428592	85428742	1:85428592-85428742	ENSG00000199459
chr1	85448512	85448662	1:85448512-85448662	ENSG00000285210,ENSG00000201620,ENSG00000273264,ENSG00000199459,ENSG00000280099,ENSG00000266110
chr1	85464572	85464722	1:85464572-85464722	ENSG00000273264,ENSG00000199459,ENSG00000153904
chr1	85465152	85465302	1:85465152-85465302	ENSG00000273264,ENSG00000153904
chr1	85502232	85502382	1:85502232-85502382	-
chr1	85502912	85503062	1:85502912-85503062	ENSG00000282057
chr1	85527272	85527422	1:85527272-85527422	ENSG00000282057
chr1	85569249	85569399	1:85569249-85569399	-
chr1	85573552	85573702	1:85573552-85573702	ENSG00000199934,ENSG00000272691,ENSG00000282057,ENSG00000153904
chr1	85576592	85576742	1:85576592-85576742	ENSG00000142871,ENSG00000272691,ENSG00000282057,ENSG00000153904
chr1	85576992	85577142	1:85576992-85577142	ENSG00000142871,ENSG00000272691,ENSG00000282057,ENSG00000153904
chr1	85578401	85578551	1:85578401-85578551	ENSG00000142871,ENSG00000272691,ENSG00000282057,ENSG00000153904
chr1	85578652	85578802	1:85578652-85578802	ENSG00000199934,ENSG00000142871,ENSG00000272691,ENSG00000282057,ENSG00000153904
chr1	85579752	85579902	1:85579752-85579902	ENSG00000199934,ENSG00000142871,ENSG00000272691,ENSG00000282057,ENSG00000153904
chr1	85580552	85580702	1:85580552-85580702	ENSG00000230285,ENSG00000199934,ENSG00000142871,ENSG00000272691,ENSG00000282057,ENSG00000153904
chr1	85583998	85584148	1:85583998-85584148	ENSG00000199934,ENSG00000142871,ENSG00000272691,ENSG00000282057
chr1	85584332	85584482	1:85584332-85584482	ENSG00000230285,ENSG00000199934,ENSG00000142871,ENSG00000272691,ENSG00000282057,ENSG00000153904
chr1	85607062	85607212	1:85607062-85607212	ENSG00000230285,ENSG00000199934
chr1	85607412	85607562	1:85607412-85607562	ENSG00000278281,ENSG00000201620,ENSG00000171502,ENSG00000230285,ENSG00000199934
chr1	85629072	85629222	1:85629072-85629222	-
chr1	85681232	85681382	1:85681232-85681382	-
chr1	85692832	85692982	1:85692832-85692982	-
chr1	85708392	85708542	1:85708392-85708542	ENSG00000201620,ENSG00000171502,ENSG00000117174
chr1	85850384	85850534	1:85850384-85850534	ENSG00000201620
chr1	85894793	85894943	1:85894793-85894943	ENSG00000201620
chr1	85952595	85952745	1:85952595-85952745	-
chr1	86018428	86018578	1:86018428-86018578	ENSG00000229505
chr1	86067752	86067902	1:86067752-86067902	ENSG00000278281,ENSG00000285210,ENSG00000229505,ENSG00000171502
chr1	86068560	86068710	1:86068560-86068710	ENSG00000229505
chr1	86175892	86176042	1:86175892-86176042	ENSG00000285210,ENSG00000171502
chr1	86183848	86183998	1:86183848-86183998	ENSG00000285210,ENSG00000171502
chr1	86207444	86207594	1:86207444-86207594	ENSG00000285210,ENSG00000171502
chr1	86233512	86233662	1:86233512-86233662	ENSG00000285210
chr1	86380392	86380542	1:86380392-86380542	ENSG00000231349,ENSG00000278281,ENSG00000122417
chr1	86396312	86396462	1:86396312-86396462	ENSG00000231349,ENSG00000278281,ENSG00000122417
chr1	86422032	86422182	1:86422032-86422182	ENSG00000137975,ENSG00000231349,ENSG00000278281
chr1	86429972	86430122	1:86429972-86430122	ENSG00000016490,ENSG00000137975,ENSG00000231349,ENSG00000278281,ENSG00000122417,ENSG00000285210
chr1	86474159	86474309	1:86474159-86474309	ENSG00000016490
chr1	86515712	86515862	1:86515712-86515862	ENSG00000224466
chr1	86527412	86527562	1:86527412-86527562	ENSG00000153923,ENSG00000224466,ENSG00000016602,ENSG00000016490,ENSG00000278281,ENSG00000285210
chr1	86543429	86543579	1:86543429-86543579	ENSG00000224466,ENSG00000016602
chr1	86648372	86648522	1:86648372-86648522	ENSG00000153923,ENSG00000224466,ENSG00000016602,ENSG00000278281,ENSG00000285210
chr1	86696632	86696782	1:86696632-86696782	ENSG00000097033,ENSG00000261737,ENSG00000236915
chr1	86704672	86704822	1:86704672-86704822	ENSG00000097033,ENSG00000261737,ENSG00000236915
chr1	86705332	86705482	1:86705332-86705482	ENSG00000097033,ENSG00000261737
chr1	86742063	86742213	1:86742063-86742213	-
chr1	86757572	86757722	1:86757572-86757722	ENSG00000278281
chr1	86774392	86774542	1:86774392-86774542	ENSG00000225568,ENSG00000235251,ENSG00000267734,ENSG00000230721,ENSG00000278281
chr1	86781029	86781179	1:86781029-86781179	ENSG00000230721
chr1	86788430	86788580	1:86788430-86788580	ENSG00000230721
chr1	86793172	86793322	1:86793172-86793322	ENSG00000225568,ENSG00000235251,ENSG00000267734,ENSG00000230721,ENSG00000278281
chr1	86833732	86833882	1:86833732-86833882	ENSG00000225568,ENSG00000235251,ENSG00000267734,ENSG00000284846
chr1	86913526	86913676	1:86913526-86913676	ENSG00000267734,ENSG00000153936,ENSG00000183291
chr1	86914372	86914522	1:86914372-86914522	ENSG00000225568,ENSG00000235251,ENSG00000267561,ENSG00000267734,ENSG00000153936,ENSG00000183291,ENSG00000278281
chr1	86915512	86915662	1:86915512-86915662	ENSG00000267734,ENSG00000153936,ENSG00000183291
chr1	86915662	86915812	1:86915662-86915812	ENSG00000267734,ENSG00000153936,ENSG00000183291
chr1	86992947	86993097	1:86992947-86993097	ENSG00000267561
chr1	87025292	87025442	1:87025292-87025442	ENSG00000225568,ENSG00000235251,ENSG00000267561
chr1	87028706	87028856	1:87028706-87028856	ENSG00000225568,ENSG00000235251
chr1	87061771	87061921	1:87061771-87061921	ENSG00000225568,ENSG00000235251
chr1	87131894	87132044	1:87131894-87132044	ENSG00000267272
chr1	87150192	87150342	1:87150192-87150342	ENSG00000267272
chr1	87152052	87152202	1:87152052-87152202	ENSG00000267272
chr1	87224332	87224482	1:87224332-87224482	ENSG00000227290,ENSG00000199318,ENSG00000239504,ENSG00000230053,ENSG00000274321,ENSG00000284240,ENSG00000267272
chr1	87226432	87226582	1:87226432-87226582	ENSG00000227290,ENSG00000199318,ENSG00000286758,ENSG00000239504,ENSG00000274321,ENSG00000284240,ENSG00000267272
chr1	87287092	87287242	1:87287092-87287242	ENSG00000227290,ENSG00000199318
chr1	87293052	87293202	1:87293052-87293202	ENSG00000227290,ENSG00000199318,ENSG00000267272
chr1	87328372	87328522	1:87328372-87328522	ENSG00000143013,ENSG00000227290,ENSG00000199318,ENSG00000279778,ENSG00000239504,ENSG00000237959,ENSG00000267272
chr1	87328770	87328920	1:87328770-87328920	ENSG00000143013,ENSG00000227290,ENSG00000199318
chr1	87547376	87547526	1:87547376-87547526	ENSG00000227290,ENSG00000199318
chr1	87795392	87795542	1:87795392-87795542	ENSG00000227290,ENSG00000199318,ENSG00000279778
chr1	87826792	87826942	1:87826792-87826942	ENSG00000227290,ENSG00000279778
chr1	87869752	87869902	1:87869752-87869902	-
chr1	87880992	87881142	1:87880992-87881142	-
chr1	87951932	87952082	1:87951932-87952082	ENSG00000227290,ENSG00000199318
chr1	87953872	87954022	1:87953872-87954022	ENSG00000227290,ENSG00000199318,ENSG00000267272
chr1	87968332	87968482	1:87968332-87968482	ENSG00000227290,ENSG00000199318
chr1	88013616	88013766	1:88013616-88013766	-
chr1	88061612	88061762	1:88061612-88061762	-
chr1	88180632	88180782	1:88180632-88180782	ENSG00000270507,ENSG00000286758,ENSG00000239504,ENSG00000230053,ENSG00000274321,ENSG00000237959
chr1	88210512	88210662	1:88210512-88210662	ENSG00000286758,ENSG00000230053
chr1	88276232	88276382	1:88276232-88276382	ENSG00000237505,ENSG00000286758,ENSG00000239504,ENSG00000230053,ENSG00000274321
chr1	88327812	88327962	1:88327812-88327962	ENSG00000227290,ENSG00000199318,ENSG00000237505,ENSG00000270507,ENSG00000286758,ENSG00000239504,ENSG00000230053,ENSG00000274321,ENSG00000237959
chr1	88595450	88595600	1:88595450-88595600	ENSG00000274321,ENSG00000237959
chr1	88608218	88608368	1:88608218-88608368	ENSG00000230053,ENSG00000274321,ENSG00000237959
chr1	88683016	88683166	1:88683016-88683166	ENSG00000237505,ENSG00000065243,ENSG00000207234
chr1	88684112	88684262	1:88684112-88684262	ENSG00000237505,ENSG00000286758,ENSG00000239504,ENSG00000230053,ENSG00000274321,ENSG00000237959,ENSG00000065243,ENSG00000235308,ENSG00000241975,ENSG00000207234
chr1	88698252	88698402	1:88698252-88698402	ENSG00000241975,ENSG00000207234
chr1	88731672	88731822	1:88731672-88731822	ENSG00000241975,ENSG00000207234
chr1	88736752	88736902	1:88736752-88736902	ENSG00000241975,ENSG00000207234
chr1	88856106	88856256	1:88856106-88856256	ENSG00000241975,ENSG00000207234
chr1	88890928	88891078	1:88890928-88891078	ENSG00000137947
chr1	88891572	88891722	1:88891572-88891722	ENSG00000235308,ENSG00000137947,ENSG00000241975,ENSG00000207234
chr1	88892612	88892762	1:88892612-88892762	ENSG00000235308,ENSG00000137947
chr1	88946912	88947062	1:88946912-88947062	ENSG00000235308
chr1	88973621	88973771	1:88973621-88973771	ENSG00000235308
chr1	88985152	88985302	1:88985152-88985302	ENSG00000183347,ENSG00000215874,ENSG00000225492,ENSG00000213512,ENSG00000117226,ENSG00000213516,ENSG00000137944,ENSG00000235308
chr1	88992912	88993062	1:88992912-88993062	ENSG00000162654,ENSG00000284734,ENSG00000284637,ENSG00000238081,ENSG00000233235,ENSG00000183347,ENSG00000215874,ENSG00000225492,ENSG00000213512,ENSG00000286802,ENSG00000162645,ENSG00000234518,ENSG00000117228,ENSG00000202385,ENSG00000117226,ENSG00000213516,ENSG00000137944,ENSG00000235308
chr1	89021832	89021982	1:89021832-89021982	ENSG00000202385,ENSG00000117226
chr1	89065312	89065462	1:89065312-89065462	ENSG00000215874,ENSG00000213512,ENSG00000234518,ENSG00000117228,ENSG00000202385,ENSG00000117226
chr1	89065612	89065762	1:89065612-89065762	ENSG00000234518,ENSG00000117228
chr1	89081212	89081362	1:89081212-89081362	ENSG00000215874,ENSG00000213512,ENSG00000234518
chr1	89085932	89086082	1:89085932-89086082	ENSG00000215874,ENSG00000225492,ENSG00000213512,ENSG00000234518
chr1	89126112	89126262	1:89126112-89126262	ENSG00000162654,ENSG00000284734,ENSG00000284637,ENSG00000238081,ENSG00000225492,ENSG00000213512,ENSG00000286802,ENSG00000162645,ENSG00000234518
chr1	89128914	89129064	1:89128914-89129064	ENSG00000213512,ENSG00000286802,ENSG00000162645,ENSG00000234518
chr1	89198852	89199002	1:89198852-89199002	ENSG00000162654,ENSG00000284734,ENSG00000284637,ENSG00000238081,ENSG00000213512
chr1	89254992	89255142	1:89254992-89255142	ENSG00000162654,ENSG00000284637,ENSG00000154451,ENSG00000237568,ENSG00000238081,ENSG00000233235,ENSG00000215874,ENSG00000213512
chr1	89262752	89262902	1:89262752-89262902	ENSG00000162654,ENSG00000284637,ENSG00000154451,ENSG00000237568,ENSG00000238081,ENSG00000233235,ENSG00000215874,ENSG00000213512
chr1	89274492	89274642	1:89274492-89274642	ENSG00000154451,ENSG00000237568,ENSG00000238081
chr1	89310692	89310842	1:89310692-89310842	ENSG00000238081,ENSG00000233235,ENSG00000215874,ENSG00000213512
chr1	89358416	89358566	1:89358416-89358566	ENSG00000162654,ENSG00000238081,ENSG00000233235,ENSG00000183347,ENSG00000215874,ENSG00000225492,ENSG00000213512,ENSG00000234518
chr1	89483376	89483526	1:89483376-89483526	ENSG00000215874,ENSG00000225492,ENSG00000288629
chr1	89516162	89516312	1:89516162-89516312	ENSG00000197147
chr1	89519916	89520066	1:89519916-89520066	ENSG00000286548,ENSG00000197147
chr1	89524716	89524866	1:89524716-89524866	ENSG00000286548,ENSG00000197147,ENSG00000288629
chr1	89538516	89538666	1:89538516-89538666	ENSG00000286548,ENSG00000197147,ENSG00000288629
chr1	89545716	89545866	1:89545716-89545866	ENSG00000215874,ENSG00000225492,ENSG00000286548,ENSG00000197147,ENSG00000288629,ENSG00000230735,ENSG00000213512
chr1	89546636	89546786	1:89546636-89546786	ENSG00000286548,ENSG00000197147,ENSG00000288629
chr1	89547873	89548023	1:89547873-89548023	ENSG00000286548,ENSG00000197147,ENSG00000288629
chr1	89589676	89589826	1:89589676-89589826	ENSG00000288629,ENSG00000231999
chr1	89605856	89606006	1:89605856-89606006	ENSG00000288629,ENSG00000231999,ENSG00000230735,ENSG00000171488,ENSG00000271949
chr1	89632976	89633126	1:89632976-89633126	ENSG00000231999,ENSG00000230735,ENSG00000171488,ENSG00000271949,ENSG00000226394
chr1	89636496	89636646	1:89636496-89636646	ENSG00000231999,ENSG00000230735,ENSG00000171488,ENSG00000271949,ENSG00000226394
chr1	89692796	89692946	1:89692796-89692946	ENSG00000215874,ENSG00000225492,ENSG00000231999,ENSG00000230735,ENSG00000171488,ENSG00000271949,ENSG00000226394
chr1	89698776	89698926	1:89698776-89698926	ENSG00000226394
chr1	89706200	89706350	1:89706200-89706350	-
chr1	89710096	89710246	1:89710096-89710246	ENSG00000238081,ENSG00000215874,ENSG00000225492,ENSG00000288629,ENSG00000231999,ENSG00000230735,ENSG00000171488,ENSG00000271949,ENSG00000226394,ENSG00000231613,ENSG00000287015,ENSG00000287406,ENSG00000212459,ENSG00000229201,ENSG00000199666,ENSG00000285532,ENSG00000215873,ENSG00000286758,ENSG00000213512,ENSG00000235308,ENSG00000241975,ENSG00000207234
chr1	89719676	89719826	1:89719676-89719826	-
chr1	89721496	89721646	1:89721496-89721646	ENSG00000225492,ENSG00000231999,ENSG00000230735,ENSG00000171488,ENSG00000271949,ENSG00000226394
chr1	89723916	89724066	1:89723916-89724066	ENSG00000226394
chr1	89724796	89724946	1:89724796-89724946	ENSG00000226394
chr1	89728027	89728177	1:89728027-89728177	-
chr1	89757636	89757786	1:89757636-89757786	ENSG00000171488,ENSG00000271949
chr1	89762956	89763106	1:89762956-89763106	ENSG00000231999,ENSG00000230735,ENSG00000171488,ENSG00000271949,ENSG00000226394,ENSG00000231613
chr1	89799616	89799766	1:89799616-89799766	ENSG00000231613
chr1	89804776	89804926	1:89804776-89804926	ENSG00000231613,ENSG00000272931,ENSG00000171492,ENSG00000272672,ENSG00000252797,ENSG00000162664
chr1	89808445	89808595	1:89808445-89808595	ENSG00000231613,ENSG00000272931,ENSG00000171492
chr1	89820876	89821026	1:89820876-89821026	ENSG00000272931,ENSG00000171492
chr1	89873916	89874066	1:89873916-89874066	ENSG00000231613,ENSG00000272931,ENSG00000171492,ENSG00000272672
chr1	89885316	89885466	1:89885316-89885466	ENSG00000171492,ENSG00000272672
chr1	89894276	89894426	1:89894276-89894426	ENSG00000215874,ENSG00000231613,ENSG00000272931,ENSG00000171492,ENSG00000272672,ENSG00000287406,ENSG00000199666,ENSG00000225446,ENSG00000232882
chr1	89904296	89904446	1:89904296-89904446	ENSG00000171492,ENSG00000272672
chr1	89906756	89906906	1:89906756-89906906	ENSG00000231613,ENSG00000272931,ENSG00000171492,ENSG00000272672,ENSG00000162664,ENSG00000287015,ENSG00000287406,ENSG00000229201,ENSG00000233593,ENSG00000285532,ENSG00000225446
chr1	89962236	89962386	1:89962236-89962386	ENSG00000272672
chr1	89965376	89965526	1:89965376-89965526	ENSG00000231613,ENSG00000272672
chr1	89987316	89987466	1:89987316-89987466	ENSG00000231613,ENSG00000272931,ENSG00000171492,ENSG00000252797,ENSG00000228175,ENSG00000162664
chr1	89994876	89995026	1:89994876-89995026	ENSG00000225492,ENSG00000231613,ENSG00000272931,ENSG00000171492,ENSG00000272672,ENSG00000252797,ENSG00000228175,ENSG00000162664,ENSG00000287015
chr1	90035472	90035622	1:90035472-90035622	ENSG00000287015
chr1	90391238	90391388	1:90391238-90391388	ENSG00000287406,ENSG00000212459,ENSG00000229201
chr1	90397018	90397168	1:90397018-90397168	ENSG00000287406,ENSG00000212459,ENSG00000287372,ENSG00000229201,ENSG00000199666
chr1	90403278	90403428	1:90403278-90403428	ENSG00000287015,ENSG00000287406,ENSG00000212459,ENSG00000287372,ENSG00000229201,ENSG00000199666,ENSG00000233593,ENSG00000285532,ENSG00000225446,ENSG00000272094,ENSG00000232882,ENSG00000215873
chr1	90707445	90707595	1:90707445-90707595	ENSG00000199666,ENSG00000143032,ENSG00000287076,ENSG00000233593,ENSG00000285532,ENSG00000225446,ENSG00000272094
chr1	90721558	90721708	1:90721558-90721708	ENSG00000199666,ENSG00000143032,ENSG00000287076,ENSG00000233593,ENSG00000285532,ENSG00000225446,ENSG00000272094,ENSG00000232882
chr1	90974439	90974589	1:90974439-90974589	ENSG00000233593,ENSG00000285532,ENSG00000225446,ENSG00000272094,ENSG00000232882
chr1	90974589	90974739	1:90974589-90974739	ENSG00000233593,ENSG00000285532,ENSG00000225446,ENSG00000272094,ENSG00000232882
chr1	91011858	91012008	1:91011858-91012008	ENSG00000233593,ENSG00000285532,ENSG00000225446,ENSG00000272094,ENSG00000232882,ENSG00000122482,ENSG00000232393
chr1	91021438	91021588	1:91021438-91021588	ENSG00000233593,ENSG00000285532,ENSG00000225446,ENSG00000272094,ENSG00000232882,ENSG00000122482,ENSG00000232393
chr1	91021998	91022148	1:91021998-91022148	ENSG00000233593,ENSG00000285532,ENSG00000225446,ENSG00000272094,ENSG00000232882,ENSG00000122482,ENSG00000232393
chr1	91022238	91022388	1:91022238-91022388	ENSG00000233593,ENSG00000285532,ENSG00000225446,ENSG00000272094,ENSG00000232882,ENSG00000122482,ENSG00000232393
chr1	91091968	91092118	1:91091968-91092118	ENSG00000285532
chr1	91092569	91092719	1:91092569-91092719	ENSG00000285532
chr1	91165371	91165521	1:91165371-91165521	ENSG00000233593,ENSG00000285532,ENSG00000225446,ENSG00000272094,ENSG00000232882
chr1	91166244	91166394	1:91166244-91166394	ENSG00000233593,ENSG00000285532,ENSG00000225446,ENSG00000272094,ENSG00000232882
chr1	91273978	91274128	1:91273978-91274128	ENSG00000199666,ENSG00000285532,ENSG00000272094,ENSG00000232882,ENSG00000162669,ENSG00000206817,ENSG00000215873,ENSG00000224678,ENSG00000233401,ENSG00000273487,ENSG00000233125
chr1	91282818	91282968	1:91282818-91282968	ENSG00000162669,ENSG00000206817,ENSG00000215873
chr1	91404502	91404652	1:91404502-91404652	ENSG00000162669,ENSG00000215873
chr1	91500758	91500908	1:91500758-91500908	ENSG00000097046,ENSG00000137948
chr1	91501058	91501208	1:91501058-91501208	ENSG00000097046,ENSG00000137948
chr1	91501338	91501488	1:91501338-91501488	ENSG00000097046,ENSG00000137948
chr1	91513274	91513424	1:91513274-91513424	ENSG00000097046
chr1	91555478	91555628	1:91555478-91555628	ENSG00000241318,ENSG00000229067
chr1	91556316	91556466	1:91556316-91556466	ENSG00000241318,ENSG00000229067
chr1	91557218	91557368	1:91557218-91557368	ENSG00000241318,ENSG00000229067
chr1	91569898	91570048	1:91569898-91570048	ENSG00000241318,ENSG00000229067
chr1	91582637	91582787	1:91582637-91582787	ENSG00000241318,ENSG00000229067
chr1	91637578	91637728	1:91637578-91637728	ENSG00000241318,ENSG00000229067,ENSG00000203914,ENSG00000137948,ENSG00000203910,ENSG00000233125
chr1	91650898	91651048	1:91650898-91651048	ENSG00000241318,ENSG00000229067,ENSG00000203914
chr1	91651878	91652028	1:91651878-91652028	ENSG00000241318,ENSG00000229067,ENSG00000203914
chr1	91686131	91686281	1:91686131-91686281	ENSG00000229067
chr1	91689698	91689848	1:91689698-91689848	ENSG00000241318,ENSG00000229067
chr1	91701330	91701480	1:91701330-91701480	-
chr1	91726038	91726188	1:91726038-91726188	ENSG00000229067,ENSG00000069702
chr1	91731918	91732068	1:91731918-91732068	ENSG00000069702
chr1	91745078	91745228	1:91745078-91745228	ENSG00000229067
chr1	91781558	91781708	1:91781558-91781708	ENSG00000241318,ENSG00000229067,ENSG00000137948,ENSG00000233401,ENSG00000226773,ENSG00000233125
chr1	91783538	91783688	1:91783538-91783688	ENSG00000241318,ENSG00000229067,ENSG00000137948,ENSG00000233401,ENSG00000226773,ENSG00000233125
chr1	91788834	91788984	1:91788834-91788984	-
chr1	91806946	91807096	1:91806946-91807096	-
chr1	91807096	91807246	1:91807096-91807246	-
chr1	91807398	91807548	1:91807398-91807548	ENSG00000285532,ENSG00000241318,ENSG00000229067,ENSG00000239794,ENSG00000137948,ENSG00000273487,ENSG00000226773,ENSG00000203910
chr1	91814318	91814468	1:91814318-91814468	-
chr1	91814597	91814747	1:91814597-91814747	-
chr1	91830338	91830488	1:91830338-91830488	ENSG00000241318,ENSG00000229067,ENSG00000239794,ENSG00000224678
chr1	91850898	91851048	1:91850898-91851048	-
chr1	91851378	91851528	1:91851378-91851528	ENSG00000232882,ENSG00000241318,ENSG00000229067,ENSG00000069702,ENSG00000137948
chr1	91883618	91883768	1:91883618-91883768	ENSG00000241318,ENSG00000069702
chr1	91886078	91886228	1:91886078-91886228	ENSG00000241318,ENSG00000069702
chr1	91890186	91890336	1:91890186-91890336	ENSG00000069702
chr1	91927392	91927542	1:91927392-91927542	ENSG00000241318,ENSG00000137948
chr1	91929398	91929548	1:91929398-91929548	ENSG00000097046,ENSG00000241318,ENSG00000137948
chr1	91997758	91997908	1:91997758-91997908	ENSG00000137948,ENSG00000233228,ENSG00000224678,ENSG00000233401,ENSG00000273487,ENSG00000226773,ENSG00000203910,ENSG00000233125
chr1	92030918	92031068	1:92030918-92031068	ENSG00000172031,ENSG00000233228,ENSG00000224678,ENSG00000233401,ENSG00000273487,ENSG00000226773,ENSG00000203910,ENSG00000233125
chr1	92049656	92049806	1:92049656-92049806	ENSG00000172031,ENSG00000233228,ENSG00000224678,ENSG00000233401,ENSG00000273487,ENSG00000226773,ENSG00000203910,ENSG00000233125
chr1	92080218	92080368	1:92080218-92080368	ENSG00000233228,ENSG00000230667,ENSG00000189195,ENSG00000224678,ENSG00000233401,ENSG00000226773
chr1	92080423	92080573	1:92080423-92080573	ENSG00000233228,ENSG00000230667,ENSG00000189195,ENSG00000224678,ENSG00000233401,ENSG00000226773
chr1	92291478	92291628	1:92291478-92291628	ENSG00000233401,ENSG00000273487,ENSG00000226773,ENSG00000203910,ENSG00000233125,ENSG00000174842,ENSG00000122484
chr1	92298898	92299048	1:92298898-92299048	ENSG00000224678,ENSG00000233401,ENSG00000273487,ENSG00000226773,ENSG00000203910,ENSG00000233125,ENSG00000174842,ENSG00000122484,ENSG00000162676
chr1	92317978	92318128	1:92317978-92318128	ENSG00000215873,ENSG00000233228,ENSG00000224678,ENSG00000233401,ENSG00000273487,ENSG00000226773,ENSG00000203910,ENSG00000233125,ENSG00000174842,ENSG00000122484,ENSG00000242764,ENSG00000162676
chr1	92329519	92329669	1:92329519-92329669	ENSG00000122484
chr1	92376458	92376608	1:92376458-92376608	ENSG00000224678,ENSG00000233401,ENSG00000273487,ENSG00000226773,ENSG00000203910,ENSG00000233125,ENSG00000242764,ENSG00000162676
chr1	92537118	92537268	1:92537118-92537268	ENSG00000162676
chr1	92577378	92577528	1:92577378-92577528	ENSG00000162676,ENSG00000223787
chr1	92584518	92584668	1:92584518-92584668	ENSG00000242764,ENSG00000162676,ENSG00000223787
chr1	92599281	92599431	1:92599281-92599431	ENSG00000242764,ENSG00000162676,ENSG00000223787
chr1	92654238	92654388	1:92654238-92654388	ENSG00000229992
chr1	92691978	92692128	1:92691978-92692128	ENSG00000201317,ENSG00000225505,ENSG00000234202
chr1	92705658	92705808	1:92705658-92705808	ENSG00000201317,ENSG00000225505,ENSG00000234202,ENSG00000223896
chr1	92784758	92784908	1:92784758-92784908	ENSG00000067208,ENSG00000225505,ENSG00000234202,ENSG00000223896
chr1	92785138	92785288	1:92785138-92785288	ENSG00000067208,ENSG00000225505,ENSG00000234202,ENSG00000223896,ENSG00000122406,ENSG00000207523,ENSG00000207022
chr1	92792398	92792548	1:92792398-92792548	ENSG00000067208,ENSG00000225505,ENSG00000234202,ENSG00000223896
chr1	92804858	92805008	1:92804858-92805008	ENSG00000224678,ENSG00000233401,ENSG00000273487,ENSG00000226773,ENSG00000203910,ENSG00000233125,ENSG00000242764,ENSG00000162676,ENSG00000067208,ENSG00000225505,ENSG00000234202,ENSG00000223896,ENSG00000122406,ENSG00000207523,ENSG00000207022,ENSG00000252752
chr1	92831918	92832068	1:92831918-92832068	ENSG00000225505,ENSG00000234202,ENSG00000223896,ENSG00000122406,ENSG00000206680,ENSG00000207523,ENSG00000207022,ENSG00000239710,ENSG00000287797,ENSG00000252752
chr1	92832218	92832368	1:92832218-92832368	ENSG00000122406,ENSG00000206680,ENSG00000207523,ENSG00000207022
chr1	92858998	92859148	1:92858998-92859148	ENSG00000154511,ENSG00000207523,ENSG00000207022,ENSG00000252121,ENSG00000239710,ENSG00000287797,ENSG00000252752
chr1	92934798	92934948	1:92934798-92934948	ENSG00000207022,ENSG00000229052,ENSG00000239710,ENSG00000287797,ENSG00000252752
chr1	92960458	92960608	1:92960458-92960608	ENSG00000154511,ENSG00000207022,ENSG00000252121,ENSG00000239710,ENSG00000287797,ENSG00000252752
chr1	92961518	92961668	1:92961518-92961668	ENSG00000154511,ENSG00000252121,ENSG00000239710,ENSG00000287797
chr1	92994218	92994368	1:92994218-92994368	ENSG00000154511,ENSG00000207523,ENSG00000207022,ENSG00000252121,ENSG00000239710,ENSG00000287797,ENSG00000252752
chr1	93021678	93021828	1:93021678-93021828	ENSG00000252752,ENSG00000222664,ENSG00000251837
chr1	93079118	93079268	1:93079118-93079268	ENSG00000252752,ENSG00000222664,ENSG00000251837,ENSG00000143033,ENSG00000225297,ENSG00000229567
chr1	93080518	93080668	1:93080518-93080668	ENSG00000143033
chr1	93081838	93081988	1:93081838-93081988	ENSG00000252752,ENSG00000143033,ENSG00000229567
chr1	93123258	93123408	1:93123258-93123408	ENSG00000143033
chr1	93155470	93155620	1:93155470-93155620	ENSG00000117500
chr1	93179818	93179968	1:93179818-93179968	ENSG00000117500,ENSG00000122483,ENSG00000237003,ENSG00000225297
chr1	93180458	93180608	1:93180458-93180608	ENSG00000117500,ENSG00000122483,ENSG00000237003,ENSG00000225297,ENSG00000229567
chr1	93180986	93181136	1:93180986-93181136	ENSG00000117500,ENSG00000122483,ENSG00000237003,ENSG00000225297
chr1	93181138	93181288	1:93181138-93181288	ENSG00000117500,ENSG00000122483,ENSG00000237003,ENSG00000225297
chr1	93304738	93304888	1:93304738-93304888	ENSG00000223745,ENSG00000229567,ENSG00000229635,ENSG00000207379
chr1	93338538	93338688	1:93338538-93338688	ENSG00000223745,ENSG00000229567,ENSG00000117505,ENSG00000229635,ENSG00000207379
chr1	93345738	93345888	1:93345738-93345888	ENSG00000223745,ENSG00000117505,ENSG00000229635,ENSG00000207379
chr1	93448035	93448185	1:93448035-93448185	ENSG00000137942,ENSG00000212601
chr1	93472059	93472209	1:93472059-93472209	ENSG00000207379,ENSG00000212601
chr1	93522878	93523028	1:93522878-93523028	ENSG00000137942,ENSG00000212601
chr1	93525578	93525728	1:93525578-93525728	ENSG00000137942,ENSG00000212601
chr1	93554238	93554388	1:93554238-93554388	ENSG00000137942,ENSG00000212601,ENSG00000224093
chr1	93567498	93567648	1:93567498-93567648	ENSG00000207379,ENSG00000212601,ENSG00000137936,ENSG00000224093
chr1	93605975	93606125	1:93605975-93606125	ENSG00000137936,ENSG00000224093
chr1	93617098	93617248	1:93617098-93617248	ENSG00000137936,ENSG00000224093
chr1	93624018	93624168	1:93624018-93624168	ENSG00000229567,ENSG00000229635,ENSG00000207379,ENSG00000137942,ENSG00000212601,ENSG00000224093
chr1	93625658	93625808	1:93625658-93625808	ENSG00000229567,ENSG00000229635,ENSG00000207379,ENSG00000137942,ENSG00000212601,ENSG00000137936,ENSG00000224093,ENSG00000211575,ENSG00000260464,ENSG00000067334,ENSG00000223490,ENSG00000234099,ENSG00000235794
chr1	93629606	93629756	1:93629606-93629756	ENSG00000224093
chr1	93664439	93664589	1:93664439-93664589	ENSG00000224093
chr1	93664719	93664869	1:93664719-93664869	ENSG00000224093
chr1	93666844	93666994	1:93666844-93666994	-
chr1	93669559	93669709	1:93669559-93669709	-
chr1	93670179	93670329	1:93670179-93670329	ENSG00000229567,ENSG00000229635,ENSG00000207379,ENSG00000137936,ENSG00000224093
chr1	93672259	93672409	1:93672259-93672409	ENSG00000229567,ENSG00000229635,ENSG00000207379,ENSG00000212601,ENSG00000137936,ENSG00000224093
chr1	93680839	93680989	1:93680839-93680989	ENSG00000137936
chr1	93693405	93693555	1:93693405-93693555	-
chr1	93709041	93709191	1:93709041-93709191	-
chr1	93722542	93722692	1:93722542-93722692	-
chr1	93754199	93754349	1:93754199-93754349	-
chr1	93754539	93754689	1:93754539-93754689	-
chr1	93779639	93779789	1:93779639-93779789	ENSG00000137936
chr1	93798399	93798549	1:93798399-93798549	ENSG00000207379
chr1	93804499	93804649	1:93804499-93804649	ENSG00000229567,ENSG00000229635,ENSG00000207379,ENSG00000212601,ENSG00000224093,ENSG00000232752,ENSG00000229842,ENSG00000250890,ENSG00000236689,ENSG00000226960,ENSG00000233129
chr1	93814119	93814269	1:93814119-93814269	-
chr1	93815869	93816019	1:93815869-93816019	-
chr1	93817019	93817169	1:93817019-93817169	ENSG00000229567,ENSG00000229635,ENSG00000207379,ENSG00000137942,ENSG00000212601,ENSG00000137936,ENSG00000224093,ENSG00000211575,ENSG00000260464,ENSG00000223490,ENSG00000234099,ENSG00000235794
chr1	93845599	93845749	1:93845599-93845749	ENSG00000137936,ENSG00000211575,ENSG00000260464,ENSG00000067334
chr1	93847546	93847696	1:93847546-93847696	ENSG00000137936,ENSG00000211575,ENSG00000260464,ENSG00000067334
chr1	93879139	93879289	1:93879139-93879289	ENSG00000067334,ENSG00000023909
chr1	93907766	93907916	1:93907766-93907916	ENSG00000023909,ENSG00000223490,ENSG00000234099,ENSG00000235794,ENSG00000232752,ENSG00000229842,ENSG00000250890,ENSG00000236689,ENSG00000226960
chr1	93909459	93909609	1:93909459-93909609	ENSG00000067334,ENSG00000023909,ENSG00000223490,ENSG00000234099,ENSG00000235794,ENSG00000232752,ENSG00000229842,ENSG00000250890,ENSG00000236689,ENSG00000226960,ENSG00000233129
chr1	93979736	93979886	1:93979736-93979886	ENSG00000232752,ENSG00000229842,ENSG00000250890,ENSG00000236689,ENSG00000226960,ENSG00000233129
chr1	94020979	94021129	1:94020979-94021129	ENSG00000233129,ENSG00000198691
chr1	94025999	94026149	1:94025999-94026149	ENSG00000198691
chr1	94038639	94038789	1:94038639-94038789	ENSG00000223490,ENSG00000234099,ENSG00000235794,ENSG00000232752,ENSG00000229842,ENSG00000250890,ENSG00000236689,ENSG00000226960,ENSG00000233129,ENSG00000198691,ENSG00000137962,ENSG00000232918,ENSG00000230434
chr1	94039639	94039789	1:94039639-94039789	ENSG00000232752,ENSG00000229842,ENSG00000250890,ENSG00000236689,ENSG00000226960,ENSG00000233129
chr1	94045719	94045869	1:94045719-94045869	ENSG00000223490,ENSG00000234099,ENSG00000235794,ENSG00000232752,ENSG00000229842,ENSG00000250890,ENSG00000236689,ENSG00000226960,ENSG00000233129,ENSG00000198691,ENSG00000137962,ENSG00000226835
chr1	94048539	94048689	1:94048539-94048689	ENSG00000223490,ENSG00000234099,ENSG00000235794,ENSG00000232752,ENSG00000229842,ENSG00000250890,ENSG00000236689,ENSG00000226960,ENSG00000233129,ENSG00000198691,ENSG00000137962,ENSG00000226835
chr1	94048919	94049069	1:94048919-94049069	-
chr1	94061559	94061709	1:94061559-94061709	ENSG00000198691
chr1	94067299	94067449	1:94067299-94067449	ENSG00000233129,ENSG00000198691
chr1	94069039	94069189	1:94069039-94069189	ENSG00000233129,ENSG00000198691
chr1	94069366	94069516	1:94069366-94069516	ENSG00000198691
chr1	94069719	94069869	1:94069719-94069869	ENSG00000198691
chr1	94092319	94092469	1:94092319-94092469	ENSG00000223490,ENSG00000234099,ENSG00000235794,ENSG00000232752,ENSG00000229842,ENSG00000250890,ENSG00000236689,ENSG00000226960,ENSG00000233129,ENSG00000137962,ENSG00000264963,ENSG00000233907
chr1	94094199	94094349	1:94094199-94094349	-
chr1	94094559	94094709	1:94094559-94094709	-
chr1	94095419	94095569	1:94095419-94095569	-
chr1	94110119	94110269	1:94110119-94110269	-
chr1	94126759	94126909	1:94126759-94126909	ENSG00000198691
chr1	94142159	94142309	1:94142159-94142309	ENSG00000233482,ENSG00000137962,ENSG00000264963
chr1	94142739	94142889	1:94142739-94142889	ENSG00000233482,ENSG00000264963
chr1	94155119	94155269	1:94155119-94155269	ENSG00000137962,ENSG00000264963
chr1	94160899	94161049	1:94160899-94161049	ENSG00000137962,ENSG00000264963
chr1	94193236	94193386	1:94193236-94193386	ENSG00000137962
chr1	94207859	94208009	1:94207859-94208009	-
chr1	94218459	94218609	1:94218459-94218609	-
chr1	94237579	94237729	1:94237579-94237729	ENSG00000137962,ENSG00000226835
chr1	94247716	94247866	1:94247716-94247866	ENSG00000226835
chr1	94258896	94259046	1:94258896-94259046	ENSG00000226835
chr1	94265199	94265349	1:94265199-94265349	ENSG00000137962,ENSG00000226835
chr1	94285399	94285549	1:94285399-94285549	ENSG00000137962,ENSG00000226835
chr1	94296159	94296309	1:94296159-94296309	ENSG00000226835,ENSG00000178596
chr1	94300319	94300469	1:94300319-94300469	ENSG00000178596
chr1	94324199	94324349	1:94324199-94324349	ENSG00000236098
chr1	94325399	94325549	1:94325399-94325549	ENSG00000236098
chr1	94325799	94325949	1:94325799-94325949	ENSG00000137962,ENSG00000226835,ENSG00000236098
chr1	94327419	94327569	1:94327419-94327569	ENSG00000137962,ENSG00000226835,ENSG00000236098
chr1	94330068	94330218	1:94330068-94330218	-
chr1	94335979	94336129	1:94335979-94336129	ENSG00000233129
chr1	94385260	94385410	1:94385260-94385410	ENSG00000232918
chr1	94417459	94417609	1:94417459-94417609	ENSG00000232918,ENSG00000286692,ENSG00000117528
chr1	94418179	94418329	1:94418179-94418329	ENSG00000232918,ENSG00000286692,ENSG00000117528
chr1	94419019	94419169	1:94419019-94419169	ENSG00000232918,ENSG00000286692,ENSG00000117528
chr1	94463819	94463969	1:94463819-94463969	-
chr1	94481579	94481729	1:94481579-94481729	ENSG00000117528
chr1	94522433	94522583	1:94522433-94522583	ENSG00000223675
chr1	94541879	94542029	1:94541879-94542029	ENSG00000117525,ENSG00000223675
chr1	94545219	94545369	1:94545219-94545369	ENSG00000117525,ENSG00000223675
chr1	94648319	94648469	1:94648319-94648469	ENSG00000223675,ENSG00000224081,ENSG00000232857,ENSG00000263526
chr1	94654099	94654249	1:94654099-94654249	ENSG00000223675,ENSG00000224081,ENSG00000232857
chr1	94728059	94728209	1:94728059-94728209	ENSG00000263526
chr1	94729399	94729549	1:94729399-94729549	ENSG00000223675,ENSG00000263526
chr1	94737459	94737609	1:94737459-94737609	ENSG00000223675,ENSG00000224081,ENSG00000263526
chr1	94783639	94783789	1:94783639-94783789	ENSG00000263526
chr1	94792559	94792709	1:94792559-94792709	ENSG00000263526
chr1	94792899	94793049	1:94792899-94793049	ENSG00000223675,ENSG00000263526
chr1	94795599	94795749	1:94795599-94795749	ENSG00000117525,ENSG00000223675,ENSG00000263526,ENSG00000143036,ENSG00000287919,ENSG00000228504
chr1	94802079	94802229	1:94802079-94802229	ENSG00000223675
chr1	94805937	94806087	1:94805937-94806087	-
chr1	94806521	94806671	1:94806521-94806671	-
chr1	94843979	94844129	1:94843979-94844129	-
chr1	94847719	94847869	1:94847719-94847869	ENSG00000143036
chr1	94854539	94854689	1:94854539-94854689	ENSG00000224081,ENSG00000143036,ENSG00000230427
chr1	94855019	94855169	1:94855019-94855169	ENSG00000224081,ENSG00000143036,ENSG00000117519,ENSG00000235501
chr1	94863519	94863669	1:94863519-94863669	ENSG00000224081,ENSG00000143036
chr1	94864059	94864209	1:94864059-94864209	ENSG00000224081,ENSG00000143036
chr1	94865539	94865689	1:94865539-94865689	ENSG00000143036
chr1	94876479	94876629	1:94876479-94876629	ENSG00000143036
chr1	94925819	94925969	1:94925819-94925969	ENSG00000117519,ENSG00000235501
chr1	94927119	94927269	1:94927119-94927269	ENSG00000117519,ENSG00000235501
chr1	94954679	94954829	1:94954679-94954829	-
chr1	94990199	94990349	1:94990199-94990349	-
chr1	95014119	95014269	1:95014119-95014269	-
chr1	95023774	95023924	1:95023774-95023924	ENSG00000172339
chr1	95027193	95027343	1:95027193-95027343	ENSG00000172339
chr1	95041659	95041809	1:95041659-95041809	ENSG00000224081,ENSG00000143036,ENSG00000117519,ENSG00000235501,ENSG00000230427
chr1	95043499	95043649	1:95043499-95043649	ENSG00000143036,ENSG00000117519,ENSG00000230427
chr1	95072619	95072769	1:95072619-95072769	ENSG00000172339,ENSG00000230427,ENSG00000152078,ENSG00000271092,ENSG00000231992,ENSG00000206679,ENSG00000226026,ENSG00000122481,ENSG00000228852,ENSG00000287919,ENSG00000228504,ENSG00000230434,ENSG00000228971
chr1	95072899	95073049	1:95072899-95073049	ENSG00000172339,ENSG00000230427,ENSG00000152078,ENSG00000271092,ENSG00000231992,ENSG00000206679,ENSG00000226026,ENSG00000122481,ENSG00000228852,ENSG00000287919,ENSG00000228504
chr1	95084705	95084855	1:95084705-95084855	ENSG00000206679
chr1	95087039	95087189	1:95087039-95087189	ENSG00000152078,ENSG00000271092,ENSG00000231992,ENSG00000206679,ENSG00000226026,ENSG00000122481,ENSG00000228852,ENSG00000287919
chr1	95087279	95087429	1:95087279-95087429	ENSG00000230427,ENSG00000152078,ENSG00000271092,ENSG00000231992,ENSG00000206679,ENSG00000226026,ENSG00000122481,ENSG00000228852,ENSG00000287919,ENSG00000228504,ENSG00000230434
chr1	95116815	95116965	1:95116815-95116965	ENSG00000152078,ENSG00000271092,ENSG00000231992,ENSG00000206679
chr1	95233999	95234149	1:95233999-95234149	ENSG00000152078,ENSG00000271092,ENSG00000206679,ENSG00000226026,ENSG00000122481,ENSG00000228852,ENSG00000287919
chr1	95382183	95382333	1:95382183-95382333	ENSG00000228504,ENSG00000230434,ENSG00000237954,ENSG00000233907
chr1	95682517	95682667	1:95682517-95682667	ENSG00000228971,ENSG00000271252
chr1	96234423	96234573	1:96234423-96234573	ENSG00000200800
chr1	96236264	96236414	1:96236264-96236414	ENSG00000200800
chr1	96362699	96362849	1:96362699-96362849	ENSG00000233907,ENSG00000271252,ENSG00000237435,ENSG00000231987,ENSG00000228502,ENSG00000241992,ENSG00000234226,ENSG00000137970,ENSG00000223229
chr1	96370899	96371049	1:96370899-96371049	ENSG00000233907,ENSG00000228971,ENSG00000271252,ENSG00000237435,ENSG00000231987,ENSG00000228502,ENSG00000241992,ENSG00000234226,ENSG00000137970,ENSG00000223229
chr1	96388999	96389149	1:96388999-96389149	ENSG00000228852,ENSG00000287919,ENSG00000228504,ENSG00000230434,ENSG00000233907,ENSG00000228971,ENSG00000271252,ENSG00000237435,ENSG00000231987,ENSG00000225923,ENSG00000228502,ENSG00000241992,ENSG00000234226,ENSG00000137970,ENSG00000223229
chr1	96416259	96416409	1:96416259-96416409	ENSG00000287919,ENSG00000228504,ENSG00000230434,ENSG00000233907,ENSG00000228971,ENSG00000271252,ENSG00000237435,ENSG00000234422,ENSG00000228502,ENSG00000241992,ENSG00000234226,ENSG00000137970,ENSG00000223229
chr1	96487591	96487741	1:96487591-96487741	ENSG00000228502,ENSG00000241992,ENSG00000234226
chr1	96538379	96538529	1:96538379-96538529	ENSG00000241992,ENSG00000234226
chr1	96721639	96721789	1:96721639-96721789	ENSG00000223229,ENSG00000117569
chr1	96722439	96722589	1:96722439-96722589	ENSG00000137970,ENSG00000223229,ENSG00000117569
chr1	96865819	96865969	1:96865819-96865969	ENSG00000287919,ENSG00000228504,ENSG00000233907,ENSG00000228971,ENSG00000271252,ENSG00000237435,ENSG00000241992,ENSG00000234226,ENSG00000137970,ENSG00000223229
chr1	96865969	96866119	1:96865969-96866119	ENSG00000287919,ENSG00000228504,ENSG00000233907,ENSG00000228971,ENSG00000271252,ENSG00000237435,ENSG00000241992,ENSG00000234226,ENSG00000137970,ENSG00000223229
chr1	96966659	96966809	1:96966659-96966809	ENSG00000285922
chr1	97006159	97006309	1:97006159-97006309	ENSG00000137970
chr1	97013999	97014149	1:97013999-97014149	ENSG00000241992,ENSG00000234226,ENSG00000137970
chr1	97050559	97050709	1:97050559-97050709	-
chr1	97091759	97091909	1:97091759-97091909	ENSG00000232878
chr1	97093879	97094029	1:97093879-97094029	ENSG00000232878
chr1	97094379	97094529	1:97094379-97094529	ENSG00000232878
chr1	97138299	97138449	1:97138299-97138449	ENSG00000271252,ENSG00000237435,ENSG00000137970,ENSG00000232542,ENSG00000230718
chr1	97144639	97144789	1:97144639-97144789	ENSG00000271252
chr1	97145579	97145729	1:97145579-97145729	ENSG00000223229,ENSG00000228057,ENSG00000230718
chr1	97174399	97174549	1:97174399-97174549	-
chr1	97193019	97193169	1:97193019-97193169	ENSG00000287919,ENSG00000228504,ENSG00000228971,ENSG00000237435,ENSG00000241992,ENSG00000234226,ENSG00000223229,ENSG00000232542,ENSG00000228057,ENSG00000226128,ENSG00000230718
chr1	97277999	97278149	1:97277999-97278149	ENSG00000232878
chr1	97384419	97384569	1:97384419-97384569	ENSG00000232542
chr1	97392799	97392949	1:97392799-97392949	ENSG00000232542
chr1	97396499	97396649	1:97396499-97396649	ENSG00000232542,ENSG00000228057
chr1	97452039	97452189	1:97452039-97452189	ENSG00000232542,ENSG00000228057,ENSG00000226128
chr1	97489959	97490109	1:97489959-97490109	ENSG00000232542,ENSG00000228057
chr1	97535700	97535850	1:97535700-97535850	ENSG00000228057
chr1	97603919	97604069	1:97603919-97604069	ENSG00000228057,ENSG00000226128
chr1	97631039	97631189	1:97631039-97631189	ENSG00000226128
chr1	97632099	97632249	1:97632099-97632249	ENSG00000228057,ENSG00000226128,ENSG00000230718
chr1	97669076	97669226	1:97669076-97669226	-
chr1	97796819	97796969	1:97796819-97796969	ENSG00000230718,ENSG00000235777
chr1	97797499	97797649	1:97797499-97797649	ENSG00000230718,ENSG00000235777
chr1	97849499	97849649	1:97849499-97849649	ENSG00000230718,ENSG00000270911
chr1	97850059	97850209	1:97850059-97850209	ENSG00000230718,ENSG00000270911
chr1	97901079	97901229	1:97901079-97901229	ENSG00000188641,ENSG00000230718,ENSG00000259946
chr1	97906979	97907129	1:97906979-97907129	ENSG00000188641,ENSG00000230718,ENSG00000259946
chr1	97921019	97921169	1:97921019-97921169	ENSG00000188641
chr1	97938019	97938169	1:97938019-97938169	ENSG00000188641,ENSG00000230718,ENSG00000259946
chr1	97943419	97943569	1:97943419-97943569	ENSG00000188641,ENSG00000230718,ENSG00000259946
chr1	97986119	97986269	1:97986119-97986269	ENSG00000259946
chr1	97986559	97986709	1:97986559-97986709	ENSG00000188641,ENSG00000259946
chr1	98048366	98048516	1:98048366-98048516	ENSG00000225206,ENSG00000284247,ENSG00000284202,ENSG00000285922
chr1	98052979	98053129	1:98052979-98053129	ENSG00000225206,ENSG00000284247,ENSG00000284202,ENSG00000285922
chr1	98054198	98054348	1:98054198-98054348	ENSG00000225206,ENSG00000284247,ENSG00000284202,ENSG00000285922
chr1	98086859	98087009	1:98086859-98087009	ENSG00000228971,ENSG00000271252,ENSG00000237435,ENSG00000241992,ENSG00000234226,ENSG00000223229,ENSG00000228057,ENSG00000226128,ENSG00000230718,ENSG00000259946,ENSG00000285922,ENSG00000233557
chr1	98210199	98210349	1:98210199-98210349	ENSG00000271252,ENSG00000226053
chr1	98222039	98222189	1:98222039-98222189	ENSG00000226053
chr1	98263799	98263949	1:98263799-98263949	-
chr1	98264099	98264249	1:98264099-98264249	-
chr1	98323479	98323629	1:98323479-98323629	-
chr1	98323959	98324109	1:98323959-98324109	ENSG00000230718
chr1	98326119	98326269	1:98326119-98326269	ENSG00000237435
chr1	98344899	98345049	1:98344899-98345049	-
chr1	98351759	98351909	1:98351759-98351909	-
chr1	98383502	98383652	1:98383502-98383652	-
chr1	98385799	98385949	1:98385799-98385949	-
chr1	98388539	98388689	1:98388539-98388689	-
chr1	98420852	98421002	1:98420852-98421002	-
chr1	98452243	98452393	1:98452243-98452393	-
chr1	98468219	98468369	1:98468219-98468369	-
chr1	98503071	98503221	1:98503071-98503221	-
chr1	98575689	98575839	1:98575689-98575839	-
chr1	98661579	98661729	1:98661579-98661729	ENSG00000280040,ENSG00000162627
chr1	98794379	98794529	1:98794379-98794529	ENSG00000227034
chr1	98903379	98903529	1:98903379-98903529	ENSG00000117598,ENSG00000232825,ENSG00000227034,ENSG00000117600
chr1	98906499	98906649	1:98906499-98906649	ENSG00000117598,ENSG00000232825,ENSG00000227034
chr1	98906853	98907003	1:98906853-98907003	-
chr1	98991739	98991889	1:98991739-98991889	ENSG00000117598,ENSG00000232825,ENSG00000227034
chr1	99119355	99119505	1:99119355-99119505	-
chr1	99180399	99180549	1:99180399-99180549	ENSG00000117600,ENSG00000233983
chr1	99180659	99180809	1:99180659-99180809	ENSG00000117600
chr1	99441779	99441929	1:99441779-99441929	ENSG00000117600,ENSG00000233983
chr1	99445579	99445729	1:99445579-99445729	ENSG00000117600,ENSG00000233983
chr1	99481499	99481649	1:99481499-99481649	ENSG00000233983
chr1	99544459	99544609	1:99544459-99544609	ENSG00000117600,ENSG00000233983,ENSG00000224445
chr1	99547159	99547309	1:99547159-99547309	-
chr1	99549019	99549169	1:99549019-99549169	-
chr1	99580619	99580769	1:99580619-99580769	ENSG00000117600
chr1	99590919	99591069	1:99590919-99591069	ENSG00000227034,ENSG00000117600,ENSG00000233983,ENSG00000224445,ENSG00000201491,ENSG00000183298,ENSG00000252717,ENSG00000271277,ENSG00000162699
chr1	99594319	99594469	1:99594319-99594469	-
chr1	99599779	99599929	1:99599779-99599929	ENSG00000117600,ENSG00000233983,ENSG00000224445
chr1	99600899	99601049	1:99600899-99601049	ENSG00000224445
chr1	99602459	99602609	1:99602459-99602609	ENSG00000224445
chr1	99638939	99639089	1:99638939-99639089	-
chr1	99645359	99645509	1:99645359-99645509	ENSG00000099260
chr1	99645999	99646149	1:99645999-99646149	ENSG00000099260
chr1	99647573	99647723	1:99647573-99647723	ENSG00000099260
chr1	99648239	99648389	1:99648239-99648389	ENSG00000099260
chr1	99650152	99650302	1:99650152-99650302	ENSG00000099260
chr1	99650879	99651029	1:99650879-99651029	ENSG00000099260
chr1	99652979	99653129	1:99652979-99653129	ENSG00000099260
chr1	99657319	99657469	1:99657319-99657469	ENSG00000117600,ENSG00000233983,ENSG00000099260,ENSG00000201491,ENSG00000202254
chr1	99659819	99659969	1:99659819-99659969	ENSG00000099260
chr1	99682291	99682441	1:99682291-99682441	ENSG00000099260
chr1	99682559	99682709	1:99682559-99682709	ENSG00000099260
chr1	99685779	99685929	1:99685779-99685929	ENSG00000117600,ENSG00000099260,ENSG00000223656
chr1	99691279	99691429	1:99691279-99691429	ENSG00000117600,ENSG00000233983,ENSG00000223656,ENSG00000156869,ENSG00000201491
chr1	99707659	99707809	1:99707659-99707809	ENSG00000156869
chr1	99727899	99728049	1:99727899-99728049	ENSG00000117600,ENSG00000156869,ENSG00000201491,ENSG00000202254
chr1	99728619	99728769	1:99728619-99728769	ENSG00000156869,ENSG00000201491,ENSG00000202254
chr1	99728899	99729049	1:99728899-99729049	ENSG00000156869,ENSG00000201491
chr1	99737099	99737249	1:99737099-99737249	ENSG00000156869,ENSG00000201491,ENSG00000202254
chr1	99766570	99766720	1:99766570-99766720	ENSG00000156869,ENSG00000201491,ENSG00000202254
chr1	99808819	99808969	1:99808819-99808969	ENSG00000201491,ENSG00000202254,ENSG00000231996,ENSG00000162688,ENSG00000202259,ENSG00000122477,ENSG00000271415
chr1	99849918	99850068	1:99849918-99850068	ENSG00000231996,ENSG00000162688
chr1	99850279	99850429	1:99850279-99850429	ENSG00000231996,ENSG00000162688
chr1	99956899	99957049	1:99956899-99957049	ENSG00000228084,ENSG00000117620,ENSG00000283761,ENSG00000212248,ENSG00000202259
chr1	99963119	99963269	1:99963119-99963269	ENSG00000228084,ENSG00000117620,ENSG00000283761,ENSG00000212248,ENSG00000202259
chr1	99963399	99963549	1:99963399-99963549	ENSG00000228084,ENSG00000117620,ENSG00000283761,ENSG00000212248
chr1	99969879	99970029	1:99969879-99970029	ENSG00000228084,ENSG00000117620,ENSG00000283761,ENSG00000212248
chr1	99970379	99970529	1:99970379-99970529	ENSG00000228084,ENSG00000117620,ENSG00000283761,ENSG00000212248
chr1	99986959	99987109	1:99986959-99987109	ENSG00000117620,ENSG00000283761,ENSG00000212248,ENSG00000202259
chr1	100034608	100034758	1:100034608-100034758	ENSG00000202259,ENSG00000156875
chr1	100036881	100037031	1:100036881-100037031	ENSG00000202259,ENSG00000156875
chr1	100037999	100038149	1:100037999-100038149	ENSG00000117620,ENSG00000283761,ENSG00000212248,ENSG00000202259,ENSG00000156875
chr1	100038779	100038929	1:100038779-100038929	ENSG00000117620,ENSG00000283761,ENSG00000202259,ENSG00000156875
chr1	100077639	100077789	1:100077639-100077789	ENSG00000202259,ENSG00000156875,ENSG00000241073,ENSG00000226952,ENSG00000271415,ENSG00000225169
chr1	100090639	100090789	1:100090639-100090789	ENSG00000241073,ENSG00000226952
chr1	100130819	100130969	1:100130819-100130969	ENSG00000156876,ENSG00000122435
chr1	100132939	100133089	1:100132939-100133089	ENSG00000117620,ENSG00000283761,ENSG00000212248,ENSG00000202259,ENSG00000156875,ENSG00000156876,ENSG00000226952,ENSG00000122435,ENSG00000122477,ENSG00000271415,ENSG00000225169,ENSG00000285530,ENSG00000224616,ENSG00000137996
chr1	100249799	100249949	1:100249799-100249949	ENSG00000122477,ENSG00000137992,ENSG00000271415,ENSG00000225169,ENSG00000285530,ENSG00000230287,ENSG00000224616,ENSG00000137996
chr1	100266099	100266249	1:100266099-100266249	ENSG00000122477,ENSG00000137992,ENSG00000271415,ENSG00000225169,ENSG00000285530,ENSG00000230287,ENSG00000224616,ENSG00000137996,ENSG00000207750
chr1	100290439	100290589	1:100290439-100290589	ENSG00000122477,ENSG00000271415,ENSG00000225169,ENSG00000285530,ENSG00000224616,ENSG00000137996,ENSG00000207750,ENSG00000215871,ENSG00000223906,ENSG00000234332
chr1	100292759	100292909	1:100292759-100292909	ENSG00000201491,ENSG00000202259,ENSG00000122477,ENSG00000271415,ENSG00000225169,ENSG00000285530,ENSG00000224616,ENSG00000137996,ENSG00000207750,ENSG00000215871,ENSG00000223906,ENSG00000234332,ENSG00000228086
chr1	100308899	100309049	1:100308899-100309049	ENSG00000271415,ENSG00000285530,ENSG00000207750,ENSG00000215871,ENSG00000223906
chr1	100351299	100351449	1:100351299-100351449	ENSG00000215871,ENSG00000223906,ENSG00000079335,ENSG00000234332
chr1	100351639	100351789	1:100351639-100351789	ENSG00000215871,ENSG00000223906,ENSG00000079335,ENSG00000234332
chr1	100352259	100352409	1:100352259-100352409	ENSG00000122477,ENSG00000271415,ENSG00000225169,ENSG00000285530,ENSG00000224616,ENSG00000137996,ENSG00000207750,ENSG00000215871,ENSG00000223906,ENSG00000079335,ENSG00000234332
chr1	100360859	100361009	1:100360859-100361009	ENSG00000223906,ENSG00000079335,ENSG00000234332
chr1	100400499	100400649	1:100400499-100400649	ENSG00000234332
chr1	100443786	100443936	1:100443786-100443936	-
chr1	100444159	100444309	1:100444159-100444309	ENSG00000234332
chr1	100445939	100446089	1:100445939-100446089	-
chr1	100459619	100459769	1:100459619-100459769	ENSG00000122477,ENSG00000225169,ENSG00000285530,ENSG00000234332,ENSG00000228086
chr1	100463839	100463989	1:100463839-100463989	-
chr1	100499535	100499685	1:100499535-100499685	ENSG00000228086
chr1	100510495	100510645	1:100510495-100510645	ENSG00000228086
chr1	100539835	100539985	1:100539835-100539985	ENSG00000181656
chr1	100585099	100585249	1:100585099-100585249	ENSG00000213421
chr1	100597119	100597269	1:100597119-100597269	ENSG00000228086,ENSG00000181656,ENSG00000213421,ENSG00000230402,ENSG00000224685,ENSG00000252717
chr1	100606575	100606725	1:100606575-100606725	ENSG00000213421,ENSG00000230402,ENSG00000224685
chr1	100622179	100622329	1:100622179-100622329	ENSG00000228086,ENSG00000181656,ENSG00000213421,ENSG00000230402,ENSG00000285525,ENSG00000224685,ENSG00000271277
chr1	100627143	100627293	1:100627143-100627293	ENSG00000230402,ENSG00000285525,ENSG00000224685
chr1	100671656	100671806	1:100671656-100671806	ENSG00000230402,ENSG00000224685
chr1	100671806	100671956	1:100671806-100671956	ENSG00000230402,ENSG00000224685
chr1	100703819	100703969	1:100703819-100703969	ENSG00000230402,ENSG00000224685,ENSG00000162692
chr1	100708779	100708929	1:100708779-100708929	ENSG00000230402,ENSG00000224685,ENSG00000162692
chr1	100734839	100734989	1:100734839-100734989	ENSG00000230402,ENSG00000224685,ENSG00000162692
chr1	100736459	100736609	1:100736459-100736609	ENSG00000230402,ENSG00000162692
chr1	100736879	100737029	1:100736879-100737029	ENSG00000162692
chr1	100770019	100770169	1:100770019-100770169	ENSG00000230402,ENSG00000224685
chr1	100799639	100799789	1:100799639-100799789	ENSG00000230402,ENSG00000224685,ENSG00000271277
chr1	100800139	100800289	1:100800139-100800289	-
chr1	100836319	100836469	1:100836319-100836469	ENSG00000230402
chr1	100847579	100847729	1:100847579-100847729	-
chr1	100860499	100860649	1:100860499-100860649	ENSG00000228086,ENSG00000230402,ENSG00000224685
chr1	100866119	100866269	1:100866119-100866269	-
chr1	100866499	100866649	1:100866499-100866649	-
chr1	100868499	100868649	1:100868499-100868649	-
chr1	100868779	100868929	1:100868779-100868929	-
chr1	100884079	100884229	1:100884079-100884229	ENSG00000162694,ENSG00000273204
chr1	100894779	100894929	1:100894779-100894929	ENSG00000162694,ENSG00000273204,ENSG00000162695
chr1	100895959	100896109	1:100895959-100896109	ENSG00000162694,ENSG00000273204,ENSG00000162695
chr1	100896779	100896929	1:100896779-100896929	ENSG00000162694,ENSG00000273204,ENSG00000162695
chr1	100921210	100921360	1:100921210-100921360	ENSG00000230946
chr1	100924347	100924497	1:100924347-100924497	ENSG00000230946
chr1	100955479	100955629	1:100955479-100955629	ENSG00000162695,ENSG00000230946
chr1	100989819	100989969	1:100989819-100989969	ENSG00000230946,ENSG00000117543,ENSG00000235795,ENSG00000233184
chr1	100995300	100995450	1:100995300-100995450	ENSG00000117543,ENSG00000235795
chr1	100995799	100995949	1:100995799-100995949	ENSG00000230946,ENSG00000117543,ENSG00000235795,ENSG00000233184
chr1	101025759	101025909	1:101025759-101025909	ENSG00000117543,ENSG00000233184
chr1	101071659	101071809	1:101071659-101071809	ENSG00000233184
chr1	101079525	101079675	1:101079525-101079675	ENSG00000233184
chr1	101112159	101112309	1:101112159-101112309	ENSG00000252765
chr1	101136879	101137029	1:101136879-101137029	ENSG00000252765
chr1	101149086	101149236	1:101149086-101149236	ENSG00000252765,ENSG00000271578
chr1	101150416	101150566	1:101150416-101150566	ENSG00000252765,ENSG00000271578
chr1	101161679	101161829	1:101161679-101161829	ENSG00000230946,ENSG00000233184,ENSG00000252765,ENSG00000271578,ENSG00000183298,ENSG00000118733,ENSG00000252717,ENSG00000271277,ENSG00000162699,ENSG00000233359,ENSG00000237763
chr1	101163179	101163329	1:101163179-101163329	ENSG00000230946,ENSG00000233184,ENSG00000252765,ENSG00000271578,ENSG00000183298,ENSG00000118733,ENSG00000252717,ENSG00000271277,ENSG00000162699,ENSG00000233359,ENSG00000237763
chr1	101176030	101176180	1:101176030-101176180	ENSG00000271578
chr1	101182099	101182249	1:101182099-101182249	ENSG00000271578,ENSG00000271277,ENSG00000237763,ENSG00000234441
chr1	101236759	101236909	1:101236759-101236909	ENSG00000230946,ENSG00000117543,ENSG00000233184,ENSG00000271578,ENSG00000225938,ENSG00000170989,ENSG00000228399,ENSG00000173810,ENSG00000237763,ENSG00000174876
chr1	101238839	101238989	1:101238839-101238989	ENSG00000230946,ENSG00000117543,ENSG00000233184,ENSG00000271578,ENSG00000225938,ENSG00000170989,ENSG00000228399,ENSG00000173810,ENSG00000174876
chr1	101242419	101242569	1:101242419-101242569	ENSG00000230946,ENSG00000117543,ENSG00000233184,ENSG00000271578,ENSG00000225938,ENSG00000170989,ENSG00000228399,ENSG00000173810,ENSG00000271277,ENSG00000230759,ENSG00000237763,ENSG00000174876
chr1	101264761	101264911	1:101264761-101264911	ENSG00000228399,ENSG00000173810
chr1	101288539	101288689	1:101288539-101288689	ENSG00000230946,ENSG00000117543,ENSG00000233184,ENSG00000225938,ENSG00000170989,ENSG00000228399,ENSG00000173810,ENSG00000183298,ENSG00000237763,ENSG00000174876,ENSG00000227408,ENSG00000187733
chr1	101291819	101291969	1:101291819-101291969	ENSG00000230946,ENSG00000173810,ENSG00000237763,ENSG00000174876,ENSG00000187733
chr1	101298779	101298929	1:101298779-101298929	ENSG00000230946,ENSG00000173810,ENSG00000231671,ENSG00000230759,ENSG00000237763,ENSG00000174876,ENSG00000187733
chr1	101301079	101301229	1:101301079-101301229	ENSG00000230946,ENSG00000173810,ENSG00000231671,ENSG00000230864,ENSG00000230759,ENSG00000237763,ENSG00000174876,ENSG00000187733
chr1	101301612	101301762	1:101301612-101301762	-
chr1	101302959	101303109	1:101302959-101303109	ENSG00000230946,ENSG00000173810,ENSG00000231671,ENSG00000230864,ENSG00000230759,ENSG00000237763,ENSG00000174876,ENSG00000187733
chr1	101309359	101309509	1:101309359-101309509	ENSG00000231671,ENSG00000174876,ENSG00000187733
chr1	101357519	101357669	1:101357519-101357669	ENSG00000231671,ENSG00000237763,ENSG00000174876,ENSG00000187733
chr1	101366939	101367089	1:101366939-101367089	ENSG00000231671,ENSG00000230759,ENSG00000237763,ENSG00000174876,ENSG00000187733
chr1	101410279	101410429	1:101410279-101410429	ENSG00000226715,ENSG00000183298,ENSG00000118733,ENSG00000252717,ENSG00000271277,ENSG00000162699,ENSG00000233359,ENSG00000230864,ENSG00000234257,ENSG00000230759,ENSG00000236085,ENSG00000237763,ENSG00000234441,ENSG00000174876,ENSG00000187733
chr1	101410679	101410829	1:101410679-101410829	ENSG00000230864,ENSG00000234441
chr1	101438539	101438689	1:101438539-101438689	ENSG00000225191
chr1	101474118	101474268	1:101474118-101474268	-
chr1	101520379	101520529	1:101520379-101520529	ENSG00000226715,ENSG00000118733,ENSG00000252717,ENSG00000271277,ENSG00000162699,ENSG00000233359,ENSG00000243480,ENSG00000174876,ENSG00000227408,ENSG00000187733,ENSG00000225191
chr1	101587919	101588069	1:101587919-101588069	ENSG00000226715,ENSG00000183298,ENSG00000118733,ENSG00000252717,ENSG00000271277,ENSG00000162699,ENSG00000174876,ENSG00000187733,ENSG00000225191,ENSG00000215869
chr1	101613679	101613829	1:101613679-101613829	ENSG00000226715,ENSG00000183298,ENSG00000118733,ENSG00000252717,ENSG00000271277,ENSG00000162699,ENSG00000174876,ENSG00000187733,ENSG00000225191,ENSG00000215869
chr1	101653519	101653669	1:101653519-101653669	ENSG00000226715,ENSG00000183298,ENSG00000118733,ENSG00000252717,ENSG00000271277,ENSG00000162699,ENSG00000225191,ENSG00000215869
chr1	101738594	101738744	1:101738594-101738744	ENSG00000252530,ENSG00000183298,ENSG00000118733,ENSG00000252717,ENSG00000271277,ENSG00000162699,ENSG00000230759,ENSG00000225191,ENSG00000215869
chr1	102191870	102192020	1:102191870-102192020	ENSG00000183298,ENSG00000118733,ENSG00000252717,ENSG00000271277,ENSG00000162699,ENSG00000233359,ENSG00000230864,ENSG00000230759,ENSG00000237763,ENSG00000174876,ENSG00000227408,ENSG00000187733,ENSG00000225191,ENSG00000215869,ENSG00000228347
chr1	102434607	102434757	1:102434607-102434757	ENSG00000118733,ENSG00000162699,ENSG00000233359,ENSG00000230864,ENSG00000230759,ENSG00000237763,ENSG00000174876,ENSG00000187733,ENSG00000225191,ENSG00000215869,ENSG00000228347
chr1	102970599	102970749	1:102970599-102970749	ENSG00000271277,ENSG00000233359,ENSG00000230864,ENSG00000060718,ENSG00000234257,ENSG00000230759,ENSG00000240038,ENSG00000236085,ENSG00000243480,ENSG00000237763,ENSG00000174876,ENSG00000227408,ENSG00000187733,ENSG00000225191,ENSG00000215869,ENSG00000228347,ENSG00000285981,ENSG00000225036
chr1	103515053	103515203	1:103515053-103515203	ENSG00000060718,ENSG00000234257,ENSG00000230759,ENSG00000224613,ENSG00000222069,ENSG00000185946,ENSG00000240038,ENSG00000236085,ENSG00000243480,ENSG00000237763,ENSG00000174876,ENSG00000227408,ENSG00000187733,ENSG00000225191,ENSG00000215869,ENSG00000228347,ENSG00000285981
chr1	103516833	103516983	1:103516833-103516983	ENSG00000060718,ENSG00000234257,ENSG00000230759,ENSG00000222069,ENSG00000240038,ENSG00000236085,ENSG00000243480,ENSG00000237763,ENSG00000174876,ENSG00000227408,ENSG00000187733,ENSG00000225191,ENSG00000215869,ENSG00000228347,ENSG00000285981
chr1	103525384	103525534	1:103525384-103525534	ENSG00000234257,ENSG00000230759,ENSG00000224613,ENSG00000222069,ENSG00000185946,ENSG00000240038,ENSG00000236085,ENSG00000243480,ENSG00000227408,ENSG00000187733,ENSG00000225191,ENSG00000215869,ENSG00000228347
chr1	103525873	103526023	1:103525873-103526023	ENSG00000234257,ENSG00000230759,ENSG00000224613,ENSG00000222069,ENSG00000185946,ENSG00000240038,ENSG00000236085,ENSG00000243480,ENSG00000237763,ENSG00000174876,ENSG00000227408,ENSG00000187733,ENSG00000225191,ENSG00000215869,ENSG00000228347,ENSG00000285981
chr1	106619675	106619825	1:106619675-106619825	ENSG00000228347,ENSG00000285981,ENSG00000225036,ENSG00000230768,ENSG00000227850,ENSG00000237897,ENSG00000232952,ENSG00000233047,ENSG00000237480,ENSG00000230932,ENSG00000270342,ENSG00000270976,ENSG00000233449,ENSG00000232551,ENSG00000237460,ENSG00000224550
chr1	107019233	107019383	1:107019233-107019383	ENSG00000285981,ENSG00000225036,ENSG00000230768,ENSG00000227850,ENSG00000237897,ENSG00000232952,ENSG00000233047,ENSG00000237480,ENSG00000230932,ENSG00000270342,ENSG00000270976,ENSG00000233449,ENSG00000232551,ENSG00000237460,ENSG00000162631,ENSG00000224550
chr1	107056553	107056703	1:107056553-107056703	ENSG00000285981,ENSG00000225036,ENSG00000230768,ENSG00000227850,ENSG00000237897,ENSG00000232952,ENSG00000233047,ENSG00000237480,ENSG00000230932,ENSG00000270342,ENSG00000270976,ENSG00000233449,ENSG00000232551,ENSG00000237460,ENSG00000198890,ENSG00000162631,ENSG00000224550
chr1	107057453	107057603	1:107057453-107057603	ENSG00000285981,ENSG00000225036,ENSG00000230768,ENSG00000227850,ENSG00000237897,ENSG00000232952,ENSG00000233047,ENSG00000237480,ENSG00000230932,ENSG00000270342,ENSG00000270976,ENSG00000233449,ENSG00000232551,ENSG00000237460,ENSG00000198890,ENSG00000162631,ENSG00000224550
chr1	107142193	107142343	1:107142193-107142343	ENSG00000285981,ENSG00000225036,ENSG00000233047,ENSG00000237480,ENSG00000230932,ENSG00000270342,ENSG00000270976,ENSG00000233449,ENSG00000232551,ENSG00000237460,ENSG00000162631
chr1	107767273	107767423	1:107767273-107767423	ENSG00000225036,ENSG00000230768,ENSG00000227850,ENSG00000237897,ENSG00000232952,ENSG00000233047,ENSG00000237480,ENSG00000230932,ENSG00000232551,ENSG00000224550,ENSG00000134215
chr1	107782333	107782483	1:107782333-107782483	ENSG00000227850,ENSG00000230932,ENSG00000224550,ENSG00000134215,ENSG00000275455
chr1	107862173	107862323	1:107862173-107862323	ENSG00000225036,ENSG00000230768,ENSG00000227850,ENSG00000237897,ENSG00000232952,ENSG00000233047,ENSG00000237480,ENSG00000230932,ENSG00000270342,ENSG00000270976,ENSG00000233449,ENSG00000232551,ENSG00000237460,ENSG00000224550,ENSG00000134215,ENSG00000275455,ENSG00000230489,ENSG00000238118,ENSG00000224698
chr1	107936593	107936743	1:107936593-107936743	ENSG00000230768,ENSG00000227850,ENSG00000237897,ENSG00000232952,ENSG00000233047,ENSG00000237480,ENSG00000230932,ENSG00000270976,ENSG00000232551,ENSG00000224550,ENSG00000134215,ENSG00000275455,ENSG00000230489,ENSG00000238118,ENSG00000224698
chr1	107937293	107937443	1:107937293-107937443	ENSG00000230768,ENSG00000227850,ENSG00000237897,ENSG00000232952,ENSG00000233047,ENSG00000237480,ENSG00000230932,ENSG00000270342,ENSG00000270976,ENSG00000232551,ENSG00000224550,ENSG00000134215,ENSG00000275455,ENSG00000230489,ENSG00000238118,ENSG00000224698
chr1	107953113	107953263	1:107953113-107953263	ENSG00000230768,ENSG00000237897,ENSG00000232952,ENSG00000230932,ENSG00000224550,ENSG00000134215,ENSG00000275455,ENSG00000230489,ENSG00000196427
chr1	108000833	108000983	1:108000833-108000983	ENSG00000230768,ENSG00000227850,ENSG00000237897,ENSG00000232952,ENSG00000233047,ENSG00000237480,ENSG00000270976,ENSG00000233449,ENSG00000232551,ENSG00000237460,ENSG00000224550,ENSG00000134215,ENSG00000275455,ENSG00000230489,ENSG00000238118,ENSG00000224698
chr1	108016573	108016723	1:108016573-108016723	ENSG00000224550,ENSG00000186086
chr1	108050270	108050420	1:108050270-108050420	ENSG00000226822
chr1	108051073	108051223	1:108051073-108051223	ENSG00000230768,ENSG00000227850,ENSG00000226822
chr1	108125633	108125783	1:108125633-108125783	ENSG00000227850,ENSG00000230932,ENSG00000224550,ENSG00000134215,ENSG00000275455,ENSG00000230489
chr1	108199393	108199543	1:108199393-108199543	ENSG00000085491,ENSG00000260879,ENSG00000280186
chr1	108200325	108200475	1:108200325-108200475	ENSG00000085491,ENSG00000260879,ENSG00000280186
chr1	108200873	108201023	1:108200873-108201023	ENSG00000085491,ENSG00000260879,ENSG00000280186
chr1	108512629	108512779	1:108512629-108512779	ENSG00000283354,ENSG00000227832,ENSG00000226483,ENSG00000162636
chr1	108559913	108560063	1:108559913-108560063	ENSG00000238122,ENSG00000241361,ENSG00000283354,ENSG00000227832,ENSG00000162636
chr1	108586193	108586343	1:108586193-108586343	ENSG00000224550,ENSG00000186086,ENSG00000283354,ENSG00000227832,ENSG00000226483,ENSG00000162636,ENSG00000162639,ENSG00000285923
chr1	108590533	108590683	1:108590533-108590683	ENSG00000243967,ENSG00000283354,ENSG00000227832,ENSG00000162636,ENSG00000162639,ENSG00000285923
chr1	108591093	108591243	1:108591093-108591243	ENSG00000270976,ENSG00000232551,ENSG00000224550,ENSG00000243967,ENSG00000238118,ENSG00000224698,ENSG00000186086,ENSG00000283354,ENSG00000227832,ENSG00000226483,ENSG00000162636,ENSG00000162639,ENSG00000285923
chr1	108643653	108643803	1:108643653-108643803	ENSG00000283354,ENSG00000227832,ENSG00000226483,ENSG00000162636,ENSG00000162639,ENSG00000285923,ENSG00000134184
chr1	108692213	108692363	1:108692213-108692363	ENSG00000162639,ENSG00000285923,ENSG00000134186,ENSG00000143107,ENSG00000232971
chr1	108692513	108692663	1:108692513-108692663	ENSG00000162639,ENSG00000285923,ENSG00000134186
chr1	108692713	108692863	1:108692713-108692863	ENSG00000162639,ENSG00000285923,ENSG00000134186
chr1	108720013	108720163	1:108720013-108720163	ENSG00000143107,ENSG00000232971
chr1	108746513	108746663	1:108746513-108746663	ENSG00000238118,ENSG00000224698,ENSG00000162639,ENSG00000285923,ENSG00000134186,ENSG00000143107,ENSG00000232971,ENSG00000116266,ENSG00000228076,ENSG00000121957
chr1	108746873	108747023	1:108746873-108747023	ENSG00000232971,ENSG00000116266
chr1	108747353	108747503	1:108747353-108747503	ENSG00000162639,ENSG00000285923,ENSG00000143107,ENSG00000232971,ENSG00000116266
chr1	108767233	108767383	1:108767233-108767383	ENSG00000116266,ENSG00000228076
chr1	108781327	108781477	1:108781327-108781477	ENSG00000116266
chr1	108816453	108816603	1:108816453-108816603	ENSG00000238118,ENSG00000224698,ENSG00000162641,ENSG00000203897,ENSG00000121957,ENSG00000237349
chr1	108828233	108828383	1:108828233-108828383	ENSG00000162641,ENSG00000203897,ENSG00000121957
chr1	108830613	108830763	1:108830613-108830763	ENSG00000162641,ENSG00000203897,ENSG00000121957,ENSG00000237349
chr1	108831293	108831443	1:108831293-108831443	ENSG00000162641,ENSG00000203897,ENSG00000121957
chr1	108876873	108877023	1:108876873-108877023	ENSG00000203897,ENSG00000121957
chr1	108898233	108898383	1:108898233-108898383	ENSG00000203897,ENSG00000121957
chr1	108913253	108913403	1:108913253-108913403	ENSG00000196427,ENSG00000203897,ENSG00000237349
chr1	108963133	108963283	1:108963133-108963283	ENSG00000121940,ENSG00000237349
chr1	108963413	108963563	1:108963413-108963563	ENSG00000121940,ENSG00000237349
chr1	108996621	108996771	1:108996621-108996771	ENSG00000237349,ENSG00000244716
chr1	109041384	109041534	1:109041384-109041534	ENSG00000085433,ENSG00000228665,ENSG00000228054
chr1	109042033	109042183	1:109042033-109042183	ENSG00000121940,ENSG00000085433,ENSG00000237349,ENSG00000244716,ENSG00000228665,ENSG00000228054,ENSG00000197780,ENSG00000278249,ENSG00000270066,ENSG00000251484,ENSG00000179902
chr1	109075993	109076143	1:109075993-109076143	ENSG00000121940,ENSG00000085433,ENSG00000237349,ENSG00000244716,ENSG00000228665,ENSG00000197780,ENSG00000273382,ENSG00000215717,ENSG00000278249,ENSG00000270066,ENSG00000251484,ENSG00000179902
chr1	109090633	109090783	1:109090633-109090783	ENSG00000237349,ENSG00000228665,ENSG00000197780,ENSG00000273382,ENSG00000215717,ENSG00000278249,ENSG00000270066,ENSG00000251484,ENSG00000179902,ENSG00000031698
chr1	109100033	109100183	1:109100033-109100183	ENSG00000237349,ENSG00000228665,ENSG00000197780,ENSG00000273382,ENSG00000215717,ENSG00000278249,ENSG00000270066,ENSG00000251484,ENSG00000179902,ENSG00000116299,ENSG00000031698
chr1	109112753	109112903	1:109112753-109112903	ENSG00000278249,ENSG00000270066,ENSG00000251484,ENSG00000179902,ENSG00000116299
chr1	109151293	109151443	1:109151293-109151443	-
chr1	109170173	109170323	1:109170173-109170323	-
chr1	109197473	109197623	1:109197473-109197623	ENSG00000238118,ENSG00000224698,ENSG00000237349,ENSG00000228665,ENSG00000179902,ENSG00000116299,ENSG00000031698,ENSG00000143126,ENSG00000221986,ENSG00000181754,ENSG00000260246
chr1	109198435	109198585	1:109198435-109198585	ENSG00000116299,ENSG00000031698
chr1	109263713	109263863	1:109263713-109263863	ENSG00000031698,ENSG00000143126,ENSG00000221986,ENSG00000134243
chr1	109277535	109277685	1:109277535-109277685	ENSG00000143126,ENSG00000134222,ENSG00000221986
chr1	109283153	109283303	1:109283153-109283303	ENSG00000143126,ENSG00000134222,ENSG00000221986,ENSG00000134243
chr1	109342653	109342803	1:109342653-109342803	ENSG00000221986,ENSG00000134243
chr1	109352893	109353043	1:109352893-109353043	ENSG00000221986,ENSG00000134243
chr1	109398013	109398163	1:109398013-109398163	ENSG00000143126,ENSG00000134222,ENSG00000221986,ENSG00000134243
chr1	109399453	109399603	1:109399453-109399603	ENSG00000134222,ENSG00000221986,ENSG00000134243
chr1	109426493	109426643	1:109426493-109426643	ENSG00000238118,ENSG00000224698,ENSG00000031698,ENSG00000134222,ENSG00000221986,ENSG00000134243,ENSG00000143106,ENSG00000143028,ENSG00000162650,ENSG00000174151,ENSG00000181754,ENSG00000206832,ENSG00000225113,ENSG00000284443
chr1	109483773	109483923	1:109483773-109483923	ENSG00000143028,ENSG00000162650,ENSG00000174151,ENSG00000181754,ENSG00000134184
chr1	109493973	109494123	1:109493973-109494123	ENSG00000162650,ENSG00000174151,ENSG00000181754,ENSG00000156097
chr1	109532953	109533103	1:109532953-109533103	ENSG00000174151,ENSG00000181754,ENSG00000156097,ENSG00000254942
chr1	109546393	109546543	1:109546393-109546543	ENSG00000181754,ENSG00000156097,ENSG00000254942,ENSG00000065135,ENSG00000206832,ENSG00000225113,ENSG00000284443,ENSG00000116337,ENSG00000228703,ENSG00000235045,ENSG00000168765,ENSG00000134184,ENSG00000260246
chr1	109548473	109548623	1:109548473-109548623	ENSG00000181754,ENSG00000156097,ENSG00000254942,ENSG00000065135,ENSG00000206832,ENSG00000225113,ENSG00000284443,ENSG00000134183,ENSG00000116337,ENSG00000228703,ENSG00000235045,ENSG00000168765,ENSG00000134184,ENSG00000260246,ENSG00000134201
chr1	109616093	109616243	1:109616093-109616243	ENSG00000206832,ENSG00000225113,ENSG00000284443,ENSG00000134183,ENSG00000116337,ENSG00000228703
chr1	109617453	109617603	1:109617453-109617603	ENSG00000206832,ENSG00000225113,ENSG00000284443,ENSG00000134183,ENSG00000116337,ENSG00000228703
chr1	109620933	109621083	1:109620933-109621083	ENSG00000065135,ENSG00000206832,ENSG00000225113,ENSG00000284443,ENSG00000134183,ENSG00000116337,ENSG00000228703,ENSG00000235045,ENSG00000168765
chr1	109667921	109668071	1:109667921-109668071	ENSG00000235045,ENSG00000168765,ENSG00000213366,ENSG00000134184,ENSG00000260246,ENSG00000134201,ENSG00000241720
chr1	109740293	109740443	1:109740293-109740443	ENSG00000260246,ENSG00000134201,ENSG00000241720,ENSG00000134202
chr1	109763073	109763223	1:109763073-109763223	ENSG00000235045,ENSG00000168765,ENSG00000260246,ENSG00000134201,ENSG00000241720,ENSG00000134202,ENSG00000198758
chr1	109773753	109773903	1:109773753-109773903	ENSG00000065135,ENSG00000228703,ENSG00000235045,ENSG00000168765,ENSG00000134184,ENSG00000260246,ENSG00000134201,ENSG00000241720,ENSG00000134202,ENSG00000198758
chr1	109776953	109777103	1:109776953-109777103	ENSG00000235045,ENSG00000168765,ENSG00000134184,ENSG00000134201,ENSG00000168710
chr1	109783493	109783643	1:109783493-109783643	ENSG00000235045,ENSG00000168765,ENSG00000134184,ENSG00000260246,ENSG00000134201,ENSG00000241720
chr1	109790893	109791043	1:109790893-109791043	ENSG00000235045,ENSG00000168765,ENSG00000260246,ENSG00000134201,ENSG00000241720,ENSG00000224927,ENSG00000184371
chr1	109792193	109792343	1:109792193-109792343	ENSG00000235045,ENSG00000168765,ENSG00000260246,ENSG00000134201,ENSG00000241720,ENSG00000224927,ENSG00000184371
chr1	109793953	109794103	1:109793953-109794103	ENSG00000206832,ENSG00000225113,ENSG00000284443,ENSG00000235045,ENSG00000168765,ENSG00000260246,ENSG00000134201,ENSG00000241720,ENSG00000134202,ENSG00000224927,ENSG00000228420,ENSG00000184371,ENSG00000168710,ENSG00000258634
chr1	109805593	109805743	1:109805593-109805743	ENSG00000134184,ENSG00000224927
chr1	109821333	109821483	1:109821333-109821483	ENSG00000224927,ENSG00000228420
chr1	109852453	109852603	1:109852453-109852603	ENSG00000228420
chr1	109877513	109877663	1:109877513-109877663	ENSG00000235005
chr1	109892613	109892763	1:109892613-109892763	ENSG00000235005,ENSG00000261055
chr1	109895933	109896083	1:109895933-109896083	ENSG00000134201,ENSG00000235005,ENSG00000261055,ENSG00000184371
chr1	109910693	109910843	1:109910693-109910843	ENSG00000184371
chr1	109927993	109928143	1:109927993-109928143	ENSG00000184371
chr1	109931213	109931363	1:109931213-109931363	ENSG00000134184,ENSG00000241720,ENSG00000184371
chr1	109975893	109976043	1:109975893-109976043	ENSG00000168710
chr1	109979293	109979443	1:109979293-109979443	ENSG00000168710
chr1	109979753	109979903	1:109979753-109979903	ENSG00000235045,ENSG00000168765,ENSG00000134184,ENSG00000260246,ENSG00000134201,ENSG00000241720,ENSG00000184371,ENSG00000168710
chr1	109984633	109984783	1:109984633-109984783	ENSG00000065135,ENSG00000206832,ENSG00000225113,ENSG00000284443,ENSG00000228703,ENSG00000235045,ENSG00000168765,ENSG00000134184,ENSG00000260246,ENSG00000134201,ENSG00000241720,ENSG00000134202,ENSG00000184371,ENSG00000168710,ENSG00000258634,ENSG00000156150
chr1	109984993	109985143	1:109984993-109985143	ENSG00000168710
chr1	110004133	110004283	1:110004133-110004283	ENSG00000206832,ENSG00000235045,ENSG00000134184,ENSG00000260246,ENSG00000134201,ENSG00000241720,ENSG00000168710,ENSG00000258634,ENSG00000156150
chr1	110011680	110011830	1:110011680-110011830	ENSG00000168710
chr1	110029693	110029843	1:110029693-110029843	ENSG00000143093,ENSG00000258634,ENSG00000156150
chr1	110034473	110034623	1:110034473-110034623	ENSG00000143093,ENSG00000258634,ENSG00000156150
chr1	110088193	110088343	1:110088193-110088343	ENSG00000258634,ENSG00000156150,ENSG00000258673
chr1	110106233	110106383	1:110106233-110106383	ENSG00000258634,ENSG00000156150,ENSG00000258673,ENSG00000186150,ENSG00000227091,ENSG00000235526
chr1	110116584	110116734	1:110116584-110116734	ENSG00000258634,ENSG00000156150,ENSG00000186150,ENSG00000235526
chr1	110134282	110134432	1:110134282-110134432	ENSG00000227091,ENSG00000235526
chr1	110155993	110156143	1:110155993-110156143	ENSG00000197106,ENSG00000227091,ENSG00000235526
chr1	110203073	110203223	1:110203073-110203223	ENSG00000197106,ENSG00000227091,ENSG00000235526,ENSG00000224965,ENSG00000143125,ENSG00000270380
chr1	110207833	110207983	1:110207833-110207983	ENSG00000235526,ENSG00000224965,ENSG00000116396,ENSG00000143125,ENSG00000270380
chr1	110210113	110210263	1:110210113-110210263	ENSG00000235526,ENSG00000224965,ENSG00000116396,ENSG00000200536,ENSG00000143125
chr1	110235793	110235943	1:110235793-110235943	ENSG00000227091,ENSG00000235526,ENSG00000116396,ENSG00000282852,ENSG00000200536
chr1	110236373	110236523	1:110236373-110236523	ENSG00000235526,ENSG00000116396,ENSG00000200536
chr1	110255573	110255723	1:110255573-110255723	ENSG00000282852,ENSG00000200536
chr1	110264553	110264703	1:110264553-110264703	ENSG00000235526,ENSG00000282852,ENSG00000200536
chr1	110312693	110312843	1:110312693-110312843	ENSG00000235526,ENSG00000224965,ENSG00000116396,ENSG00000200536,ENSG00000143125,ENSG00000270380
chr1	110338413	110338563	1:110338413-110338563	ENSG00000227963,ENSG00000162775
chr1	110338853	110339003	1:110338853-110339003	ENSG00000227091,ENSG00000235526,ENSG00000224965,ENSG00000116396,ENSG00000200536,ENSG00000227963,ENSG00000162775,ENSG00000224699,ENSG00000168679,ENSG00000273373,ENSG00000134248,ENSG00000143125,ENSG00000270380,ENSG00000237415
chr1	110339093	110339243	1:110339093-110339243	ENSG00000227091,ENSG00000235526,ENSG00000224965,ENSG00000116396,ENSG00000200536,ENSG00000227963,ENSG00000162775,ENSG00000224699,ENSG00000168679,ENSG00000273373,ENSG00000134248,ENSG00000143125,ENSG00000270380,ENSG00000237415
chr1	110370941	110371091	1:110370941-110371091	ENSG00000168679,ENSG00000273373
chr1	110390193	110390343	1:110390193-110390343	ENSG00000168679
chr1	110390696	110390846	1:110390696-110390846	ENSG00000168679
chr1	110391013	110391163	1:110391013-110391163	ENSG00000168679
chr1	110394067	110394217	1:110394067-110394217	ENSG00000168679
chr1	110407633	110407783	1:110407633-110407783	ENSG00000224699,ENSG00000168679,ENSG00000134248,ENSG00000143125,ENSG00000270380
chr1	110412633	110412783	1:110412633-110412783	ENSG00000224699,ENSG00000134248,ENSG00000143125,ENSG00000270380
chr1	110460371	110460521	1:110460371-110460521	ENSG00000143125,ENSG00000270380,ENSG00000282887,ENSG00000283999
chr1	110477173	110477323	1:110477173-110477323	ENSG00000143125,ENSG00000270380,ENSG00000282887,ENSG00000283999,ENSG00000240194,ENSG00000235407
chr1	110496113	110496263	1:110496113-110496263	ENSG00000143125,ENSG00000240194,ENSG00000235407
chr1	110524573	110524723	1:110524573-110524723	ENSG00000143105
chr1	110615850	110616000	1:110615850-110616000	ENSG00000177301,ENSG00000177272
chr1	110619473	110619623	1:110619473-110619623	ENSG00000177301,ENSG00000177272,ENSG00000199710
chr1	110630892	110631042	1:110630892-110631042	ENSG00000177301,ENSG00000259834,ENSG00000177272,ENSG00000199710
chr1	110634833	110634983	1:110634833-110634983	ENSG00000177301,ENSG00000259834,ENSG00000177272,ENSG00000199710
chr1	110646053	110646203	1:110646053-110646203	ENSG00000259834,ENSG00000177272
chr1	110746773	110746923	1:110746773-110746923	ENSG00000259834,ENSG00000177272,ENSG00000199710,ENSG00000232791
chr1	110766166	110766316	1:110766166-110766316	ENSG00000177301,ENSG00000259834,ENSG00000177272,ENSG00000199710,ENSG00000237415,ENSG00000232791
chr1	110780993	110781143	1:110780993-110781143	ENSG00000177301,ENSG00000259834,ENSG00000177272,ENSG00000199710,ENSG00000237415,ENSG00000232791,ENSG00000143119
chr1	110783413	110783563	1:110783413-110783563	ENSG00000177301,ENSG00000259834,ENSG00000177272,ENSG00000199710,ENSG00000237415,ENSG00000232791
chr1	110930133	110930283	1:110930133-110930283	ENSG00000237415,ENSG00000232791,ENSG00000143119,ENSG00000261654,ENSG00000232811
chr1	110963233	110963383	1:110963233-110963383	ENSG00000237415,ENSG00000232791,ENSG00000143119,ENSG00000261654,ENSG00000232811,ENSG00000121931,ENSG00000273010,ENSG00000225672
chr1	110964013	110964163	1:110964013-110964163	ENSG00000177272,ENSG00000237415,ENSG00000232791,ENSG00000143119,ENSG00000261654,ENSG00000232811,ENSG00000121931,ENSG00000273010,ENSG00000225672,ENSG00000252760,ENSG00000272982,ENSG00000273221,ENSG00000162777,ENSG00000236040,ENSG00000203878,ENSG00000134216,ENSG00000229283,ENSG00000232240
chr1	111030613	111030763	1:111030613-111030763	ENSG00000237415,ENSG00000232791,ENSG00000225672,ENSG00000252760,ENSG00000134216
chr1	111032435	111032585	1:111032435-111032585	ENSG00000225672,ENSG00000252760
chr1	111139384	111139534	1:111139384-111139534	ENSG00000156171,ENSG00000134255
chr1	111139573	111139723	1:111139573-111139723	ENSG00000156171,ENSG00000134255
chr1	111140113	111140263	1:111140113-111140263	ENSG00000156171,ENSG00000134255,ENSG00000272982,ENSG00000273221,ENSG00000162777,ENSG00000236040,ENSG00000203878,ENSG00000134216,ENSG00000229283,ENSG00000232240
chr1	111140613	111140763	1:111140613-111140763	ENSG00000156171,ENSG00000134255,ENSG00000272982,ENSG00000273221,ENSG00000162777
chr1	111148513	111148663	1:111148513-111148663	ENSG00000156171,ENSG00000134255,ENSG00000272982,ENSG00000273221,ENSG00000162777
chr1	111222996	111223146	1:111222996-111223146	ENSG00000272982,ENSG00000273221,ENSG00000162777,ENSG00000064886,ENSG00000236040,ENSG00000203878,ENSG00000134216,ENSG00000229283,ENSG00000232240
chr1	111228554	111228704	1:111228554-111228704	ENSG00000273221,ENSG00000162777,ENSG00000064886,ENSG00000236040,ENSG00000203878,ENSG00000134216,ENSG00000229283,ENSG00000232240
chr1	111346533	111346683	1:111346533-111346683	ENSG00000273221,ENSG00000162777,ENSG00000236040,ENSG00000203878,ENSG00000134216,ENSG00000229283,ENSG00000232240,ENSG00000173947,ENSG00000236012,ENSG00000227179
chr1	111369313	111369463	1:111369313-111369463	ENSG00000272982,ENSG00000273221,ENSG00000162777,ENSG00000236040,ENSG00000203878,ENSG00000134216,ENSG00000229283,ENSG00000232240,ENSG00000173947,ENSG00000234020,ENSG00000236012,ENSG00000227179,ENSG00000085465,ENSG00000260948
chr1	111369733	111369883	1:111369733-111369883	ENSG00000236040,ENSG00000203878,ENSG00000134216,ENSG00000229283,ENSG00000232240,ENSG00000234020,ENSG00000236012,ENSG00000227179
chr1	111399937	111400087	1:111399937-111400087	ENSG00000236040,ENSG00000134216,ENSG00000229283,ENSG00000232240,ENSG00000236012,ENSG00000227179,ENSG00000085465
chr1	111406373	111406523	1:111406373-111406523	ENSG00000272982,ENSG00000273221,ENSG00000162777,ENSG00000064886,ENSG00000236040,ENSG00000203878,ENSG00000134216,ENSG00000229283,ENSG00000232240,ENSG00000236012,ENSG00000227179,ENSG00000085465,ENSG00000260948,ENSG00000233337
chr1	111448584	111448734	1:111448584-111448734	ENSG00000260948,ENSG00000233337,ENSG00000243960,ENSG00000116455,ENSG00000199890,ENSG00000116459
chr1	111449253	111449403	1:111449253-111449403	ENSG00000272982,ENSG00000273221,ENSG00000162777,ENSG00000236040,ENSG00000203878,ENSG00000134216,ENSG00000229283,ENSG00000232240,ENSG00000085465,ENSG00000260948,ENSG00000233337,ENSG00000243960,ENSG00000116455,ENSG00000199890,ENSG00000116459,ENSG00000143110,ENSG00000232558
chr1	111481735	111481885	1:111481735-111481885	ENSG00000143110,ENSG00000121933,ENSG00000200360
chr1	111499518	111499668	1:111499518-111499668	ENSG00000143110,ENSG00000121933,ENSG00000200360,ENSG00000282608
chr1	111507653	111507803	1:111507653-111507803	ENSG00000143110,ENSG00000121933,ENSG00000200360,ENSG00000282608,ENSG00000215867,ENSG00000201028
chr1	111508293	111508443	1:111508293-111508443	ENSG00000143110,ENSG00000121933,ENSG00000200360,ENSG00000282608,ENSG00000215867,ENSG00000201028
chr1	111513733	111513883	1:111513733-111513883	ENSG00000143110,ENSG00000215867,ENSG00000201028
chr1	111515730	111515880	1:111515730-111515880	ENSG00000143110,ENSG00000215867
chr1	111516273	111516423	1:111516273-111516423	ENSG00000143110,ENSG00000121933,ENSG00000200360,ENSG00000116473,ENSG00000231346,ENSG00000215867,ENSG00000201028
chr1	111592773	111592923	1:111592773-111592923	ENSG00000143110,ENSG00000121933,ENSG00000116473,ENSG00000231346,ENSG00000215867,ENSG00000201028
chr1	111619653	111619803	1:111619653-111619803	ENSG00000143110,ENSG00000116473,ENSG00000231346,ENSG00000215867,ENSG00000201028
chr1	111656513	111656663	1:111656513-111656663	ENSG00000215867,ENSG00000201028
chr1	111690393	111690543	1:111690393-111690543	ENSG00000215867
chr1	111714961	111715111	1:111714961-111715111	ENSG00000284830,ENSG00000064703
chr1	111719953	111720103	1:111719953-111720103	ENSG00000143110,ENSG00000197852,ENSG00000227811,ENSG00000284830,ENSG00000064703,ENSG00000171385,ENSG00000232558,ENSG00000237556,ENSG00000231437
chr1	111733433	111733583	1:111733433-111733583	ENSG00000143110,ENSG00000197852,ENSG00000227811,ENSG00000284830,ENSG00000064703,ENSG00000171385,ENSG00000232558,ENSG00000237556,ENSG00000231437
chr1	111733873	111734023	1:111733873-111734023	ENSG00000197852,ENSG00000227811
chr1	111738472	111738622	1:111738472-111738622	ENSG00000197852,ENSG00000227811
chr1	111739413	111739563	1:111739413-111739563	ENSG00000143110,ENSG00000197852,ENSG00000227811,ENSG00000284830,ENSG00000064703
chr1	111740253	111740403	1:111740253-111740403	ENSG00000197852,ENSG00000227811,ENSG00000284830,ENSG00000064703
chr1	111743842	111743992	1:111743842-111743992	ENSG00000197852,ENSG00000227811,ENSG00000284830
chr1	111747355	111747505	1:111747355-111747505	ENSG00000143110,ENSG00000197852,ENSG00000284830,ENSG00000064703
chr1	111755773	111755923	1:111755773-111755923	ENSG00000143110,ENSG00000197852,ENSG00000284830,ENSG00000064703,ENSG00000171385,ENSG00000232558,ENSG00000231437
chr1	111769633	111769783	1:111769633-111769783	ENSG00000064703
chr1	112172433	112172583	1:112172433-112172583	ENSG00000171385,ENSG00000232558,ENSG00000237556,ENSG00000231437
chr1	112263553	112263703	1:112263553-112263703	ENSG00000171385,ENSG00000232558,ENSG00000237556,ENSG00000231437
chr1	112298693	112298843	1:112298693-112298843	ENSG00000171385,ENSG00000232558,ENSG00000237556,ENSG00000231437
chr1	112322061	112322211	1:112322061-112322211	ENSG00000171385,ENSG00000231437
chr1	112337053	112337203	1:112337053-112337203	ENSG00000171385,ENSG00000232558,ENSG00000237556,ENSG00000231437
chr1	112358900	112359050	1:112358900-112359050	ENSG00000231246,ENSG00000234388,ENSG00000238761
chr1	112369773	112369923	1:112369773-112369923	ENSG00000171385,ENSG00000231437,ENSG00000231246,ENSG00000234388,ENSG00000238761
chr1	112388593	112388743	1:112388593-112388743	ENSG00000171385,ENSG00000232558,ENSG00000231437,ENSG00000231246,ENSG00000234388,ENSG00000238761,ENSG00000235299,ENSG00000252750
chr1	112389854	112390004	1:112389854-112390004	ENSG00000238761
chr1	112390973	112391123	1:112390973-112391123	ENSG00000238761,ENSG00000143079,ENSG00000283296,ENSG00000134245
chr1	112393733	112393883	1:112393733-112393883	ENSG00000143079,ENSG00000134245
chr1	112394253	112394403	1:112394253-112394403	ENSG00000171385,ENSG00000232558,ENSG00000237556,ENSG00000231437,ENSG00000238761,ENSG00000143079,ENSG00000283296,ENSG00000134245,ENSG00000007341,ENSG00000116489,ENSG00000235299,ENSG00000252750,ENSG00000155366
chr1	112394633	112394783	1:112394633-112394783	ENSG00000143079,ENSG00000134245
chr1	112396033	112396183	1:112396033-112396183	ENSG00000143079,ENSG00000283296,ENSG00000134245,ENSG00000235299,ENSG00000252750
chr1	112399613	112399763	1:112399613-112399763	ENSG00000143079
chr1	112431133	112431283	1:112431133-112431283	-
chr1	112438249	112438399	1:112438249-112438399	-
chr1	112439733	112439883	1:112439733-112439883	-
chr1	112444353	112444503	1:112444353-112444503	-
chr1	112465253	112465403	1:112465253-112465403	ENSG00000283296,ENSG00000134245
chr1	112466233	112466383	1:112466233-112466383	ENSG00000237556,ENSG00000238761,ENSG00000143079,ENSG00000283296,ENSG00000134245,ENSG00000235299,ENSG00000252750
chr1	112501933	112502083	1:112501933-112502083	ENSG00000134245,ENSG00000273483
chr1	112515753	112515903	1:112515753-112515903	ENSG00000134245,ENSG00000273483
chr1	112544133	112544283	1:112544133-112544283	ENSG00000273483,ENSG00000007341,ENSG00000252750
chr1	112575513	112575663	1:112575513-112575663	-
chr1	112614577	112614727	1:112614577-112614727	ENSG00000007341,ENSG00000116489,ENSG00000235299,ENSG00000252750
chr1	112619093	112619243	1:112619093-112619243	ENSG00000007341,ENSG00000116489,ENSG00000235299,ENSG00000252750
chr1	112619693	112619843	1:112619693-112619843	ENSG00000007341,ENSG00000116489,ENSG00000235299,ENSG00000252750
chr1	112673629	112673779	1:112673629-112673779	ENSG00000116489,ENSG00000235299,ENSG00000252750,ENSG00000155363
chr1	112674828	112674978	1:112674828-112674978	ENSG00000116489,ENSG00000235299,ENSG00000252750,ENSG00000155363
chr1	112700873	112701023	1:112700873-112701023	ENSG00000007341,ENSG00000116489,ENSG00000235299,ENSG00000252750,ENSG00000155363,ENSG00000225075,ENSG00000155366,ENSG00000271810
chr1	112705133	112705283	1:112705133-112705283	ENSG00000007341,ENSG00000116489,ENSG00000235299,ENSG00000252750,ENSG00000155363,ENSG00000225075,ENSG00000155366,ENSG00000271810
chr1	112707373	112707523	1:112707373-112707523	ENSG00000235299,ENSG00000252750,ENSG00000155366,ENSG00000271810
chr1	112715433	112715583	1:112715433-112715583	ENSG00000271810,ENSG00000155367,ENSG00000261595,ENSG00000184599,ENSG00000234790
chr1	112716373	112716523	1:112716373-112716523	ENSG00000271810,ENSG00000155367,ENSG00000261595,ENSG00000184599,ENSG00000234790
chr1	112769733	112769883	1:112769733-112769883	ENSG00000234790
chr1	112804293	112804443	1:112804293-112804443	ENSG00000155367,ENSG00000261595,ENSG00000184599,ENSG00000234790
chr1	112809336	112809486	1:112809336-112809486	ENSG00000234790
chr1	112819173	112819323	1:112819173-112819323	ENSG00000234790,ENSG00000215866,ENSG00000224167,ENSG00000228040,ENSG00000236887
chr1	112821693	112821843	1:112821693-112821843	ENSG00000234790,ENSG00000215866,ENSG00000224167
chr1	112849778	112849928	1:112849778-112849928	ENSG00000215866,ENSG00000224167
chr1	112866273	112866423	1:112866273-112866423	ENSG00000171385,ENSG00000234790,ENSG00000215866,ENSG00000224167,ENSG00000228040,ENSG00000229020,ENSG00000233839,ENSG00000236887
chr1	112881073	112881223	1:112881073-112881223	ENSG00000228040
chr1	112924978	112925128	1:112924978-112925128	ENSG00000155380,ENSG00000229020
chr1	112955298	112955448	1:112955298-112955448	ENSG00000155380,ENSG00000226419
chr1	112956173	112956323	1:112956173-112956323	ENSG00000155380,ENSG00000226419
chr1	112957573	112957723	1:112957573-112957723	ENSG00000155380,ENSG00000226419
chr1	112998973	112999123	1:112998973-112999123	ENSG00000226419,ENSG00000287807
chr1	113031153	113031303	1:113031153-113031303	ENSG00000228040,ENSG00000226419
chr1	113040233	113040383	1:113040233-113040383	-
chr1	113042713	113042863	1:113042713-113042863	ENSG00000155367,ENSG00000261595,ENSG00000234790,ENSG00000228040,ENSG00000155380,ENSG00000229020,ENSG00000226419
chr1	113057153	113057303	1:113057153-113057303	-
chr1	113059153	113059303	1:113059153-113059303	-
chr1	113072993	113073143	1:113072993-113073143	ENSG00000155367,ENSG00000261595,ENSG00000228040,ENSG00000155380,ENSG00000238198,ENSG00000198799,ENSG00000237278,ENSG00000236887
chr1	113073553	113073703	1:113073553-113073703	ENSG00000238198,ENSG00000198799
chr1	113110273	113110423	1:113110273-113110423	ENSG00000198799,ENSG00000237278,ENSG00000233839
chr1	113140673	113140823	1:113140673-113140823	ENSG00000237278,ENSG00000233839,ENSG00000236887,ENSG00000238256
chr1	113142893	113143043	1:113142893-113143043	ENSG00000237278,ENSG00000233839,ENSG00000236887
chr1	113263198	113263348	1:113263198-113263348	ENSG00000236887
chr1	113390213	113390363	1:113390213-113390363	ENSG00000237278,ENSG00000233839,ENSG00000236887,ENSG00000081026,ENSG00000232499,ENSG00000238256
chr1	113396695	113396845	1:113396695-113396845	ENSG00000081026
chr1	113453033	113453183	1:113453033-113453183	ENSG00000232499,ENSG00000238256
chr1	113457053	113457203	1:113457053-113457203	ENSG00000237278,ENSG00000233839,ENSG00000236887,ENSG00000232499,ENSG00000238256,ENSG00000232450
chr1	113542233	113542383	1:113542233-113542383	ENSG00000238256
chr1	113615553	113615703	1:113615553-113615703	ENSG00000238256
chr1	113659133	113659283	1:113659133-113659283	ENSG00000237278,ENSG00000233839,ENSG00000236887,ENSG00000238256,ENSG00000232450
chr1	113677393	113677543	1:113677393-113677543	ENSG00000237278,ENSG00000233839,ENSG00000236887,ENSG00000238256,ENSG00000232450
chr1	113677973	113678123	1:113677973-113678123	ENSG00000237278,ENSG00000233839,ENSG00000236887,ENSG00000238256,ENSG00000232450
chr1	113683873	113684023	1:113683873-113684023	ENSG00000237278,ENSG00000233839,ENSG00000236887,ENSG00000238256,ENSG00000232450
chr1	113684253	113684403	1:113684253-113684403	ENSG00000237278,ENSG00000233839,ENSG00000236887,ENSG00000238256,ENSG00000232450
chr1	113758093	113758243	1:113758093-113758243	ENSG00000116793
chr1	113759433	113759583	1:113759433-113759583	ENSG00000116793
chr1	113759853	113760003	1:113759853-113760003	ENSG00000116793
chr1	113804832	113804982	1:113804832-113804982	-
chr1	113810013	113810163	1:113810013-113810163	ENSG00000081019,ENSG00000231128
chr1	113812373	113812523	1:113812373-113812523	ENSG00000116793,ENSG00000232450,ENSG00000081019,ENSG00000231128,ENSG00000134242,ENSG00000188761,ENSG00000134262,ENSG00000235527,ENSG00000163349
chr1	113835799	113835949	1:113835799-113835949	ENSG00000188761
chr1	113861013	113861163	1:113861013-113861163	ENSG00000134242,ENSG00000226167,ENSG00000188761
chr1	113874446	113874596	1:113874446-113874596	ENSG00000134242,ENSG00000188761
chr1	113905053	113905203	1:113905053-113905203	ENSG00000134242,ENSG00000226167,ENSG00000188761,ENSG00000134262,ENSG00000118655,ENSG00000235527,ENSG00000163349
chr1	113929493	113929643	1:113929493-113929643	ENSG00000188761,ENSG00000134262,ENSG00000118655,ENSG00000235527,ENSG00000163349
chr1	113930653	113930803	1:113930653-113930803	ENSG00000188761,ENSG00000134262,ENSG00000118655,ENSG00000235527,ENSG00000163349
chr1	113976733	113976883	1:113976733-113976883	ENSG00000116774,ENSG00000270780,ENSG00000282048
chr1	113976973	113977123	1:113976973-113977123	ENSG00000116774,ENSG00000270780,ENSG00000282048,ENSG00000232895
chr1	113978893	113979043	1:113978893-113979043	ENSG00000188761,ENSG00000116774,ENSG00000270780,ENSG00000282048,ENSG00000134207,ENSG00000232895
chr1	113979293	113979443	1:113979293-113979443	ENSG00000116774,ENSG00000270780,ENSG00000282048,ENSG00000232895
chr1	113984853	113985003	1:113984853-113985003	ENSG00000116774,ENSG00000270780,ENSG00000282048,ENSG00000232895
chr1	114113929	114114079	1:114113929-114114079	ENSG00000282048
chr1	114154953	114155103	1:114154953-114155103	ENSG00000134207
chr1	114282913	114283063	1:114282913-114283063	ENSG00000116774,ENSG00000270780,ENSG00000282048,ENSG00000134207,ENSG00000232895,ENSG00000273698
chr1	114346633	114346783	1:114346633-114346783	ENSG00000270780,ENSG00000282048,ENSG00000232895,ENSG00000271419,ENSG00000201114,ENSG00000236480,ENSG00000242769,ENSG00000227970
chr1	114448493	114448643	1:114448493-114448643	ENSG00000197323,ENSG00000226984,ENSG00000225650,ENSG00000201114,ENSG00000236480
chr1	114458373	114458523	1:114458373-114458523	ENSG00000197323,ENSG00000226984,ENSG00000225650,ENSG00000201114,ENSG00000236480
chr1	114511174	114511324	1:114511174-114511324	ENSG00000197323,ENSG00000225650,ENSG00000201114,ENSG00000236480,ENSG00000242769
chr1	114511849	114511999	1:114511849-114511999	ENSG00000197323,ENSG00000201114,ENSG00000236480
chr1	114581674	114581824	1:114581674-114581824	ENSG00000282048,ENSG00000197323,ENSG00000225650,ENSG00000201114,ENSG00000236480,ENSG00000116752,ENSG00000175984,ENSG00000116748,ENSG00000242769,ENSG00000213281,ENSG00000201900,ENSG00000227970
chr1	114670094	114670244	1:114670094-114670244	ENSG00000175984,ENSG00000116748,ENSG00000242769,ENSG00000227970
chr1	114670454	114670604	1:114670454-114670604	ENSG00000175984,ENSG00000116748,ENSG00000242769
chr1	114716314	114716464	1:114716314-114716464	ENSG00000242769,ENSG00000213281,ENSG00000009307,ENSG00000201900
chr1	114716734	114716884	1:114716734-114716884	ENSG00000116748,ENSG00000242769,ENSG00000213281,ENSG00000009307,ENSG00000201900
chr1	114757474	114757624	1:114757474-114757624	ENSG00000242769,ENSG00000213281,ENSG00000009307,ENSG00000201900,ENSG00000052723,ENSG00000227970
chr1	114758014	114758164	1:114758014-114758164	ENSG00000242769,ENSG00000213281,ENSG00000009307,ENSG00000201900,ENSG00000052723,ENSG00000227970
chr1	114780634	114780784	1:114780634-114780784	ENSG00000052723,ENSG00000227970
chr1	114979414	114979564	1:114979414-114979564	ENSG00000227970,ENSG00000198765,ENSG00000134200
chr1	115052594	115052744	1:115052594-115052744	ENSG00000198765,ENSG00000134200,ENSG00000134198
chr1	115062556	115062706	1:115062556-115062706	ENSG00000134200,ENSG00000134198
chr1	115084974	115085124	1:115084974-115085124	ENSG00000227970,ENSG00000134200,ENSG00000134198,ENSG00000233730
chr1	115099434	115099584	1:115099434-115099584	ENSG00000227970,ENSG00000134200,ENSG00000134198,ENSG00000233730
chr1	115133514	115133664	1:115133514-115133664	ENSG00000227970,ENSG00000134200,ENSG00000285698,ENSG00000228035,ENSG00000134259,ENSG00000287103,ENSG00000232185,ENSG00000270631
chr1	115139054	115139204	1:115139054-115139204	ENSG00000227970,ENSG00000134200,ENSG00000285698,ENSG00000228035,ENSG00000134259,ENSG00000287103,ENSG00000226973,ENSG00000274468,ENSG00000229101,ENSG00000232185,ENSG00000270631,ENSG00000207502
chr1	115166814	115166964	1:115166814-115166964	ENSG00000285698,ENSG00000228035,ENSG00000134259,ENSG00000287103,ENSG00000270631
chr1	115251928	115252078	1:115251928-115252078	ENSG00000285698,ENSG00000228035,ENSG00000134259,ENSG00000287103
chr1	115426394	115426544	1:115426394-115426544	ENSG00000285698,ENSG00000228035,ENSG00000134259,ENSG00000287103
chr1	115430875	115431025	1:115430875-115431025	ENSG00000285698,ENSG00000228035,ENSG00000134259,ENSG00000287103
chr1	115477385	115477535	1:115477385-115477535	ENSG00000226973,ENSG00000274468
chr1	115545894	115546044	1:115545894-115546044	ENSG00000229101,ENSG00000232185,ENSG00000270631
chr1	115546234	115546384	1:115546234-115546384	ENSG00000229101,ENSG00000232185,ENSG00000270631
chr1	115595874	115596024	1:115595874-115596024	ENSG00000285698,ENSG00000228035,ENSG00000134259,ENSG00000287103,ENSG00000229101,ENSG00000232185,ENSG00000270631,ENSG00000239984,ENSG00000207502
chr1	115608294	115608444	1:115608294-115608444	ENSG00000229101,ENSG00000232185,ENSG00000270631,ENSG00000239984,ENSG00000207502,ENSG00000118729
chr1	115641903	115642053	1:115641903-115642053	ENSG00000207502,ENSG00000173218
chr1	115654982	115655132	1:115654982-115655132	ENSG00000207502,ENSG00000173218
chr1	115706934	115707084	1:115706934-115707084	ENSG00000239984,ENSG00000207502,ENSG00000173218,ENSG00000118729
chr1	115717676	115717826	1:115717676-115717826	ENSG00000118729
chr1	115771966	115772116	1:115771966-115772116	ENSG00000207502,ENSG00000118729,ENSG00000177551,ENSG00000214204
chr1	115807854	115808004	1:115807854-115808004	ENSG00000177551,ENSG00000214204,ENSG00000228127,ENSG00000271143,ENSG00000163393
chr1	115811334	115811484	1:115811334-115811484	ENSG00000177551,ENSG00000214204,ENSG00000228127,ENSG00000271143,ENSG00000163393
chr1	115929960	115930110	1:115929960-115930110	ENSG00000177551,ENSG00000214204,ENSG00000228127,ENSG00000271143
chr1	115981493	115981643	1:115981493-115981643	ENSG00000177551,ENSG00000214204,ENSG00000228127,ENSG00000271143,ENSG00000163393
chr1	116020774	116020924	1:116020774-116020924	ENSG00000177551,ENSG00000214204,ENSG00000228127,ENSG00000271143,ENSG00000163393,ENSG00000237993,ENSG00000173212
chr1	116139114	116139264	1:116139114-116139264	ENSG00000177551,ENSG00000173212,ENSG00000235933,ENSG00000221040,ENSG00000287217,ENSG00000203865,ENSG00000212385,ENSG00000233154,ENSG00000200547,ENSG00000224950,ENSG00000177173,ENSG00000143061
chr1	116151274	116151424	1:116151274-116151424	ENSG00000173212,ENSG00000235933,ENSG00000221040,ENSG00000287217,ENSG00000203865,ENSG00000212385,ENSG00000233154,ENSG00000200547,ENSG00000224950
chr1	116152138	116152288	1:116152138-116152288	ENSG00000173212,ENSG00000235933,ENSG00000221040,ENSG00000287217,ENSG00000203865,ENSG00000233154
chr1	116168454	116168604	1:116168454-116168604	ENSG00000173212,ENSG00000235933,ENSG00000221040,ENSG00000287217
chr1	116334193	116334343	1:116334193-116334343	ENSG00000221040,ENSG00000287217
chr1	116356773	116356923	1:116356773-116356923	ENSG00000221040,ENSG00000287217,ENSG00000203865,ENSG00000212385,ENSG00000233154,ENSG00000200547
chr1	116373093	116373243	1:116373093-116373243	ENSG00000221040,ENSG00000287217,ENSG00000163399,ENSG00000203865,ENSG00000212385,ENSG00000233154
chr1	116376473	116376623	1:116376473-116376623	ENSG00000163399,ENSG00000203865,ENSG00000212385
chr1	116376873	116377023	1:116376873-116377023	ENSG00000221040,ENSG00000287217,ENSG00000163399,ENSG00000203865,ENSG00000212385
chr1	116377993	116378143	1:116377993-116378143	ENSG00000221040,ENSG00000287217,ENSG00000163399,ENSG00000203865,ENSG00000212385,ENSG00000233154
chr1	116381073	116381223	1:116381073-116381223	ENSG00000221040,ENSG00000287217,ENSG00000163399,ENSG00000203865,ENSG00000212385
chr1	116439833	116439983	1:116439833-116439983	ENSG00000173212,ENSG00000221040,ENSG00000287217,ENSG00000203865,ENSG00000212385,ENSG00000233154,ENSG00000230381,ENSG00000200547,ENSG00000177173
chr1	116485333	116485483	1:116485333-116485483	ENSG00000173212,ENSG00000221040,ENSG00000287217,ENSG00000203865,ENSG00000212385,ENSG00000233154,ENSG00000200547,ENSG00000224950,ENSG00000286276,ENSG00000177173
chr1	116489453	116489603	1:116489453-116489603	ENSG00000173212,ENSG00000221040,ENSG00000287217,ENSG00000203865,ENSG00000212385,ENSG00000233154,ENSG00000200547,ENSG00000224950,ENSG00000286276,ENSG00000177173
chr1	116499157	116499307	1:116499157-116499307	ENSG00000233154,ENSG00000224950,ENSG00000286276,ENSG00000177173
chr1	116509433	116509583	1:116509433-116509583	ENSG00000173212,ENSG00000224950,ENSG00000177173
chr1	116556693	116556843	1:116556693-116556843	ENSG00000116815,ENSG00000177173,ENSG00000264419,ENSG00000143061,ENSG00000211543,ENSG00000203864
chr1	116570449	116570599	1:116570449-116570599	ENSG00000116815,ENSG00000177173,ENSG00000264419,ENSG00000143061,ENSG00000211543,ENSG00000203864
chr1	116570983	116571133	1:116570983-116571133	ENSG00000116815,ENSG00000177173,ENSG00000264419,ENSG00000143061,ENSG00000211543,ENSG00000203864
chr1	116724893	116725043	1:116724893-116725043	ENSG00000143061,ENSG00000211543,ENSG00000203864,ENSG00000231072,ENSG00000116824,ENSG00000225079
chr1	116737393	116737543	1:116737393-116737543	ENSG00000143061,ENSG00000211543,ENSG00000203864,ENSG00000231072,ENSG00000223489,ENSG00000116824,ENSG00000225079
chr1	116847973	116848123	1:116847973-116848123	ENSG00000203864,ENSG00000116824,ENSG00000225079
chr1	116850573	116850723	1:116850573-116850723	ENSG00000143061,ENSG00000211543,ENSG00000203864,ENSG00000116824,ENSG00000225079
chr1	116853793	116853943	1:116853793-116853943	ENSG00000143061,ENSG00000211543,ENSG00000203864,ENSG00000231072,ENSG00000223489,ENSG00000116824,ENSG00000225079,ENSG00000272715,ENSG00000134247,ENSG00000252510,ENSG00000236137,ENSG00000134258,ENSG00000277141
chr1	116878273	116878423	1:116878273-116878423	ENSG00000143061,ENSG00000211543,ENSG00000203864,ENSG00000231072,ENSG00000116824,ENSG00000225079,ENSG00000272715,ENSG00000134247,ENSG00000252510
chr1	116886673	116886823	1:116886673-116886823	ENSG00000211543,ENSG00000203864,ENSG00000116824,ENSG00000225079,ENSG00000272715,ENSG00000134247
chr1	116910013	116910163	1:116910013-116910163	ENSG00000272715,ENSG00000134247
chr1	116923473	116923623	1:116923473-116923623	ENSG00000143061,ENSG00000203864,ENSG00000116824,ENSG00000225079,ENSG00000272715,ENSG00000134247,ENSG00000252510
chr1	116951653	116951803	1:116951653-116951803	ENSG00000203864,ENSG00000225079,ENSG00000272715,ENSG00000134247,ENSG00000252510
chr1	116990673	116990823	1:116990673-116990823	ENSG00000134247,ENSG00000252510,ENSG00000134256
chr1	117026453	117026603	1:117026453-117026603	ENSG00000203864,ENSG00000116824,ENSG00000225079,ENSG00000252510,ENSG00000134256,ENSG00000236137
chr1	117055443	117055593	1:117055443-117055593	ENSG00000116824,ENSG00000236137
chr1	117059753	117059903	1:117059753-117059903	ENSG00000116824,ENSG00000225079,ENSG00000236137
chr1	117060133	117060283	1:117060133-117060283	ENSG00000116815,ENSG00000143061,ENSG00000211543,ENSG00000203864,ENSG00000231072,ENSG00000223489,ENSG00000116824,ENSG00000225079,ENSG00000252510,ENSG00000236137,ENSG00000116830,ENSG00000228453,ENSG00000134258,ENSG00000277141,ENSG00000235202,ENSG00000229911
chr1	117067914	117068064	1:117067914-117068064	ENSG00000116830,ENSG00000228453
chr1	117077453	117077603	1:117077453-117077603	ENSG00000203864,ENSG00000116830,ENSG00000228453,ENSG00000134258,ENSG00000277141,ENSG00000235202
chr1	117093253	117093403	1:117093253-117093403	ENSG00000143061,ENSG00000203864,ENSG00000225079,ENSG00000116830,ENSG00000215930,ENSG00000228453,ENSG00000134258,ENSG00000277141,ENSG00000235202
chr1	117094013	117094163	1:117094013-117094163	ENSG00000116830,ENSG00000215930,ENSG00000228453,ENSG00000134258,ENSG00000277141,ENSG00000235202
chr1	117121793	117121943	1:117121793-117121943	ENSG00000134253,ENSG00000228453,ENSG00000134258,ENSG00000277141,ENSG00000235202
chr1	117122113	117122263	1:117122113-117122263	ENSG00000134253,ENSG00000228453,ENSG00000134258,ENSG00000277141,ENSG00000235202
chr1	117128713	117128863	1:117128713-117128863	ENSG00000134253,ENSG00000228453
chr1	117312595	117312745	1:117312595-117312745	ENSG00000134258,ENSG00000277141,ENSG00000235202
chr1	117366753	117366903	1:117366753-117366903	ENSG00000277141,ENSG00000235202,ENSG00000271427,ENSG00000198162
chr1	117367373	117367523	1:117367373-117367523	ENSG00000277141,ENSG00000235202,ENSG00000271427,ENSG00000198162,ENSG00000279513
chr1	117466873	117467023	1:117466873-117467023	ENSG00000134258,ENSG00000277141,ENSG00000235202,ENSG00000198162,ENSG00000279513
chr1	117467493	117467643	1:117467493-117467643	ENSG00000279513
chr1	117535133	117535283	1:117535133-117535283	ENSG00000279513,ENSG00000226755
chr1	117605813	117605963	1:117605813-117605963	ENSG00000226755,ENSG00000236866,ENSG00000183508,ENSG00000213262
chr1	117653733	117653883	1:117653733-117653883	ENSG00000213262
chr1	117672111	117672261	1:117672111-117672261	ENSG00000213262
chr1	117686993	117687143	1:117686993-117687143	ENSG00000226755,ENSG00000213262,ENSG00000212266,ENSG00000270719,ENSG00000228217
chr1	117696233	117696383	1:117696233-117696383	ENSG00000226755,ENSG00000213262,ENSG00000212266,ENSG00000270719,ENSG00000228217
chr1	117754173	117754323	1:117754173-117754323	ENSG00000279513,ENSG00000226755,ENSG00000228217
chr1	117758933	117759083	1:117758933-117759083	ENSG00000279513,ENSG00000226755,ENSG00000228217
chr1	117821833	117821983	1:117821833-117821983	ENSG00000143061,ENSG00000203864,ENSG00000134258,ENSG00000277141,ENSG00000235202,ENSG00000279513,ENSG00000226755,ENSG00000213262,ENSG00000228217,ENSG00000155761,ENSG00000287980,ENSG00000222209,ENSG00000226126,ENSG00000229911,ENSG00000224238,ENSG00000223575,ENSG00000227056,ENSG00000194297,ENSG00000203859,ENSG00000232780,ENSG00000229570
chr1	117826573	117826723	1:117826573-117826723	ENSG00000228217
chr1	117839029	117839179	1:117839029-117839179	-
chr1	117895613	117895763	1:117895613-117895763	ENSG00000279513,ENSG00000228217,ENSG00000196505,ENSG00000277313
chr1	117897673	117897823	1:117897673-117897823	ENSG00000196505,ENSG00000277313
chr1	117928892	117929042	1:117928892-117929042	ENSG00000196505,ENSG00000065183
chr1	117929592	117929742	1:117929592-117929742	ENSG00000196505,ENSG00000065183,ENSG00000155761,ENSG00000287980,ENSG00000222209,ENSG00000223804
chr1	118077384	118077534	1:118077384-118077534	ENSG00000155761
chr1	118151472	118151622	1:118151472-118151622	ENSG00000155761,ENSG00000287980,ENSG00000222209,ENSG00000226126,ENSG00000229911
chr1	118885298	118885448	1:118885298-118885448	ENSG00000222209,ENSG00000226126,ENSG00000229911,ENSG00000092607
chr1	119008772	119008922	1:119008772-119008922	ENSG00000287980,ENSG00000222209,ENSG00000226126,ENSG00000229911,ENSG00000092607,ENSG00000226172,ENSG00000239216,ENSG00000224238,ENSG00000223575,ENSG00000227056
chr1	119009132	119009282	1:119009132-119009282	ENSG00000287980,ENSG00000222209,ENSG00000226126,ENSG00000229911,ENSG00000092607,ENSG00000226172,ENSG00000239216,ENSG00000224238,ENSG00000223575
chr1	119140292	119140442	1:119140292-119140442	ENSG00000287980,ENSG00000222209,ENSG00000226126,ENSG00000229911,ENSG00000092607,ENSG00000116874,ENSG00000224238,ENSG00000223575,ENSG00000236804,ENSG00000231365,ENSG00000227056,ENSG00000227712,ENSG00000232650,ENSG00000194297,ENSG00000232780,ENSG00000198019
chr1	119140612	119140762	1:119140612-119140762	ENSG00000287980,ENSG00000222209,ENSG00000226126,ENSG00000229911,ENSG00000092607,ENSG00000116874,ENSG00000224238,ENSG00000223575,ENSG00000236804,ENSG00000231365,ENSG00000227056,ENSG00000227712,ENSG00000232650,ENSG00000194297,ENSG00000203859,ENSG00000232780,ENSG00000235595,ENSG00000198019
chr1	119160932	119161082	1:119160932-119161082	ENSG00000229911,ENSG00000224238,ENSG00000223575,ENSG00000236804,ENSG00000227056,ENSG00000227712,ENSG00000232650,ENSG00000203859,ENSG00000273406
chr1	119187586	119187736	1:119187586-119187736	ENSG00000224238,ENSG00000223575,ENSG00000227056
chr1	119275532	119275682	1:119275532-119275682	ENSG00000287980,ENSG00000222209,ENSG00000226126,ENSG00000229911,ENSG00000224238,ENSG00000223575,ENSG00000227056,ENSG00000227712,ENSG00000232650,ENSG00000194297,ENSG00000116882,ENSG00000230921,ENSG00000203859,ENSG00000232780,ENSG00000203858,ENSG00000235595,ENSG00000229570,ENSG00000203857,ENSG00000234998,ENSG00000223345,ENSG00000227193,ENSG00000213244
chr1	119279492	119279642	1:119279492-119279642	ENSG00000287980,ENSG00000222209,ENSG00000226126,ENSG00000229911,ENSG00000224238,ENSG00000223575,ENSG00000227056,ENSG00000227712,ENSG00000232650,ENSG00000194297,ENSG00000116882,ENSG00000230921,ENSG00000203859,ENSG00000232780,ENSG00000203858,ENSG00000235595,ENSG00000187481,ENSG00000229570,ENSG00000203857,ENSG00000226443,ENSG00000234998,ENSG00000223345,ENSG00000227193,ENSG00000213244
chr1	119361817	119361967	1:119361817-119361967	ENSG00000227712,ENSG00000232650,ENSG00000194297,ENSG00000116882,ENSG00000230921,ENSG00000203859
chr1	119475930	119476080	1:119475930-119476080	ENSG00000203859,ENSG00000232780,ENSG00000203858,ENSG00000235595,ENSG00000187481,ENSG00000229570,ENSG00000203857,ENSG00000226443,ENSG00000275933
chr1	119549752	119549902	1:119549752-119549902	ENSG00000203859,ENSG00000232780,ENSG00000203858,ENSG00000235595,ENSG00000187481,ENSG00000229570,ENSG00000203857,ENSG00000226443,ENSG00000249798,ENSG00000239873,ENSG00000203855
chr1	119554312	119554462	1:119554312-119554462	ENSG00000203859,ENSG00000232780,ENSG00000203858,ENSG00000235595,ENSG00000187481,ENSG00000229570,ENSG00000203857,ENSG00000226443,ENSG00000249798,ENSG00000239873,ENSG00000203855
chr1	119582932	119583082	1:119582932-119583082	ENSG00000203859,ENSG00000232780,ENSG00000203858,ENSG00000235595,ENSG00000187481,ENSG00000229570,ENSG00000203857,ENSG00000226443,ENSG00000249798,ENSG00000203855,ENSG00000240244,ENSG00000260941,ENSG00000198857,ENSG00000134240
chr1	119603826	119603976	1:119603826-119603976	ENSG00000203855,ENSG00000240244,ENSG00000260941,ENSG00000198857,ENSG00000270231
chr1	119613892	119614042	1:119613892-119614042	ENSG00000203859,ENSG00000232780,ENSG00000203858,ENSG00000235595,ENSG00000187481,ENSG00000229570,ENSG00000203857,ENSG00000226443,ENSG00000249798,ENSG00000203855,ENSG00000240244,ENSG00000260941,ENSG00000198857,ENSG00000134240,ENSG00000274642,ENSG00000188610,ENSG00000171943,ENSG00000230806,ENSG00000227082
chr1	119631652	119631802	1:119631652-119631802	ENSG00000203859,ENSG00000232780,ENSG00000203858,ENSG00000229570,ENSG00000203857,ENSG00000226443,ENSG00000143067,ENSG00000134240,ENSG00000270231,ENSG00000275296,ENSG00000188610,ENSG00000230806,ENSG00000227082
chr1	119635972	119636122	1:119635972-119636122	ENSG00000226126,ENSG00000203859,ENSG00000232780,ENSG00000203858,ENSG00000235595,ENSG00000229570,ENSG00000203857,ENSG00000226443,ENSG00000249798,ENSG00000203855,ENSG00000240244,ENSG00000260941,ENSG00000198857,ENSG00000143067,ENSG00000092621,ENSG00000134240,ENSG00000207149,ENSG00000274642,ENSG00000273727,ENSG00000270231,ENSG00000273136,ENSG00000263353,ENSG00000275585,ENSG00000234998,ENSG00000223345,ENSG00000227193,ENSG00000213244
chr1	119646012	119646162	1:119646012-119646162	ENSG00000203859,ENSG00000232780,ENSG00000203858,ENSG00000229570,ENSG00000203857,ENSG00000143067,ENSG00000092621,ENSG00000134240,ENSG00000270392,ENSG00000275585,ENSG00000275296
chr1	119647692	119647842	1:119647692-119647842	ENSG00000203859,ENSG00000143067,ENSG00000092621,ENSG00000134240
chr1	119648252	119648402	1:119648252-119648402	ENSG00000222209,ENSG00000226126,ENSG00000229911,ENSG00000224238,ENSG00000227712,ENSG00000232650,ENSG00000194297,ENSG00000203859,ENSG00000232780,ENSG00000203858,ENSG00000235595,ENSG00000187481,ENSG00000229570,ENSG00000203857,ENSG00000226443,ENSG00000249798,ENSG00000203855,ENSG00000240244,ENSG00000260941,ENSG00000198857,ENSG00000143067,ENSG00000092621,ENSG00000134240,ENSG00000207149,ENSG00000270392,ENSG00000275585,ENSG00000275296
chr1	119663279	119663429	1:119663279-119663429	ENSG00000232780,ENSG00000203858,ENSG00000229570,ENSG00000092621,ENSG00000134240,ENSG00000207149,ENSG00000275131,ENSG00000275296,ENSG00000234998,ENSG00000223345,ENSG00000227193,ENSG00000213244
chr1	119674157	119674307	1:119674157-119674307	ENSG00000273406
chr1	119675672	119675822	1:119675672-119675822	ENSG00000203859,ENSG00000232780,ENSG00000203858,ENSG00000235595,ENSG00000229570,ENSG00000203857,ENSG00000226443,ENSG00000203855,ENSG00000240244,ENSG00000260941,ENSG00000198857,ENSG00000092621,ENSG00000134240,ENSG00000277313,ENSG00000286106,ENSG00000273136,ENSG00000275296
chr1	119711832	119711982	1:119711832-119711982	ENSG00000092621
chr1	119744192	119744342	1:119744192-119744342	ENSG00000092621,ENSG00000134240,ENSG00000275131
chr1	119809092	119809242	1:119809092-119809242	ENSG00000134240,ENSG00000134193,ENSG00000215864,ENSG00000275131,ENSG00000188610
chr1	119859732	119859882	1:119859732-119859882	ENSG00000203858,ENSG00000229570,ENSG00000134240,ENSG00000134193,ENSG00000215864,ENSG00000227205,ENSG00000226446,ENSG00000134249,ENSG00000207149,ENSG00000274642,ENSG00000275585,ENSG00000273516,ENSG00000275296,ENSG00000188610
chr1	119871032	119871182	1:119871032-119871182	ENSG00000134240,ENSG00000215864,ENSG00000226446,ENSG00000134249,ENSG00000273406,ENSG00000207149,ENSG00000273727,ENSG00000275131,ENSG00000275585,ENSG00000275296
chr1	119886292	119886442	1:119886292-119886442	ENSG00000134240,ENSG00000226446,ENSG00000134249,ENSG00000207149,ENSG00000270231,ENSG00000275131,ENSG00000273694,ENSG00000275585,ENSG00000275296
chr1	119948772	119948922	1:119948772-119948922	ENSG00000134249,ENSG00000134250,ENSG00000207149,ENSG00000275131,ENSG00000275296,ENSG00000275129
chr1	119968048	119968198	1:119968048-119968198	ENSG00000273406,ENSG00000207149,ENSG00000275131,ENSG00000268993
chr1	120035659	120035809	1:120035659-120035809	ENSG00000134250
chr1	120069524	120069674	1:120069524-120069674	ENSG00000134250,ENSG00000207149,ENSG00000275585
chr1	121262304	121262454	1:121262304-121262454	ENSG00000249798,ENSG00000285215,ENSG00000188610,ENSG00000227082
chr1	144015404	144015554	1:144015404-144015554	ENSG00000266338
chr1	143972194	143972344	1:143972194-143972344	ENSG00000277095,ENSG00000277702,ENSG00000274927,ENSG00000223495,ENSG00000235887,ENSG00000223779,ENSG00000263590,ENSG00000252105,ENSG00000263513,ENSG00000270872,ENSG00000276674,ENSG00000275075,ENSG00000275767,ENSG00000232527,ENSG00000276442,ENSG00000175658,ENSG00000276756,ENSG00000271567,ENSG00000271439,ENSG00000237343,ENSG00000233586,ENSG00000275291,ENSG00000277918,ENSG00000279782,ENSG00000277199,ENSG00000224363,ENSG00000278273,ENSG00000222854,ENSG00000273825,ENSG00000287607,ENSG00000272419,ENSG00000277678,ENSG00000223612,ENSG00000271291,ENSG00000207501,ENSG00000276216,ENSG00000236140,ENSG00000162825,ENSG00000234367,ENSG00000270384,ENSG00000286620,ENSG00000287374,ENSG00000143127,ENSG00000201789,ENSG00000271121,ENSG00000277406
chr1	143904782	143904932	1:143904782-143904932	ENSG00000203825,ENSG00000234571,ENSG00000174827
chr1	121558657	121558807	1:121558657-121558807	ENSG00000274642,ENSG00000275296,ENSG00000198019,ENSG00000234998,ENSG00000223345,ENSG00000227193,ENSG00000213244,ENSG00000188610,ENSG00000171943,ENSG00000230806,ENSG00000227082,ENSG00000228826,ENSG00000233432,ENSG00000272583,ENSG00000231752
chr1	121573957	121574107	1:121573957-121574107	ENSG00000286106,ENSG00000273136,ENSG00000233029,ENSG00000188610,ENSG00000171943,ENSG00000275129,ENSG00000230806,ENSG00000227082,ENSG00000228826,ENSG00000233432,ENSG00000272583,ENSG00000231752,ENSG00000224857
chr1	121587917	121588067	1:121587917-121588067	ENSG00000273136,ENSG00000275585,ENSG00000275296,ENSG00000234998,ENSG00000223345,ENSG00000227193,ENSG00000213244,ENSG00000268993,ENSG00000275129,ENSG00000230806,ENSG00000227082,ENSG00000228826,ENSG00000233432,ENSG00000272583,ENSG00000231752,ENSG00000224857
chr1	143972221	143972371	1:143972221-143972371	ENSG00000277095,ENSG00000277702,ENSG00000264145,ENSG00000274927,ENSG00000223495,ENSG00000235887,ENSG00000203825,ENSG00000223779,ENSG00000263590,ENSG00000252105,ENSG00000237503,ENSG00000263513,ENSG00000270872,ENSG00000276674,ENSG00000275075,ENSG00000275767,ENSG00000232527,ENSG00000276442,ENSG00000175658,ENSG00000276756,ENSG00000271567,ENSG00000271439,ENSG00000237343,ENSG00000233586,ENSG00000227212,ENSG00000275291,ENSG00000277918,ENSG00000279782,ENSG00000277199,ENSG00000224363,ENSG00000278273,ENSG00000222854,ENSG00000273825,ENSG00000287607,ENSG00000283752,ENSG00000272419,ENSG00000277678,ENSG00000223612,ENSG00000271291,ENSG00000207501,ENSG00000276216,ENSG00000236140,ENSG00000162825,ENSG00000234367,ENSG00000270384,ENSG00000286620,ENSG00000287374,ENSG00000278182,ENSG00000275064,ENSG00000143127,ENSG00000201789,ENSG00000271121,ENSG00000277406,ENSG00000270339,ENSG00000273768,ENSG00000287978,ENSG00000277655
chr1	144993023	144993173	1:144993023-144993173	ENSG00000277702,ENSG00000202167,ENSG00000263590,ENSG00000252105,ENSG00000270872,ENSG00000276674,ENSG00000275075,ENSG00000275767,ENSG00000232527,ENSG00000276442,ENSG00000175658,ENSG00000276756,ENSG00000271567,ENSG00000271439,ENSG00000279782,ENSG00000277199,ENSG00000224363,ENSG00000278273,ENSG00000222854,ENSG00000273825,ENSG00000287607,ENSG00000223612,ENSG00000287374,ENSG00000201789,ENSG00000271121,ENSG00000226653
chr1	144948263	144948413	1:144948263-144948413	ENSG00000270722
chr1	144941787	144941937	1:144941787-144941937	ENSG00000278099
chr1	149163136	149163286	1:149163136-149163286	ENSG00000232265,ENSG00000252135,ENSG00000278596,ENSG00000238825,ENSG00000252515,ENSG00000177144,ENSG00000275140,ENSG00000271546,ENSG00000252656,ENSG00000201699,ENSG00000273591,ENSG00000274423,ENSG00000275229,ENSG00000270882,ENSG00000270276,ENSG00000264207
chr1	148929380	148929530	1:148929380-148929530	ENSG00000238765,ENSG00000178104,ENSG00000222788
chr1	148992448	148992598	1:148992448-148992598	ENSG00000232265,ENSG00000274020,ENSG00000285062,ENSG00000280649
chr1	148975428	148975578	1:148975428-148975578	ENSG00000198658,ENSG00000178104,ENSG00000222788,ENSG00000254913,ENSG00000255148
chr1	148966209	148966359	1:148966209-148966359	ENSG00000227242,ENSG00000188092,ENSG00000228626,ENSG00000225871,ENSG00000274210,ENSG00000178104,ENSG00000236713
chr1	148960728	148960878	1:148960728-148960878	ENSG00000238765,ENSG00000178104,ENSG00000254913,ENSG00000254539
chr1	148952303	148952453	1:148952303-148952453	ENSG00000273059,ENSG00000206791,ENSG00000206585,ENSG00000238765,ENSG00000286019,ENSG00000252515,ENSG00000177144,ENSG00000275140,ENSG00000271546,ENSG00000178104,ENSG00000252656,ENSG00000255148,ENSG00000269713,ENSG00000273591,ENSG00000274423,ENSG00000275229,ENSG00000270882,ENSG00000270276,ENSG00000264207
chr1	148952003	148952153	1:148952003-148952153	ENSG00000238765,ENSG00000286019,ENSG00000178104,ENSG00000255148,ENSG00000269713
chr1	148943003	148943153	1:148943003-148943153	ENSG00000213226,ENSG00000121634,ENSG00000188092,ENSG00000274372,ENSG00000228626,ENSG00000235988,ENSG00000207340,ENSG00000178104,ENSG00000222788
chr1	148874795	148874945	1:148874795-148874945	ENSG00000252515,ENSG00000177144,ENSG00000275140,ENSG00000271546,ENSG00000252656,ENSG00000273591,ENSG00000274423,ENSG00000275229,ENSG00000270882,ENSG00000270276,ENSG00000264207,ENSG00000228126
chr1	148844358	148844508	1:148844358-148844508	ENSG00000234190,ENSG00000252515,ENSG00000177144,ENSG00000275140,ENSG00000271546,ENSG00000252656,ENSG00000273591,ENSG00000274423,ENSG00000275229,ENSG00000270882,ENSG00000270276,ENSG00000264207
chr1	148841411	148841561	1:148841411-148841561	ENSG00000234190,ENSG00000252515,ENSG00000177144,ENSG00000275140,ENSG00000271546,ENSG00000252656,ENSG00000273591,ENSG00000274423,ENSG00000275229,ENSG00000270882,ENSG00000270276,ENSG00000264207
chr1	148825155	148825305	1:148825155-148825305	ENSG00000207209,ENSG00000199879,ENSG00000252744,ENSG00000283676,ENSG00000202408,ENSG00000252515,ENSG00000177144,ENSG00000275140,ENSG00000271546,ENSG00000178104,ENSG00000252656,ENSG00000273591,ENSG00000274423,ENSG00000275229,ENSG00000270882,ENSG00000270276,ENSG00000264207
chr1	148793796	148793946	1:148793796-148793946	ENSG00000252515,ENSG00000177144,ENSG00000275140,ENSG00000271546,ENSG00000252656,ENSG00000272755,ENSG00000273591,ENSG00000274423,ENSG00000275229,ENSG00000270882,ENSG00000270276,ENSG00000264207
chr1	148791558	148791709	1:148791558-148791709	ENSG00000252515,ENSG00000177144,ENSG00000275140,ENSG00000271546,ENSG00000252656,ENSG00000273591,ENSG00000274423,ENSG00000275229,ENSG00000270882,ENSG00000270276,ENSG00000264207
chr1	120176482	120176632	1:120176482-120176632	ENSG00000207149,ENSG00000265808,ENSG00000274642,ENSG00000277313,ENSG00000223804,ENSG00000273727,ENSG00000270231,ENSG00000270392,ENSG00000275131,ENSG00000273694,ENSG00000275933,ENSG00000286106,ENSG00000273136,ENSG00000275585,ENSG00000275296,ENSG00000198019,ENSG00000230806,ENSG00000227082
chr1	146228982	146229132	1:146228982-146229132	ENSG00000236806,ENSG00000227139
chr1	146220992	146221142	1:146220992-146221142	ENSG00000201789,ENSG00000271121
chr1	146211745	146211895	1:146211745-146211895	ENSG00000201789,ENSG00000271121
chr1	146144665	146144815	1:146144665-146144815	ENSG00000168509,ENSG00000201789,ENSG00000271121,ENSG00000272824
chr1	146052474	146052624	1:146052474-146052624	ENSG00000275291,ENSG00000283752,ENSG00000168509,ENSG00000287190,ENSG00000201558,ENSG00000233396
chr1	146052075	146052225	1:146052075-146052225	ENSG00000275291,ENSG00000283752,ENSG00000168509,ENSG00000287190,ENSG00000201558,ENSG00000233396
chr1	146039209	146039359	1:146039209-146039359	ENSG00000281571,ENSG00000168509,ENSG00000287190,ENSG00000201558,ENSG00000233396,ENSG00000271425,ENSG00000264343
chr1	146038170	146038320	1:146038170-146038320	ENSG00000281571,ENSG00000236140,ENSG00000168509,ENSG00000287190,ENSG00000201558,ENSG00000233396,ENSG00000271425,ENSG00000264343,ENSG00000273768,ENSG00000198658
chr1	146037460	146037610	1:146037460-146037610	ENSG00000168509,ENSG00000271425
chr1	146037010	146037160	1:146037010-146037160	ENSG00000281571,ENSG00000168509,ENSG00000271425
chr1	146036130	146036280	1:146036130-146036280	ENSG00000281571,ENSG00000168509,ENSG00000271425
chr1	146035530	146035680	1:146035530-146035680	ENSG00000281571,ENSG00000168509,ENSG00000287190,ENSG00000201558,ENSG00000233396,ENSG00000271425,ENSG00000264343,ENSG00000273768
chr1	146032734	146032884	1:146032734-146032884	ENSG00000237343,ENSG00000233586,ENSG00000272419,ENSG00000168509
chr1	146013109	146013259	1:146013109-146013259	ENSG00000281571,ENSG00000207501,ENSG00000276216,ENSG00000162825,ENSG00000234367,ENSG00000168509,ENSG00000277406
chr1	146007343	146007493	1:146007343-146007493	ENSG00000223612,ENSG00000265972
chr1	145996623	145996773	1:145996623-145996773	ENSG00000271439,ENSG00000207501,ENSG00000276216,ENSG00000270384,ENSG00000265972,ENSG00000168509,ENSG00000273768,ENSG00000274428
chr1	145982066	145982216	1:145982066-145982216	ENSG00000236140,ENSG00000265972
chr1	145979518	145979668	1:145979518-145979668	ENSG00000237343,ENSG00000233586,ENSG00000207501,ENSG00000276216,ENSG00000162825,ENSG00000272031,ENSG00000278431,ENSG00000121851,ENSG00000265972,ENSG00000168509,ENSG00000264343,ENSG00000201789,ENSG00000271121,ENSG00000276975,ENSG00000224335
chr1	145977621	145977771	1:145977621-145977771	ENSG00000265972,ENSG00000264343
chr1	145964564	145964714	1:145964564-145964714	ENSG00000236140,ENSG00000265241,ENSG00000234222,ENSG00000280778,ENSG00000271601,ENSG00000272031,ENSG00000278431,ENSG00000121851
chr1	145958000	145958150	1:145958000-145958150	ENSG00000223612,ENSG00000265241,ENSG00000234222,ENSG00000280778,ENSG00000271601,ENSG00000272031,ENSG00000278431,ENSG00000121851,ENSG00000264343,ENSG00000276509
chr1	145957460	145957610	1:145957460-145957610	ENSG00000265241,ENSG00000234222,ENSG00000280778,ENSG00000271601,ENSG00000272031,ENSG00000278431,ENSG00000121851,ENSG00000264343,ENSG00000276509
chr1	145927467	145927617	1:145927467-145927617	ENSG00000272419,ENSG00000131779,ENSG00000265241,ENSG00000211451,ENSG00000234222,ENSG00000280778,ENSG00000271601,ENSG00000271425
chr1	145927114	145927264	1:145927114-145927264	ENSG00000265241,ENSG00000234222,ENSG00000280778
chr1	145918783	145918933	1:145918783-145918933	ENSG00000233430,ENSG00000236140,ENSG00000162825,ENSG00000234367,ENSG00000143127,ENSG00000131779,ENSG00000265241,ENSG00000211451,ENSG00000234222,ENSG00000280778
chr1	145910114	145910264	1:145910114-145910264	ENSG00000234367,ENSG00000143127,ENSG00000131779,ENSG00000211451
chr1	145907579	145907729	1:145907579-145907729	ENSG00000268074,ENSG00000223612,ENSG00000234367,ENSG00000143127,ENSG00000131779,ENSG00000211451,ENSG00000270339
chr1	145892810	145892960	1:145892810-145892960	ENSG00000198483,ENSG00000244619
chr1	145892110	145892260	1:145892110-145892260	ENSG00000196369,ENSG00000215784,ENSG00000283752,ENSG00000223612,ENSG00000207501,ENSG00000276216,ENSG00000270384,ENSG00000286620,ENSG00000117281,ENSG00000186364,ENSG00000131788,ENSG00000198483,ENSG00000143127,ENSG00000244619,ENSG00000131779,ENSG00000265241,ENSG00000211451,ENSG00000234222,ENSG00000280778,ENSG00000168509,ENSG00000271425,ENSG00000264343,ENSG00000201789,ENSG00000271121,ENSG00000277406,ENSG00000277655,ENSG00000227700
chr1	145891270	145891420	1:145891270-145891420	ENSG00000198483,ENSG00000244619
chr1	145885829	145885979	1:145885829-145885979	ENSG00000252830,ENSG00000272419,ENSG00000198483,ENSG00000244619,ENSG00000276975
chr1	145884710	145884859	1:145884710-145884859	ENSG00000198483
chr1	145859803	145859953	1:145859803-145859953	ENSG00000271291,ENSG00000287374,ENSG00000186364,ENSG00000131788,ENSG00000278549,ENSG00000264343
chr1	145859023	145859173	1:145859023-145859173	ENSG00000223612,ENSG00000271291,ENSG00000287374,ENSG00000186364,ENSG00000131788,ENSG00000278549,ENSG00000264343
chr1	145849882	145850032	1:145849882-145850032	ENSG00000271439,ENSG00000186364,ENSG00000131788,ENSG00000278549
chr1	145846353	145846503	1:145846353-145846503	ENSG00000271439,ENSG00000186364,ENSG00000131788,ENSG00000278549
chr1	145846203	145846353	1:145846203-145846353	ENSG00000271439,ENSG00000186364,ENSG00000131788,ENSG00000278549
chr1	145845562	145845712	1:145845562-145845712	ENSG00000271439,ENSG00000186364,ENSG00000131788,ENSG00000278549
chr1	145828007	145828157	1:145828007-145828157	ENSG00000272419,ENSG00000277678,ENSG00000271291,ENSG00000236140,ENSG00000265491,ENSG00000186141
chr1	145824307	145824457	1:145824307-145824457	ENSG00000207501,ENSG00000276216,ENSG00000286620,ENSG00000117281,ENSG00000265491,ENSG00000186141,ENSG00000277655
chr1	145823987	145824137	1:145823987-145824137	ENSG00000223612,ENSG00000207501,ENSG00000276216,ENSG00000162825,ENSG00000286620,ENSG00000117281,ENSG00000265491,ENSG00000186141,ENSG00000277655
chr1	145785593	145785743	1:145785593-145785743	ENSG00000277678,ENSG00000223612,ENSG00000234367,ENSG00000117281,ENSG00000271425
chr1	145782573	145782723	1:145782573-145782723	ENSG00000272419,ENSG00000277678,ENSG00000223612,ENSG00000207501,ENSG00000276216,ENSG00000236140,ENSG00000162825,ENSG00000270384,ENSG00000174827,ENSG00000117281,ENSG00000265491,ENSG00000186141,ENSG00000201789,ENSG00000271121,ENSG00000287978
chr1	145751719	145751869	1:145751719-145751869	ENSG00000281571,ENSG00000236140,ENSG00000162825,ENSG00000234367,ENSG00000287374,ENSG00000174827,ENSG00000117281
chr1	145607897	145608047	1:145607897-145608047	ENSG00000281571,ENSG00000207501,ENSG00000276216,ENSG00000236140,ENSG00000162825,ENSG00000234367,ENSG00000270384,ENSG00000272150,ENSG00000117262,ENSG00000174827,ENSG00000117281
chr1	146938280	146938430	1:146938280-146938430	ENSG00000273768,ENSG00000274450,ENSG00000268043,ENSG00000225603,ENSG00000263956,ENSG00000236334
chr1	147084586	147084738	1:147084586-147084738	ENSG00000273768,ENSG00000234225,ENSG00000227242,ENSG00000225603,ENSG00000201142,ENSG00000230832,ENSG00000286172,ENSG00000283342
chr1	147084948	147085098	1:147084948-147085098	ENSG00000270339,ENSG00000274450,ENSG00000234225,ENSG00000227242,ENSG00000225603,ENSG00000201142,ENSG00000230832,ENSG00000286172,ENSG00000283342,ENSG00000226015
chr1	147172496	147172646	1:147172496-147172646	ENSG00000162825,ENSG00000234367,ENSG00000273768,ENSG00000287978,ENSG00000277655,ENSG00000274450,ENSG00000234225,ENSG00000227242,ENSG00000225603,ENSG00000283342,ENSG00000131791,ENSG00000180867,ENSG00000237188,ENSG00000131781,ENSG00000226015,ENSG00000236806,ENSG00000131778,ENSG00000213226,ENSG00000263956,ENSG00000198658
chr1	147242485	147242635	1:147242485-147242635	ENSG00000277406,ENSG00000273768,ENSG00000276975,ENSG00000274450,ENSG00000234225,ENSG00000227242,ENSG00000225603,ENSG00000283342,ENSG00000131791,ENSG00000180867,ENSG00000237188,ENSG00000131781,ENSG00000226015,ENSG00000236806,ENSG00000131778,ENSG00000213226,ENSG00000198658,ENSG00000227700,ENSG00000286219
chr1	147243025	147243175	1:147243025-147243175	ENSG00000273768,ENSG00000234225,ENSG00000283342,ENSG00000131791,ENSG00000180867,ENSG00000237188,ENSG00000131781,ENSG00000226015,ENSG00000236806,ENSG00000131778,ENSG00000286219
chr1	147273528	147273678	1:147273528-147273678	ENSG00000277678,ENSG00000213226
chr1	147273832	147273982	1:147273832-147273982	ENSG00000272419,ENSG00000277678,ENSG00000270339,ENSG00000276975,ENSG00000274450,ENSG00000234225,ENSG00000227242,ENSG00000225603,ENSG00000283342,ENSG00000226015,ENSG00000131778,ENSG00000213226,ENSG00000272443,ENSG00000229828
chr1	147390007	147390157	1:147390007-147390157	ENSG00000234225,ENSG00000213226,ENSG00000226653,ENSG00000207209,ENSG00000272443,ENSG00000206585,ENSG00000229828
chr1	147495071	147495221	1:147495071-147495221	ENSG00000283752,ENSG00000264343,ENSG00000234225,ENSG00000278811,ENSG00000213226,ENSG00000226653,ENSG00000207209,ENSG00000272443,ENSG00000272480,ENSG00000288626,ENSG00000206585,ENSG00000229828,ENSG00000286219
chr1	147496685	147496835	1:147496685-147496835	ENSG00000283752,ENSG00000264343,ENSG00000278811,ENSG00000213226,ENSG00000226653,ENSG00000207209,ENSG00000272443,ENSG00000272480,ENSG00000288626,ENSG00000206585,ENSG00000229828,ENSG00000286219
chr1	147539134	147539284	1:147539134-147539284	ENSG00000273768,ENSG00000278811,ENSG00000213226,ENSG00000207209,ENSG00000272443,ENSG00000272480,ENSG00000116128,ENSG00000288626,ENSG00000273059,ENSG00000274372,ENSG00000206791,ENSG00000263956,ENSG00000225080,ENSG00000224335,ENSG00000274019
chr1	147541285	147541435	1:147541285-147541435	ENSG00000283752,ENSG00000272419,ENSG00000277678,ENSG00000201789,ENSG00000271121,ENSG00000273768,ENSG00000287978,ENSG00000274428,ENSG00000274450,ENSG00000283342,ENSG00000226015,ENSG00000278811,ENSG00000213226,ENSG00000226653,ENSG00000207209,ENSG00000272443,ENSG00000272480,ENSG00000116128,ENSG00000288626,ENSG00000277762,ENSG00000215859,ENSG00000273059,ENSG00000206791,ENSG00000206585,ENSG00000198658,ENSG00000232265,ENSG00000224335,ENSG00000270629,ENSG00000252515,ENSG00000177144,ENSG00000275140,ENSG00000271546,ENSG00000252656,ENSG00000284842,ENSG00000150337
chr1	147599823	147599973	1:147599823-147599973	ENSG00000272419,ENSG00000207501,ENSG00000276216,ENSG00000201789,ENSG00000271121,ENSG00000270339,ENSG00000287978,ENSG00000274450,ENSG00000278811,ENSG00000213226,ENSG00000226653,ENSG00000207209,ENSG00000272443,ENSG00000272480,ENSG00000116128,ENSG00000288626,ENSG00000277762,ENSG00000215859,ENSG00000273059,ENSG00000274372,ENSG00000206791,ENSG00000206585,ENSG00000263956,ENSG00000232265,ENSG00000238765,ENSG00000224335,ENSG00000252515,ENSG00000177144,ENSG00000275140,ENSG00000271546,ENSG00000252656
chr1	147627593	147627743	1:147627593-147627743	ENSG00000272419,ENSG00000274408,ENSG00000278811,ENSG00000272443,ENSG00000272480,ENSG00000288626,ENSG00000229828
chr1	147640896	147641046	1:147640896-147641046	ENSG00000278811,ENSG00000272443,ENSG00000272480,ENSG00000288626,ENSG00000277762,ENSG00000206585,ENSG00000229828,ENSG00000263956,ENSG00000225080,ENSG00000274265
chr1	147670493	147670643	1:147670493-147670643	ENSG00000277406,ENSG00000270339,ENSG00000226653,ENSG00000272443,ENSG00000272480,ENSG00000288626,ENSG00000162836,ENSG00000277762,ENSG00000227139,ENSG00000215859,ENSG00000273059,ENSG00000206791,ENSG00000206585,ENSG00000263956,ENSG00000255148
chr1	147700069	147700219	1:147700069-147700219	ENSG00000274408,ENSG00000277762,ENSG00000227139,ENSG00000206585,ENSG00000229828,ENSG00000198658,ENSG00000224335
chr1	147724041	147724191	1:147724041-147724191	ENSG00000276975,ENSG00000274450,ENSG00000272443,ENSG00000277762,ENSG00000274415,ENSG00000121634,ENSG00000215859,ENSG00000273059,ENSG00000206791,ENSG00000206585,ENSG00000229828,ENSG00000225080,ENSG00000198658
chr1	147781204	147781354	1:147781204-147781354	ENSG00000234225,ENSG00000225603,ENSG00000283342,ENSG00000213226,ENSG00000226653,ENSG00000207209,ENSG00000272443,ENSG00000272480,ENSG00000277762,ENSG00000265107,ENSG00000274415,ENSG00000234190,ENSG00000121634,ENSG00000215859,ENSG00000273059,ENSG00000274372,ENSG00000206791,ENSG00000206585,ENSG00000229828,ENSG00000198658,ENSG00000232265,ENSG00000227733,ENSG00000238765,ENSG00000224335,ENSG00000227700,ENSG00000252515,ENSG00000177144,ENSG00000275140,ENSG00000271546,ENSG00000252656,ENSG00000286185
chr1	147794681	147794831	1:147794681-147794831	ENSG00000287374,ENSG00000268043,ENSG00000244371,ENSG00000213226,ENSG00000226653,ENSG00000207209,ENSG00000272443,ENSG00000272480,ENSG00000277762,ENSG00000265107,ENSG00000274415,ENSG00000121634,ENSG00000215859,ENSG00000273059,ENSG00000206791,ENSG00000206585,ENSG00000229828,ENSG00000232265,ENSG00000252515,ENSG00000177144,ENSG00000275140,ENSG00000271546,ENSG00000252656,ENSG00000274019
chr1	147800941	147801091	1:147800941-147801091	ENSG00000274415,ENSG00000225080
chr1	147805081	147805231	1:147805081-147805231	ENSG00000234225,ENSG00000274415,ENSG00000271383
chr1	147808101	147808251	1:147808101-147808251	ENSG00000234225,ENSG00000274415,ENSG00000271383
chr1	147821960	147822110	1:147821960-147822110	ENSG00000274450,ENSG00000274415,ENSG00000273059,ENSG00000206791,ENSG00000229828,ENSG00000227733,ENSG00000227700
chr1	147822380	147822530	1:147822380-147822530	ENSG00000274450,ENSG00000274415,ENSG00000273059,ENSG00000206791,ENSG00000229828,ENSG00000227733,ENSG00000227700
chr1	147849559	147849709	1:147849559-147849709	ENSG00000278182,ENSG00000275064,ENSG00000223728,ENSG00000274019
chr1	147851299	147851449	1:147851299-147851449	ENSG00000213226,ENSG00000272443,ENSG00000274415,ENSG00000223728,ENSG00000215859,ENSG00000273059,ENSG00000206791,ENSG00000198658,ENSG00000277147,ENSG00000284964,ENSG00000275557
chr1	147878145	147878295	1:147878145-147878295	ENSG00000270339,ENSG00000274408,ENSG00000274450,ENSG00000225603,ENSG00000283342,ENSG00000213226,ENSG00000272443,ENSG00000277762,ENSG00000274415,ENSG00000121634,ENSG00000215859,ENSG00000273059,ENSG00000274372,ENSG00000206791,ENSG00000206585,ENSG00000198658,ENSG00000227733,ENSG00000224335,ENSG00000227700,ENSG00000255148,ENSG00000286185
chr1	147890308	147890458	1:147890308-147890458	ENSG00000274450,ENSG00000121634,ENSG00000215859,ENSG00000273059,ENSG00000274372,ENSG00000206791,ENSG00000206585,ENSG00000263956,ENSG00000225080,ENSG00000198658
chr1	147892806	147892956	1:147892806-147892956	ENSG00000274450,ENSG00000121634,ENSG00000215859,ENSG00000273059,ENSG00000206791,ENSG00000206585,ENSG00000263956,ENSG00000225080,ENSG00000198658
chr1	147928302	147928452	1:147928302-147928452	ENSG00000274450,ENSG00000121634,ENSG00000188092,ENSG00000215859,ENSG00000273059,ENSG00000206791,ENSG00000206585,ENSG00000198658
chr1	148303448	148303598	1:148303448-148303598	ENSG00000232265,ENSG00000227733,ENSG00000227700,ENSG00000234283,ENSG00000228626,ENSG00000274020,ENSG00000238107,ENSG00000224481,ENSG00000235988,ENSG00000270629,ENSG00000269713
chr1	148334611	148334761	1:148334611-148334761	ENSG00000206585,ENSG00000229828,ENSG00000263956,ENSG00000198658,ENSG00000224335,ENSG00000234283,ENSG00000228626,ENSG00000274020,ENSG00000224481,ENSG00000235988,ENSG00000252744,ENSG00000283676,ENSG00000202408,ENSG00000207340,ENSG00000236334
chr1	148334991	148335141	1:148334991-148335141	ENSG00000270339,ENSG00000274450,ENSG00000206585,ENSG00000263956,ENSG00000225080,ENSG00000198658,ENSG00000227733,ENSG00000224335,ENSG00000227700,ENSG00000234283,ENSG00000228626,ENSG00000274020,ENSG00000224481,ENSG00000235988,ENSG00000252744,ENSG00000283676,ENSG00000202408,ENSG00000272824,ENSG00000207340,ENSG00000231551,ENSG00000201183,ENSG00000274265
chr1	120851094	120851244	1:120851094-120851244	ENSG00000223804,ENSG00000270231,ENSG00000270392,ENSG00000273136,ENSG00000287979,ENSG00000275538,ENSG00000263353,ENSG00000281741,ENSG00000226067,ENSG00000277610,ENSG00000285215,ENSG00000275585,ENSG00000275296,ENSG00000233029,ENSG00000188610,ENSG00000171943,ENSG00000230806,ENSG00000227082
chr1	120850827	120850976	1:120850827-120850976	ENSG00000223804,ENSG00000270231,ENSG00000270392,ENSG00000273136,ENSG00000287979,ENSG00000275538,ENSG00000263353,ENSG00000281741,ENSG00000226067,ENSG00000277610,ENSG00000285215,ENSG00000275585,ENSG00000275296,ENSG00000233029,ENSG00000188610,ENSG00000171943,ENSG00000230806,ENSG00000227082
chr1	120844724	120844874	1:120844724-120844874	ENSG00000116882,ENSG00000230921,ENSG00000270231,ENSG00000270392,ENSG00000273694,ENSG00000273136,ENSG00000263353,ENSG00000281741,ENSG00000226067,ENSG00000277610,ENSG00000285215,ENSG00000273516,ENSG00000198019,ENSG00000234998,ENSG00000233029,ENSG00000223345,ENSG00000227193,ENSG00000213244
chr1	120844307	120844457	1:120844307-120844457	ENSG00000116882,ENSG00000230921,ENSG00000270231,ENSG00000270392,ENSG00000273694,ENSG00000263353,ENSG00000277610,ENSG00000285215,ENSG00000273516,ENSG00000198019,ENSG00000234998,ENSG00000233029,ENSG00000223345,ENSG00000227193,ENSG00000213244
chr1	148512944	148513094	1:148512944-148513094	ENSG00000226015,ENSG00000232265,ENSG00000274020,ENSG00000207340,ENSG00000252135,ENSG00000278596,ENSG00000238825,ENSG00000231551,ENSG00000201183,ENSG00000225871,ENSG00000254913
chr1	148522631	148522781	1:148522631-148522781	ENSG00000277406,ENSG00000276975,ENSG00000206585,ENSG00000263956,ENSG00000225080,ENSG00000232265,ENSG00000234283,ENSG00000228626,ENSG00000274020,ENSG00000235988,ENSG00000252744,ENSG00000283676,ENSG00000202408,ENSG00000272824,ENSG00000207340,ENSG00000252135,ENSG00000278596,ENSG00000238825,ENSG00000231551,ENSG00000201183,ENSG00000225871,ENSG00000285062,ENSG00000280649,ENSG00000274210,ENSG00000270629,ENSG00000286019,ENSG00000277147,ENSG00000284964,ENSG00000275557,ENSG00000206828
chr1	148529118	148529267	1:148529118-148529267	ENSG00000283342,ENSG00000232265,ENSG00000228626,ENSG00000238107,ENSG00000235988,ENSG00000272824,ENSG00000207340,ENSG00000252135,ENSG00000278596,ENSG00000238825,ENSG00000231551,ENSG00000201183,ENSG00000225871,ENSG00000274210,ENSG00000254539,ENSG00000201699,ENSG00000226500
chr1	144461624	144461774	1:144461624-144461774	ENSG00000234571,ENSG00000207205,ENSG00000237343,ENSG00000233586,ENSG00000266338,ENSG00000227212,ENSG00000229002,ENSG00000278099,ENSG00000277918,ENSG00000287978
chr1	144460777	144460927	1:144460777-144460927	ENSG00000234571,ENSG00000207205,ENSG00000237343,ENSG00000233586,ENSG00000266338,ENSG00000227212,ENSG00000229002,ENSG00000278099,ENSG00000277918,ENSG00000287978
chr1	143424671	143424821	1:143424671-143424821	-
chr1	143611248	143611398	1:143611248-143611398	ENSG00000252830,ENSG00000264145,ENSG00000274927,ENSG00000223495,ENSG00000203825,ENSG00000179571,ENSG00000226028,ENSG00000270962,ENSG00000237503,ENSG00000263513
chr1	143660760	143660910	1:143660760-143660910	ENSG00000264145,ENSG00000274927,ENSG00000223495,ENSG00000235887,ENSG00000203825,ENSG00000179571,ENSG00000202167,ENSG00000233430,ENSG00000237503
chr1	143699845	143699995	1:143699845-143699995	ENSG00000274927,ENSG00000223495,ENSG00000203825,ENSG00000179571,ENSG00000202167,ENSG00000207349,ENSG00000271439,ENSG00000207501,ENSG00000276216
chr1	143709727	143709877	1:143709727-143709877	ENSG00000252830,ENSG00000264145,ENSG00000274927,ENSG00000242943,ENSG00000223495,ENSG00000203825,ENSG00000179571,ENSG00000207349,ENSG00000270962,ENSG00000234571,ENSG00000237343,ENSG00000233586,ENSG00000256374,ENSG00000234367
chr1	143720175	143720325	1:143720175-143720325	ENSG00000276118,ENSG00000274927,ENSG00000223495,ENSG00000179571,ENSG00000252826,ENSG00000206737,ENSG00000233430,ENSG00000237343,ENSG00000233586,ENSG00000287374
chr1	143720819	143720969	1:143720819-143720969	ENSG00000276118,ENSG00000274927,ENSG00000223495,ENSG00000203825,ENSG00000179571,ENSG00000252826,ENSG00000206737,ENSG00000232721,ENSG00000233430,ENSG00000234571,ENSG00000237343,ENSG00000233586,ENSG00000277918,ENSG00000287374
chr1	143729204	143729354	1:143729204-143729354	ENSG00000277095,ENSG00000277702,ENSG00000274927,ENSG00000242943,ENSG00000223495,ENSG00000235887,ENSG00000203825,ENSG00000179571,ENSG00000202167,ENSG00000252826,ENSG00000206737,ENSG00000232721,ENSG00000223779,ENSG00000263590,ENSG00000252105,ENSG00000237503,ENSG00000265531,ENSG00000268074,ENSG00000270872,ENSG00000276674,ENSG00000275075,ENSG00000275767,ENSG00000232527,ENSG00000276442,ENSG00000175658,ENSG00000276756,ENSG00000271567,ENSG00000271439,ENSG00000275291,ENSG00000278099,ENSG00000277918,ENSG00000279782,ENSG00000277199,ENSG00000224363,ENSG00000278273,ENSG00000222854,ENSG00000273825,ENSG00000287607,ENSG00000286620
chr1	143729828	143729978	1:143729828-143729978	ENSG00000277095,ENSG00000277702,ENSG00000274927,ENSG00000242943,ENSG00000223495,ENSG00000235887,ENSG00000203825,ENSG00000179571,ENSG00000202167,ENSG00000207349,ENSG00000252826,ENSG00000206737,ENSG00000232721,ENSG00000223779,ENSG00000263590,ENSG00000252105,ENSG00000237503,ENSG00000265531,ENSG00000234571,ENSG00000273213,ENSG00000230186,ENSG00000268074,ENSG00000270872,ENSG00000276674,ENSG00000275075,ENSG00000275767,ENSG00000232527,ENSG00000276442,ENSG00000175658,ENSG00000276756,ENSG00000271567,ENSG00000271439,ENSG00000237343,ENSG00000233586,ENSG00000275291,ENSG00000278099,ENSG00000277918,ENSG00000279782,ENSG00000277199,ENSG00000224363,ENSG00000278273,ENSG00000222854,ENSG00000273825,ENSG00000287607,ENSG00000286620
chr1	143760474	143760624	1:143760474-143760624	ENSG00000223779,ENSG00000242352,ENSG00000275291,ENSG00000270384
chr1	143800028	143800178	1:143800028-143800178	ENSG00000235887,ENSG00000203825,ENSG00000223779,ENSG00000265531,ENSG00000196369,ENSG00000215784
chr1	143803154	143803304	1:143803154-143803304	ENSG00000235887,ENSG00000203825,ENSG00000223779,ENSG00000265531,ENSG00000196369,ENSG00000215784
chr1	143803304	143803454	1:143803304-143803454	ENSG00000235887,ENSG00000203825,ENSG00000223779,ENSG00000265531,ENSG00000196369,ENSG00000215784
chr1	143803994	143804144	1:143803994-143804144	ENSG00000235887,ENSG00000203825,ENSG00000223779,ENSG00000265531,ENSG00000196369,ENSG00000215784
chr1	143805603	143805753	1:143805603-143805753	ENSG00000265531
chr1	143905629	143905779	1:143905629-143905779	ENSG00000274927,ENSG00000223495,ENSG00000273213,ENSG00000230186
chr1	143905964	143906114	1:143905964-143906114	ENSG00000274927,ENSG00000223495,ENSG00000273213,ENSG00000230186
chr1	143936530	143936680	1:143936530-143936680	ENSG00000278099,ENSG00000271644
chr1	149686924	149687074	1:149686924-149687074	ENSG00000207209,ENSG00000274415,ENSG00000235988,ENSG00000263464,ENSG00000277147,ENSG00000284964,ENSG00000275557
chr1	149708647	149708797	1:149708647-149708797	ENSG00000206828,ENSG00000234232,ENSG00000226500,ENSG00000150337
chr1	149812380	149812530	1:149812380-149812530	ENSG00000286219,ENSG00000286185,ENSG00000284842,ENSG00000234232,ENSG00000226500,ENSG00000150337,ENSG00000203814,ENSG00000233030,ENSG00000183598,ENSG00000203811,ENSG00000203812,ENSG00000220323
chr1	149885665	149885815	1:149885665-149885815	ENSG00000203814,ENSG00000183598,ENSG00000203811,ENSG00000203812,ENSG00000220323,ENSG00000261716,ENSG00000272196,ENSG00000203852,ENSG00000184678,ENSG00000184260,ENSG00000184270,ENSG00000178096
chr1	149886705	149886855	1:149886705-149886855	ENSG00000263956,ENSG00000225080,ENSG00000271546,ENSG00000252656,ENSG00000273591,ENSG00000274423,ENSG00000286219,ENSG00000206828,ENSG00000284842,ENSG00000226500,ENSG00000150337,ENSG00000203814,ENSG00000233030,ENSG00000183598,ENSG00000203811,ENSG00000203812,ENSG00000220323,ENSG00000261716,ENSG00000272196,ENSG00000203852,ENSG00000184678,ENSG00000184260,ENSG00000184270,ENSG00000178096,ENSG00000159164,ENSG00000143368,ENSG00000014914,ENSG00000285184,ENSG00000223945,ENSG00000136631,ENSG00000266187
chr1	149888005	149888155	1:149888005-149888155	ENSG00000263956,ENSG00000225080,ENSG00000286219,ENSG00000206828,ENSG00000284842,ENSG00000226500,ENSG00000150337,ENSG00000203814,ENSG00000233030,ENSG00000183598,ENSG00000203811,ENSG00000203812,ENSG00000220323,ENSG00000261716,ENSG00000272196,ENSG00000203852,ENSG00000184678,ENSG00000184260,ENSG00000184270,ENSG00000178096,ENSG00000159164,ENSG00000143368,ENSG00000223945,ENSG00000266187
chr1	149888485	149888635	1:149888485-149888635	ENSG00000206828,ENSG00000203814,ENSG00000183598,ENSG00000203811,ENSG00000203812,ENSG00000220323,ENSG00000261716,ENSG00000272196,ENSG00000203852,ENSG00000184678,ENSG00000184260,ENSG00000184270,ENSG00000178096,ENSG00000159164
chr1	149899482	149899632	1:149899482-149899632	ENSG00000233030,ENSG00000184678,ENSG00000184260,ENSG00000184270,ENSG00000178096,ENSG00000159164,ENSG00000143368
chr1	149899822	149899972	1:149899822-149899972	ENSG00000178096,ENSG00000159164
chr1	149927783	149927933	1:149927783-149927933	ENSG00000159164,ENSG00000143368,ENSG00000014914
chr1	149939155	149939305	1:149939155-149939305	ENSG00000215861,ENSG00000150337,ENSG00000233030,ENSG00000159164,ENSG00000143368,ENSG00000014914
chr1	149962140	149962290	1:149962140-149962290	ENSG00000264522,ENSG00000223945
chr1	149978680	149978830	1:149978680-149978830	ENSG00000264522
chr1	150009786	150009936	1:150009786-150009936	ENSG00000264522
chr1	150010178	150010328	1:150010178-150010328	ENSG00000264522
chr1	150010686	150010836	1:150010686-150010836	ENSG00000264522
chr1	150050678	150050828	1:150050678-150050828	ENSG00000271383,ENSG00000223945
chr1	150061717	150061867	1:150061717-150061867	ENSG00000234232,ENSG00000285184,ENSG00000223945,ENSG00000136631
chr1	150067218	150067368	1:150067218-150067368	ENSG00000285184,ENSG00000136631
chr1	150067678	150067828	1:150067678-150067828	ENSG00000285184,ENSG00000223945,ENSG00000136631
chr1	150109761	150109911	1:150109761-150109911	-
chr1	150110261	150110410	1:150110261-150110410	ENSG00000136631
chr1	150142197	150142347	1:150142197-150142347	ENSG00000227700,ENSG00000284842,ENSG00000023902,ENSG00000285554,ENSG00000266187
chr1	150149786	150149936	1:150149786-150149936	ENSG00000023902
chr1	150152894	150153044	1:150152894-150153044	ENSG00000234232,ENSG00000023902
chr1	150159220	150159370	1:150159220-150159370	ENSG00000023902,ENSG00000285554
chr1	150163257	150163409	1:150163257-150163409	ENSG00000225080,ENSG00000274019,ENSG00000286185,ENSG00000263464,ENSG00000226500,ENSG00000285184,ENSG00000136631,ENSG00000023902,ENSG00000285554,ENSG00000266187
chr1	150169085	150169235	1:150169085-150169235	ENSG00000285554
chr1	150236107	150236257	1:150236107-150236257	ENSG00000284842,ENSG00000226500,ENSG00000266187,ENSG00000143401,ENSG00000222222,ENSG00000276110,ENSG00000118298,ENSG00000117362,ENSG00000118292
chr1	150255481	150255631	1:150255481-150255631	ENSG00000263464,ENSG00000276110,ENSG00000118298,ENSG00000117362,ENSG00000118292,ENSG00000159208
chr1	150269035	150269185	1:150269035-150269185	ENSG00000266187,ENSG00000276110,ENSG00000118298,ENSG00000117362,ENSG00000118292,ENSG00000159208
chr1	150281364	150281514	1:150281364-150281514	ENSG00000286185,ENSG00000276110,ENSG00000118298,ENSG00000159208
chr1	150282324	150282474	1:150282324-150282474	ENSG00000286185,ENSG00000284842,ENSG00000266187,ENSG00000276110,ENSG00000118298,ENSG00000117362,ENSG00000118292,ENSG00000159208,ENSG00000266472
chr1	150293715	150293865	1:150293715-150293865	ENSG00000284842,ENSG00000266187,ENSG00000276110,ENSG00000118298,ENSG00000117362,ENSG00000118292,ENSG00000159208,ENSG00000266472,ENSG00000117360
chr1	150320893	150321043	1:150320893-150321043	ENSG00000234232,ENSG00000117360
chr1	150321386	150321536	1:150321386-150321536	ENSG00000234232,ENSG00000117360
chr1	150363579	150363729	1:150363579-150363729	ENSG00000266187,ENSG00000117360,ENSG00000163125
chr1	150363959	150364109	1:150363959-150364109	ENSG00000274423,ENSG00000206828,ENSG00000266187,ENSG00000117360,ENSG00000163125
chr1	150364539	150364689	1:150364539-150364689	ENSG00000163125
chr1	150420979	150421129	1:150420979-150421129	-
chr1	150464459	150464609	1:150464459-150464609	-
chr1	150487259	150487409	1:150487259-150487409	ENSG00000236334,ENSG00000143374,ENSG00000283933,ENSG00000143369,ENSG00000143382,ENSG00000264553
chr1	150507939	150508089	1:150507939-150508089	ENSG00000215861,ENSG00000143374,ENSG00000143369
chr1	150515619	150515769	1:150515619-150515769	ENSG00000271383,ENSG00000143369,ENSG00000228126,ENSG00000143382,ENSG00000264553
chr1	150532659	150532809	1:150532659-150532809	ENSG00000143382
chr1	150561439	150561589	1:150561439-150561589	ENSG00000274019,ENSG00000237781,ENSG00000143382,ENSG00000264553,ENSG00000203804,ENSG00000143384,ENSG00000277452,ENSG00000274963,ENSG00000143420,ENSG00000200175
chr1	150562119	150562269	1:150562119-150562269	ENSG00000274019,ENSG00000237781,ENSG00000143382,ENSG00000264553,ENSG00000203804,ENSG00000143384,ENSG00000277452,ENSG00000274963
chr1	150568319	150568469	1:150568319-150568469	ENSG00000226500,ENSG00000237781,ENSG00000143382,ENSG00000264553,ENSG00000203804,ENSG00000143384,ENSG00000277452,ENSG00000274963
chr1	150578599	150578749	1:150578599-150578749	ENSG00000286219,ENSG00000143382,ENSG00000264553,ENSG00000203804,ENSG00000143384,ENSG00000277452,ENSG00000274963
chr1	150579599	150579749	1:150579599-150579749	ENSG00000286219,ENSG00000264553,ENSG00000203804,ENSG00000143384,ENSG00000277452,ENSG00000274963
chr1	150604799	150604949	1:150604799-150604949	ENSG00000224335,ENSG00000271383,ENSG00000143382,ENSG00000264553,ENSG00000253047,ENSG00000276103,ENSG00000236713,ENSG00000229357
chr1	150611619	150611769	1:150611619-150611769	ENSG00000206828,ENSG00000275229,ENSG00000270882,ENSG00000270276,ENSG00000264207,ENSG00000237781,ENSG00000143382,ENSG00000264553,ENSG00000203804,ENSG00000143384,ENSG00000277452,ENSG00000274963,ENSG00000253047,ENSG00000143420,ENSG00000276103,ENSG00000236713,ENSG00000229357
chr1	150613659	150613809	1:150613659-150613809	ENSG00000143382,ENSG00000264553,ENSG00000143384,ENSG00000253047,ENSG00000276103
chr1	150619979	150620129	1:150619979-150620129	ENSG00000143420
chr1	150621619	150621769	1:150621619-150621769	ENSG00000143420
chr1	150629179	150629329	1:150629179-150629329	ENSG00000274019,ENSG00000286185,ENSG00000237781,ENSG00000143382,ENSG00000264553,ENSG00000143384,ENSG00000143420,ENSG00000236713
chr1	150629619	150629769	1:150629619-150629769	ENSG00000274019,ENSG00000286185,ENSG00000237781,ENSG00000143382,ENSG00000264553,ENSG00000143420,ENSG00000236713
chr1	150688859	150689009	1:150688859-150689009	-
chr1	150692839	150692989	1:150692839-150692989	ENSG00000143457,ENSG00000143452,ENSG00000206931,ENSG00000236713
chr1	150697219	150697369	1:150697219-150697369	ENSG00000227733,ENSG00000227700,ENSG00000143457,ENSG00000143452,ENSG00000206931,ENSG00000163131,ENSG00000236713,ENSG00000224690,ENSG00000200175,ENSG00000229357
chr1	150764819	150764969	1:150764819-150764969	ENSG00000271383,ENSG00000163131,ENSG00000236713
chr1	150804719	150804869	1:150804719-150804869	ENSG00000274019,ENSG00000236713,ENSG00000143387,ENSG00000224690,ENSG00000200175
chr1	150813219	150813369	1:150813219-150813369	ENSG00000236713,ENSG00000143387,ENSG00000224690,ENSG00000200175
chr1	150836179	150836329	1:150836179-150836329	ENSG00000143437,ENSG00000229357
chr1	150876139	150876289	1:150876139-150876289	ENSG00000272755,ENSG00000143437,ENSG00000224800,ENSG00000283324,ENSG00000229357
chr1	150876739	150876889	1:150876739-150876889	ENSG00000272755,ENSG00000284842,ENSG00000236713,ENSG00000143437,ENSG00000224800,ENSG00000283324,ENSG00000229357,ENSG00000143379
chr1	150922579	150922729	1:150922579-150922729	ENSG00000283324,ENSG00000229357,ENSG00000143379
chr1	150926179	150926329	1:150926179-150926329	ENSG00000283324,ENSG00000229357,ENSG00000143379,ENSG00000143418,ENSG00000259357,ENSG00000231073
chr1	150926559	150926709	1:150926559-150926709	ENSG00000229357,ENSG00000143379
chr1	150974719	150974869	1:150974719-150974869	ENSG00000143418,ENSG00000259357,ENSG00000231073
chr1	150977399	150977549	1:150977399-150977549	ENSG00000274265,ENSG00000143418,ENSG00000259357,ENSG00000231073,ENSG00000143412
chr1	150979599	150979749	1:150979599-150979749	ENSG00000274265,ENSG00000143418,ENSG00000259357,ENSG00000231073,ENSG00000143412
chr1	150999259	150999409	1:150999259-150999409	ENSG00000143412,ENSG00000143409,ENSG00000143363
chr1	151006839	151006989	1:151006839-151006989	ENSG00000143412,ENSG00000143409,ENSG00000143363,ENSG00000200759
chr1	151008259	151008409	1:151008259-151008409	ENSG00000143418,ENSG00000259357,ENSG00000231073,ENSG00000143412,ENSG00000143409,ENSG00000143363,ENSG00000200759,ENSG00000163141,ENSG00000143443,ENSG00000213190
chr1	151024679	151024829	1:151024679-151024829	ENSG00000143363,ENSG00000200759,ENSG00000163141
chr1	151048545	151048695	1:151048545-151048695	ENSG00000200759,ENSG00000163141,ENSG00000143443,ENSG00000197622,ENSG00000213190
chr1	151057819	151057969	1:151057819-151057969	ENSG00000200759,ENSG00000163141,ENSG00000143443,ENSG00000197622,ENSG00000213190,ENSG00000143458
chr1	151059595	151059745	1:151059595-151059745	ENSG00000200759,ENSG00000163141,ENSG00000143443,ENSG00000197622,ENSG00000213190
chr1	151070419	151070569	1:151070419-151070569	ENSG00000200759,ENSG00000163141,ENSG00000143443,ENSG00000197622,ENSG00000213190,ENSG00000143458,ENSG00000261168,ENSG00000163154
chr1	151071059	151071209	1:151071059-151071209	ENSG00000200759,ENSG00000163141,ENSG00000143443,ENSG00000197622,ENSG00000213190,ENSG00000143458
chr1	151099899	151100049	1:151099899-151100049	ENSG00000143458,ENSG00000233717,ENSG00000163154
chr1	151107039	151107189	1:151107039-151107189	ENSG00000274019,ENSG00000233717,ENSG00000261168
chr1	151131319	151131469	1:151131319-151131469	ENSG00000233717,ENSG00000261168,ENSG00000143434
chr1	151141924	151142074	1:151141924-151142074	ENSG00000261168,ENSG00000143434
chr1	151146679	151146829	1:151146679-151146829	ENSG00000274265,ENSG00000233717,ENSG00000261168,ENSG00000143434,ENSG00000163154
chr1	151155090	151155240	1:151155090-151155240	ENSG00000163154,ENSG00000163156
chr1	151156120	151156270	1:151156120-151156270	ENSG00000163154,ENSG00000163156
chr1	151165919	151166069	1:151165919-151166069	ENSG00000286019,ENSG00000163154,ENSG00000163156,ENSG00000163155,ENSG00000163157,ENSG00000163159
chr1	151190159	151190309	1:151190159-151190309	ENSG00000163157,ENSG00000163159,ENSG00000143398
chr1	151195359	151195509	1:151195359-151195509	ENSG00000163159,ENSG00000143398
chr1	151196399	151196549	1:151196399-151196549	ENSG00000163159,ENSG00000143398,ENSG00000159352
chr1	151198399	151198549	1:151198399-151198549	ENSG00000163157,ENSG00000163159,ENSG00000143398,ENSG00000159352
chr1	151200299	151200449	1:151200299-151200449	ENSG00000143398
chr1	151238482	151238632	1:151238482-151238632	ENSG00000143398
chr1	151251819	151251969	1:151251819-151251969	ENSG00000143398,ENSG00000159352
chr1	151254619	151254769	1:151254619-151254769	ENSG00000163159,ENSG00000143398,ENSG00000159352
chr1	151281339	151281489	1:151281339-151281489	ENSG00000159352,ENSG00000232671,ENSG00000143373,ENSG00000143393,ENSG00000265753
chr1	151282019	151282169	1:151282019-151282169	ENSG00000159352,ENSG00000232671,ENSG00000143373,ENSG00000143393,ENSG00000265753,ENSG00000273481,ENSG00000143390,ENSG00000224645,ENSG00000237976,ENSG00000143416,ENSG00000159377
chr1	151301059	151301209	1:151301059-151301209	ENSG00000143393,ENSG00000265753,ENSG00000224645
chr1	151311639	151311789	1:151311639-151311789	ENSG00000274019,ENSG00000215861,ENSG00000143393,ENSG00000265753,ENSG00000273481,ENSG00000143416
chr1	151314279	151314429	1:151314279-151314429	ENSG00000215861,ENSG00000143393,ENSG00000265753,ENSG00000273481
chr1	151327639	151327789	1:151327639-151327789	ENSG00000263464,ENSG00000143393,ENSG00000265753,ENSG00000273481,ENSG00000143390,ENSG00000224645,ENSG00000237976,ENSG00000143416,ENSG00000159377
chr1	151340939	151341089	1:151340939-151341089	ENSG00000265753,ENSG00000143390,ENSG00000224645,ENSG00000237976
chr1	151346859	151347009	1:151346859-151347009	ENSG00000143390,ENSG00000224645,ENSG00000237976,ENSG00000143416
chr1	151347319	151347469	1:151347319-151347469	ENSG00000143393,ENSG00000265753,ENSG00000273481,ENSG00000143390,ENSG00000224645,ENSG00000237976,ENSG00000143416,ENSG00000159377
chr1	151372738	151372888	1:151372738-151372888	ENSG00000143416
chr1	151399419	151399569	1:151399419-151399569	ENSG00000143416,ENSG00000159377
chr1	151443979	151444129	1:151443979-151444129	ENSG00000143442,ENSG00000238711,ENSG00000252840
chr1	151458259	151458409	1:151458259-151458409	ENSG00000143442
chr1	151458639	151458789	1:151458639-151458789	ENSG00000143442
chr1	151459139	151459289	1:151459139-151459289	ENSG00000143442
chr1	151459439	151459589	1:151459439-151459589	ENSG00000143442,ENSG00000238711,ENSG00000143375,ENSG00000252840,ENSG00000223861,ENSG00000159409,ENSG00000178796
chr1	151473268	151473418	1:151473268-151473418	-
chr1	151494879	151495029	1:151494879-151495029	ENSG00000143375,ENSG00000252840
chr1	151511279	151511429	1:151511279-151511429	ENSG00000143375,ENSG00000252840
chr1	151539699	151539849	1:151539699-151539849	ENSG00000143375,ENSG00000252840,ENSG00000143367,ENSG00000232536,ENSG00000223861
chr1	151540159	151540309	1:151540159-151540309	ENSG00000286219,ENSG00000143375,ENSG00000252840,ENSG00000143367,ENSG00000232536,ENSG00000207606,ENSG00000223861
chr1	151547179	151547329	1:151547179-151547329	ENSG00000274265,ENSG00000143375,ENSG00000252840,ENSG00000143367,ENSG00000232536,ENSG00000207606,ENSG00000223861
chr1	151548899	151549049	1:151548899-151549049	ENSG00000274265,ENSG00000252840,ENSG00000143367,ENSG00000232536,ENSG00000207606,ENSG00000223861
chr1	151608437	151608587	1:151608437-151608587	ENSG00000143376,ENSG00000250734,ENSG00000206635
chr1	151611879	151612029	1:151611879-151612029	ENSG00000143376,ENSG00000250734,ENSG00000206635,ENSG00000159409,ENSG00000178796
chr1	151639604	151639754	1:151639604-151639754	ENSG00000143376,ENSG00000206635
chr1	151680919	151681069	1:151680919-151681069	ENSG00000234232,ENSG00000252840,ENSG00000223861,ENSG00000143376,ENSG00000206635,ENSG00000159409,ENSG00000227045,ENSG00000178796,ENSG00000206980
chr1	151693159	151693309	1:151693159-151693309	ENSG00000215861,ENSG00000159409,ENSG00000227045,ENSG00000178796
chr1	151735179	151735329	1:151735179-151735329	ENSG00000252840,ENSG00000206635,ENSG00000159409,ENSG00000227045,ENSG00000178796,ENSG00000206980,ENSG00000269621,ENSG00000236940,ENSG00000143436,ENSG00000143450,ENSG00000249602,ENSG00000232937,ENSG00000268288
chr1	151756439	151756589	1:151756439-151756589	ENSG00000206980,ENSG00000269621,ENSG00000236940,ENSG00000143436,ENSG00000143450,ENSG00000249602,ENSG00000232937,ENSG00000268288
chr1	151763419	151763569	1:151763419-151763569	ENSG00000206980,ENSG00000269621,ENSG00000236940,ENSG00000143436,ENSG00000143450,ENSG00000249602,ENSG00000232937,ENSG00000268288
chr1	151790579	151790729	1:151790579-151790729	ENSG00000271383,ENSG00000206635,ENSG00000159409,ENSG00000227045,ENSG00000178796,ENSG00000206980,ENSG00000269621,ENSG00000236940,ENSG00000143436,ENSG00000143450,ENSG00000249602,ENSG00000232937,ENSG00000268288,ENSG00000182134,ENSG00000203288,ENSG00000269489,ENSG00000213171,ENSG00000143365,ENSG00000244057
chr1	151836559	151836709	1:151836559-151836709	ENSG00000159409,ENSG00000178796,ENSG00000206980,ENSG00000143436,ENSG00000143450,ENSG00000213171,ENSG00000143365,ENSG00000225556,ENSG00000201134,ENSG00000234614
chr1	151841292	151841442	1:151841292-151841442	ENSG00000143365,ENSG00000225556,ENSG00000201134,ENSG00000234614
chr1	151848379	151848529	1:151848379-151848529	ENSG00000206980,ENSG00000213171,ENSG00000143365,ENSG00000225556,ENSG00000201134,ENSG00000234614,ENSG00000196407
chr1	151848719	151848869	1:151848719-151848869	ENSG00000213171,ENSG00000143365,ENSG00000225556,ENSG00000201134,ENSG00000234614,ENSG00000196407
chr1	151867859	151868009	1:151867859-151868009	ENSG00000285651
chr1	151887179	151887329	1:151887179-151887329	ENSG00000159445,ENSG00000285651
chr1	151905139	151905289	1:151905139-151905289	ENSG00000159445,ENSG00000285651
chr1	151905519	151905669	1:151905519-151905669	ENSG00000159445
chr1	151909459	151909609	1:151909459-151909609	ENSG00000159445,ENSG00000285651,ENSG00000240667
chr1	151909799	151909949	1:151909799-151909949	ENSG00000159445,ENSG00000285651
chr1	151934139	151934289	1:151934139-151934289	ENSG00000197747,ENSG00000229021,ENSG00000240667
chr1	151941459	151941609	1:151941459-151941609	ENSG00000286581,ENSG00000223810,ENSG00000197747,ENSG00000229021,ENSG00000240667
chr1	151945839	151945989	1:151945839-151945989	ENSG00000286581,ENSG00000223810,ENSG00000197747,ENSG00000229021,ENSG00000240667,ENSG00000232678,ENSG00000182898
chr1	151960888	151961038	1:151960888-151961038	ENSG00000240667
chr1	151963316	151963466	1:151963316-151963466	ENSG00000240667
chr1	151963559	151963709	1:151963559-151963709	ENSG00000223810,ENSG00000197747,ENSG00000229021,ENSG00000240667
chr1	151973050	151973200	1:151973050-151973200	ENSG00000197747,ENSG00000229021,ENSG00000240667
chr1	151988542	151988692	1:151988542-151988692	ENSG00000197747,ENSG00000229021,ENSG00000240667
chr1	152001839	152001989	1:152001839-152001989	ENSG00000285651,ENSG00000197747,ENSG00000229021,ENSG00000240667,ENSG00000232678
chr1	152036959	152037109	1:152036959-152037109	ENSG00000240667,ENSG00000163191,ENSG00000232678,ENSG00000285818,ENSG00000182898
chr1	152048039	152048189	1:152048039-152048189	ENSG00000240667,ENSG00000163191,ENSG00000232678,ENSG00000285818,ENSG00000182898,ENSG00000226716,ENSG00000233792,ENSG00000215853,ENSG00000237975,ENSG00000236427,ENSG00000197915,ENSG00000143631,ENSG00000143536,ENSG00000186207,ENSG00000169509,ENSG00000185966,ENSG00000163202,ENSG00000244057,ENSG00000159455,ENSG00000198854,ENSG00000229713,ENSG00000240386,ENSG00000186226,ENSG00000197084,ENSG00000196734,ENSG00000224308,ENSG00000283227,ENSG00000169474,ENSG00000244094,ENSG00000229035,ENSG00000159516,ENSG00000203782
chr1	152052659	152052809	1:152052659-152052809	ENSG00000163191,ENSG00000232678,ENSG00000285818,ENSG00000182898,ENSG00000226716,ENSG00000233792,ENSG00000215853,ENSG00000237975,ENSG00000197915
chr1	152110924	152111074	1:152110924-152111074	ENSG00000232678,ENSG00000285818,ENSG00000182898,ENSG00000159450,ENSG00000226716,ENSG00000233792,ENSG00000215853,ENSG00000197915
chr1	152142099	152142249	1:152142099-152142249	ENSG00000232678,ENSG00000285818,ENSG00000182898,ENSG00000226716,ENSG00000233792,ENSG00000215853,ENSG00000237975,ENSG00000236427,ENSG00000197915,ENSG00000143631,ENSG00000143520,ENSG00000143536,ENSG00000186207,ENSG00000169509,ENSG00000185966,ENSG00000159455
chr1	152185699	152185849	1:152185699-152185849	ENSG00000232678,ENSG00000285818,ENSG00000182898,ENSG00000233792,ENSG00000215853,ENSG00000237975,ENSG00000236427,ENSG00000197915,ENSG00000143631
chr1	152188699	152188849	1:152188699-152188849	ENSG00000232678,ENSG00000285818,ENSG00000182898,ENSG00000226716,ENSG00000233792,ENSG00000215853,ENSG00000237975,ENSG00000236427,ENSG00000197915,ENSG00000143631,ENSG00000143520,ENSG00000183586,ENSG00000143536,ENSG00000186207,ENSG00000169509,ENSG00000240386
chr1	152189919	152190069	1:152189919-152190069	ENSG00000232678,ENSG00000285818,ENSG00000182898,ENSG00000233792,ENSG00000215853,ENSG00000237975,ENSG00000236427,ENSG00000197915,ENSG00000143631
chr1	152347256	152347406	1:152347256-152347406	ENSG00000236427,ENSG00000197915,ENSG00000143631,ENSG00000143520,ENSG00000183586,ENSG00000143536,ENSG00000186207,ENSG00000169509,ENSG00000163202
chr1	152440959	152441109	1:152440959-152441109	ENSG00000285818,ENSG00000182898,ENSG00000233792,ENSG00000236427,ENSG00000197915,ENSG00000143631,ENSG00000143520,ENSG00000183586,ENSG00000143536,ENSG00000186207,ENSG00000169509,ENSG00000185966,ENSG00000163202,ENSG00000244057,ENSG00000185962,ENSG00000187180,ENSG00000198854,ENSG00000233819,ENSG00000203786,ENSG00000172155
chr1	152458499	152458649	1:152458499-152458649	ENSG00000232678,ENSG00000285818,ENSG00000233792,ENSG00000237975,ENSG00000236427,ENSG00000197915,ENSG00000143631,ENSG00000143520,ENSG00000183586,ENSG00000143536,ENSG00000186207,ENSG00000169509,ENSG00000185966,ENSG00000163202,ENSG00000187238,ENSG00000185962,ENSG00000187180,ENSG00000159455,ENSG00000187173,ENSG00000187170,ENSG00000198854,ENSG00000233819,ENSG00000203786
chr1	152460399	152460549	1:152460399-152460549	ENSG00000232678,ENSG00000182898,ENSG00000233792,ENSG00000215853,ENSG00000236427,ENSG00000197915,ENSG00000143631,ENSG00000143520,ENSG00000183586,ENSG00000143536,ENSG00000186207,ENSG00000169509,ENSG00000185966,ENSG00000163202,ENSG00000187238,ENSG00000185962,ENSG00000187180,ENSG00000159455,ENSG00000187170,ENSG00000198854,ENSG00000229713,ENSG00000233819,ENSG00000240386,ENSG00000186226,ENSG00000172155,ENSG00000184148,ENSG00000229035
chr1	152461659	152461809	1:152461659-152461809	ENSG00000232678,ENSG00000182898,ENSG00000233792,ENSG00000215853,ENSG00000236427,ENSG00000197915,ENSG00000143631,ENSG00000143520,ENSG00000183586,ENSG00000143536,ENSG00000186207,ENSG00000169509,ENSG00000185966,ENSG00000163202,ENSG00000187238,ENSG00000185962,ENSG00000187180,ENSG00000159455,ENSG00000187173,ENSG00000187170,ENSG00000198854,ENSG00000229713,ENSG00000233819,ENSG00000240386,ENSG00000186226,ENSG00000172155,ENSG00000197084,ENSG00000184148,ENSG00000229035
chr1	152654119	152654269	1:152654119-152654269	ENSG00000186207,ENSG00000169509,ENSG00000185966,ENSG00000163202,ENSG00000244057,ENSG00000187238,ENSG00000185962,ENSG00000226947,ENSG00000285753,ENSG00000187223,ENSG00000187180,ENSG00000159455,ENSG00000187173,ENSG00000187170,ENSG00000198854,ENSG00000229713,ENSG00000233819,ENSG00000203786,ENSG00000240386,ENSG00000186226,ENSG00000172155,ENSG00000197084,ENSG00000196734,ENSG00000186844,ENSG00000235942,ENSG00000163207,ENSG00000224308,ENSG00000283227,ENSG00000169474,ENSG00000163209,ENSG00000203785,ENSG00000244094,ENSG00000159516,ENSG00000229699
chr1	152869939	152870089	1:152869939-152870089	ENSG00000185966,ENSG00000187180,ENSG00000159455,ENSG00000187173,ENSG00000187170,ENSG00000198854,ENSG00000229713,ENSG00000233819,ENSG00000203786,ENSG00000240386,ENSG00000186226,ENSG00000172155,ENSG00000197084,ENSG00000196734,ENSG00000186844,ENSG00000235942,ENSG00000285946,ENSG00000163206,ENSG00000163207,ENSG00000224308,ENSG00000283227,ENSG00000184148,ENSG00000169474,ENSG00000163209,ENSG00000252920,ENSG00000234262,ENSG00000169469,ENSG00000163216,ENSG00000196805,ENSG00000203785,ENSG00000244094,ENSG00000229035,ENSG00000159516,ENSG00000229699,ENSG00000203784,ENSG00000203782
chr1	153059399	153059549	1:153059399-153059549	ENSG00000196734,ENSG00000163207,ENSG00000224308,ENSG00000283227,ENSG00000184148,ENSG00000169474,ENSG00000163209,ENSG00000252920,ENSG00000234262,ENSG00000169469,ENSG00000163216,ENSG00000241794,ENSG00000196805,ENSG00000203785,ENSG00000244094,ENSG00000229035,ENSG00000159516,ENSG00000229699,ENSG00000203784,ENSG00000203782
chr1	153223139	153223289	1:153223139-153223289	ENSG00000233819,ENSG00000203786,ENSG00000240386,ENSG00000186226,ENSG00000172155,ENSG00000197084,ENSG00000196734,ENSG00000186844,ENSG00000235942,ENSG00000285946,ENSG00000163207,ENSG00000224308,ENSG00000283227,ENSG00000184148,ENSG00000169474,ENSG00000163209,ENSG00000252920,ENSG00000234262,ENSG00000169469,ENSG00000163216,ENSG00000203785,ENSG00000244094,ENSG00000229035,ENSG00000159516,ENSG00000229699,ENSG00000203784,ENSG00000203783,ENSG00000230779,ENSG00000203782,ENSG00000159527
chr1	153352542	153352692	1:153352542-153352692	ENSG00000203782,ENSG00000159527,ENSG00000163218,ENSG00000207321,ENSG00000163220,ENSG00000163221,ENSG00000237008,ENSG00000143546,ENSG00000224784,ENSG00000197364,ENSG00000143556
chr1	153355667	153355817	1:153355667-153355817	ENSG00000159527,ENSG00000163218,ENSG00000207321,ENSG00000163220,ENSG00000163221,ENSG00000237008,ENSG00000143546,ENSG00000224784,ENSG00000197364,ENSG00000143556
chr1	153422579	153422729	1:153422579-153422729	ENSG00000159527,ENSG00000207321,ENSG00000163221,ENSG00000237008,ENSG00000143546,ENSG00000224784,ENSG00000184330,ENSG00000203781,ENSG00000197364,ENSG00000143556
chr1	153494999	153495149	1:153494999-153495149	ENSG00000159527,ENSG00000163218,ENSG00000207321,ENSG00000163220,ENSG00000163221,ENSG00000237008,ENSG00000143546,ENSG00000224784,ENSG00000197364,ENSG00000143556,ENSG00000263841
chr1	153511039	153511189	1:153511039-153511189	ENSG00000143556,ENSG00000263841,ENSG00000196754
chr1	153533259	153533409	1:153533259-153533409	ENSG00000238279,ENSG00000197956,ENSG00000196420,ENSG00000196154,ENSG00000188015,ENSG00000196754
chr1	153533819	153533969	1:153533819-153533969	ENSG00000143556,ENSG00000238279,ENSG00000197956,ENSG00000196420,ENSG00000196154,ENSG00000188015,ENSG00000196754
chr1	153536099	153536249	1:153536099-153536249	ENSG00000238279,ENSG00000197956,ENSG00000196420,ENSG00000196154,ENSG00000188015
chr1	153545079	153545229	1:153545079-153545229	ENSG00000197956,ENSG00000196420,ENSG00000196154,ENSG00000188015
chr1	153549399	153549549	1:153549399-153549549	ENSG00000197956,ENSG00000196420,ENSG00000196154,ENSG00000188015
chr1	153565859	153566009	1:153565859-153566009	ENSG00000238279,ENSG00000197956,ENSG00000196154,ENSG00000188015,ENSG00000196754
chr1	153566619	153566769	1:153566619-153566769	ENSG00000159527,ENSG00000207321,ENSG00000163221,ENSG00000237008,ENSG00000143546,ENSG00000224784,ENSG00000143556,ENSG00000263841,ENSG00000238279,ENSG00000197956,ENSG00000196420,ENSG00000196154,ENSG00000188015,ENSG00000196754,ENSG00000189334
chr1	153568619	153568769	1:153568619-153568769	ENSG00000238279,ENSG00000197956,ENSG00000196154,ENSG00000188015,ENSG00000196754
chr1	153572599	153572749	1:153572599-153572749	ENSG00000163221,ENSG00000143556,ENSG00000238279,ENSG00000196754,ENSG00000189334
chr1	153598899	153599049	1:153598899-153599049	ENSG00000207321,ENSG00000237008,ENSG00000143546,ENSG00000143556,ENSG00000285867,ENSG00000188643,ENSG00000189334
chr1	153608959	153609109	1:153608959-153609109	ENSG00000172155,ENSG00000196734,ENSG00000244094,ENSG00000229035,ENSG00000203782,ENSG00000159527,ENSG00000207321,ENSG00000163221,ENSG00000237008,ENSG00000143546,ENSG00000224784,ENSG00000143556,ENSG00000285867,ENSG00000188643,ENSG00000189334,ENSG00000143553
chr1	153609339	153609489	1:153609339-153609489	ENSG00000285867,ENSG00000188643,ENSG00000189334
chr1	153627519	153627669	1:153627519-153627669	ENSG00000189334,ENSG00000189171,ENSG00000271853,ENSG00000160678,ENSG00000272030,ENSG00000160679
chr1	153633939	153634089	1:153633939-153634089	ENSG00000189334,ENSG00000189171,ENSG00000271853,ENSG00000160678,ENSG00000272030,ENSG00000160679,ENSG00000143553
chr1	153634339	153634489	1:153634339-153634489	ENSG00000189334,ENSG00000189171,ENSG00000271853,ENSG00000160678,ENSG00000272030,ENSG00000160679,ENSG00000143553
chr1	153658673	153658823	1:153658673-153658823	ENSG00000143553,ENSG00000143621
chr1	153670999	153671149	1:153670999-153671149	ENSG00000203782,ENSG00000159527,ENSG00000189334,ENSG00000143553,ENSG00000143621,ENSG00000169418,ENSG00000274940,ENSG00000235015,ENSG00000143554,ENSG00000200220
chr1	153671519	153671669	1:153671519-153671669	ENSG00000143621,ENSG00000169418
chr1	153698339	153698489	1:153698339-153698489	ENSG00000169418,ENSG00000274940,ENSG00000242565,ENSG00000235015
chr1	153727819	153727969	1:153727819-153727969	ENSG00000187238,ENSG00000172155,ENSG00000244094,ENSG00000229699,ENSG00000203782,ENSG00000159527,ENSG00000207321,ENSG00000163221,ENSG00000237008,ENSG00000143556,ENSG00000143553,ENSG00000143621,ENSG00000169418,ENSG00000274940,ENSG00000242565,ENSG00000235015,ENSG00000199565,ENSG00000143624,ENSG00000243613,ENSG00000233222,ENSG00000143554,ENSG00000223599,ENSG00000200220
chr1	153728875	153729025	1:153728875-153729025	ENSG00000235015,ENSG00000199565,ENSG00000143624
chr1	153749519	153749669	1:153749519-153749669	ENSG00000169418,ENSG00000274940,ENSG00000235015,ENSG00000143624,ENSG00000243613,ENSG00000233222
chr1	153752199	153752349	1:153752199-153752349	ENSG00000169418,ENSG00000274940,ENSG00000143624,ENSG00000243613,ENSG00000233222,ENSG00000143554
chr1	153752699	153752849	1:153752699-153752849	ENSG00000169418,ENSG00000274940,ENSG00000143624,ENSG00000243613,ENSG00000233222,ENSG00000143554
chr1	153763739	153763889	1:153763739-153763889	ENSG00000143624,ENSG00000243613,ENSG00000233222,ENSG00000143554
chr1	153783699	153783849	1:153783699-153783849	ENSG00000143554,ENSG00000207039,ENSG00000231827
chr1	153790399	153790549	1:153790399-153790549	ENSG00000207039,ENSG00000231827
chr1	153820099	153820249	1:153820099-153820249	ENSG00000223599
chr1	153821419	153821569	1:153821419-153821569	ENSG00000223599
chr1	153881079	153881229	1:153881079-153881229	ENSG00000159516,ENSG00000143614,ENSG00000223599,ENSG00000236327,ENSG00000198837,ENSG00000285779,ENSG00000143543,ENSG00000272654,ENSG00000200220,ENSG00000231837,ENSG00000263987
chr1	153881939	153882089	1:153881939-153882089	ENSG00000223599,ENSG00000236327
chr1	153923059	153923209	1:153923059-153923209	ENSG00000207039,ENSG00000143614,ENSG00000231827,ENSG00000223599,ENSG00000236327,ENSG00000284738,ENSG00000198837,ENSG00000160741,ENSG00000143570,ENSG00000285779,ENSG00000276584,ENSG00000282386,ENSG00000273026,ENSG00000143578,ENSG00000143543,ENSG00000285641,ENSG00000272654,ENSG00000143545,ENSG00000200220,ENSG00000263987
chr1	153928899	153929049	1:153928899-153929049	ENSG00000143614,ENSG00000223599,ENSG00000284738,ENSG00000198837
chr1	153958659	153958809	1:153958659-153958809	ENSG00000223599,ENSG00000198837,ENSG00000160741,ENSG00000143570,ENSG00000285779,ENSG00000276584,ENSG00000282386,ENSG00000273026,ENSG00000143578,ENSG00000143543,ENSG00000272654
chr1	153963559	153963709	1:153963559-153963709	ENSG00000160741,ENSG00000143570,ENSG00000285779,ENSG00000276584,ENSG00000282386,ENSG00000273026,ENSG00000143578,ENSG00000143543,ENSG00000272654
chr1	153967356	153967506	1:153967356-153967506	ENSG00000143570,ENSG00000285779,ENSG00000276584,ENSG00000282386,ENSG00000273026,ENSG00000143578,ENSG00000143543,ENSG00000272654
chr1	153967699	153967849	1:153967699-153967849	ENSG00000160741,ENSG00000143570,ENSG00000285779,ENSG00000276584,ENSG00000282386,ENSG00000273026,ENSG00000143578,ENSG00000143543,ENSG00000285641,ENSG00000272654,ENSG00000143545
chr1	153986303	153986453	1:153986303-153986453	ENSG00000231827,ENSG00000285779,ENSG00000143543,ENSG00000285641,ENSG00000272654,ENSG00000143545,ENSG00000177954
chr1	153986819	153986969	1:153986819-153986969	ENSG00000231827,ENSG00000285779,ENSG00000143543,ENSG00000285641,ENSG00000272654,ENSG00000143545,ENSG00000177954
chr1	153990619	153990769	1:153990619-153990769	ENSG00000231827,ENSG00000285779,ENSG00000143543,ENSG00000285641,ENSG00000272654,ENSG00000143545,ENSG00000177954,ENSG00000231416,ENSG00000200220,ENSG00000231837,ENSG00000263987
chr1	154148939	154149089	1:154148939-154149089	ENSG00000200220,ENSG00000231837,ENSG00000263987,ENSG00000264384
chr1	154155039	154155189	1:154155039-154155189	ENSG00000143552,ENSG00000200220,ENSG00000231837,ENSG00000263987,ENSG00000264384
chr1	154155439	154155589	1:154155439-154155589	ENSG00000143552,ENSG00000200220,ENSG00000231837,ENSG00000263987,ENSG00000143549,ENSG00000264384,ENSG00000163263
chr1	154176439	154176589	1:154176439-154176589	ENSG00000143549,ENSG00000264384
chr1	154182359	154182509	1:154182359-154182509	ENSG00000143549,ENSG00000264384
chr1	154183239	154183389	1:154183239-154183389	ENSG00000231837,ENSG00000263987,ENSG00000143549,ENSG00000264384,ENSG00000215938,ENSG00000163263,ENSG00000201129
chr1	154186259	154186409	1:154186259-154186409	ENSG00000143549,ENSG00000215938,ENSG00000163263,ENSG00000201129
chr1	154190679	154190829	1:154190679-154190829	ENSG00000231837,ENSG00000143549,ENSG00000215938,ENSG00000163263,ENSG00000201129
chr1	154192159	154192309	1:154192159-154192309	ENSG00000143549,ENSG00000215938,ENSG00000163263,ENSG00000201129
chr1	154220056	154220206	1:154220056-154220206	ENSG00000163263,ENSG00000143612,ENSG00000143569,ENSG00000201129
chr1	154220639	154220789	1:154220639-154220789	ENSG00000163263,ENSG00000143612,ENSG00000143569,ENSG00000201129,ENSG00000143575,ENSG00000252682,ENSG00000212292,ENSG00000222457
chr1	154272439	154272589	1:154272439-154272589	ENSG00000163263,ENSG00000143569,ENSG00000201129,ENSG00000143575,ENSG00000252682,ENSG00000212292,ENSG00000222457,ENSG00000278694
chr1	154320959	154321109	1:154320959-154321109	ENSG00000252682,ENSG00000212292,ENSG00000222457,ENSG00000278694,ENSG00000143595,ENSG00000143515
chr1	154324699	154324849	1:154324699-154324849	ENSG00000252682,ENSG00000212292,ENSG00000222457,ENSG00000278694,ENSG00000143595,ENSG00000143515
chr1	154325108	154325258	1:154325108-154325258	ENSG00000212292,ENSG00000222457,ENSG00000278694,ENSG00000143595,ENSG00000143515
chr1	154325399	154325549	1:154325399-154325549	ENSG00000212292,ENSG00000222457,ENSG00000278694,ENSG00000143595,ENSG00000143515
chr1	154326299	154326449	1:154326299-154326449	ENSG00000252682,ENSG00000212292,ENSG00000222457,ENSG00000278694,ENSG00000143595,ENSG00000143515,ENSG00000238365
chr1	154327639	154327789	1:154327639-154327789	ENSG00000212292,ENSG00000222457,ENSG00000278694,ENSG00000143595,ENSG00000143515
chr1	154328539	154328689	1:154328539-154328689	ENSG00000212292,ENSG00000222457,ENSG00000278694,ENSG00000143595,ENSG00000143515,ENSG00000238365
chr1	154335159	154335309	1:154335159-154335309	ENSG00000201129,ENSG00000252682,ENSG00000212292,ENSG00000222457,ENSG00000278694,ENSG00000143595,ENSG00000143515,ENSG00000238365,ENSG00000237920,ENSG00000226855
chr1	154347278	154347428	1:154347278-154347428	ENSG00000252682,ENSG00000212292,ENSG00000222457,ENSG00000278694,ENSG00000143515,ENSG00000238365,ENSG00000237920,ENSG00000226855
chr1	154353259	154353409	1:154353259-154353409	ENSG00000237920,ENSG00000226855
chr1	154353659	154353809	1:154353659-154353809	ENSG00000143515,ENSG00000237920,ENSG00000226855
chr1	154354679	154354829	1:154354679-154354829	ENSG00000237920,ENSG00000226855
chr1	154400639	154400789	1:154400639-154400789	ENSG00000237920,ENSG00000226855,ENSG00000228013,ENSG00000160712
chr1	154405299	154405449	1:154405299-154405449	ENSG00000237920,ENSG00000226855,ENSG00000228013,ENSG00000160712,ENSG00000228264
chr1	154419639	154419789	1:154419639-154419789	ENSG00000237920,ENSG00000226855,ENSG00000228013,ENSG00000160712,ENSG00000228264
chr1	154420339	154420489	1:154420339-154420489	ENSG00000212292,ENSG00000222457,ENSG00000237920,ENSG00000226855,ENSG00000228013,ENSG00000160712,ENSG00000228264
chr1	154423819	154423969	1:154423819-154423969	ENSG00000237920,ENSG00000226855,ENSG00000228013,ENSG00000160712,ENSG00000228264
chr1	154431759	154431909	1:154431759-154431909	ENSG00000160712
chr1	154463219	154463369	1:154463219-154463369	-
chr1	154474919	154475069	1:154474919-154475069	-
chr1	154479919	154480069	1:154479919-154480069	ENSG00000237920,ENSG00000226855,ENSG00000273110
chr1	154484499	154484649	1:154484499-154484649	ENSG00000169291,ENSG00000273110
chr1	154485299	154485449	1:154485299-154485449	ENSG00000252682,ENSG00000212292,ENSG00000222457,ENSG00000237920,ENSG00000226855,ENSG00000169291,ENSG00000273110,ENSG00000163239,ENSG00000286391
chr1	154490421	154490571	1:154490421-154490571	ENSG00000169291
chr1	154493379	154493529	1:154493379-154493529	ENSG00000169291,ENSG00000273110,ENSG00000163239
chr1	154495599	154495749	1:154495599-154495749	ENSG00000169291,ENSG00000163239
chr1	154497079	154497229	1:154497079-154497229	ENSG00000169291,ENSG00000273110,ENSG00000163239
chr1	154502427	154502577	1:154502427-154502577	ENSG00000169291,ENSG00000163239
chr1	154546543	154546693	1:154546543-154546693	ENSG00000163239,ENSG00000160714,ENSG00000229780
chr1	154558799	154558949	1:154558799-154558949	ENSG00000160714,ENSG00000229780,ENSG00000286391,ENSG00000160716,ENSG00000233875
chr1	154559639	154559789	1:154559639-154559789	ENSG00000160714,ENSG00000229780,ENSG00000286391,ENSG00000160716
chr1	154583939	154584089	1:154583939-154584089	ENSG00000286391,ENSG00000160716,ENSG00000233875,ENSG00000160710
chr1	154584399	154584549	1:154584399-154584549	ENSG00000286391,ENSG00000160716,ENSG00000233875,ENSG00000160710
chr1	154607739	154607889	1:154607739-154607889	ENSG00000160710
chr1	154608179	154608329	1:154608179-154608329	ENSG00000286391,ENSG00000160716,ENSG00000160710
chr1	154617059	154617209	1:154617059-154617209	ENSG00000160710
chr1	154627899	154628049	1:154627899-154628049	ENSG00000160710
chr1	154669799	154669949	1:154669799-154669949	ENSG00000287064
chr1	154729119	154729269	1:154729119-154729269	-
chr1	154730339	154730489	1:154730339-154730489	-
chr1	154731179	154731329	1:154731179-154731329	-
chr1	154785039	154785189	1:154785039-154785189	-
chr1	154791839	154791989	1:154791839-154791989	-
chr1	154835670	154835820	1:154835670-154835820	-
chr1	154867229	154867379	1:154867229-154867379	ENSG00000143603
chr1	154870299	154870449	1:154870299-154870449	ENSG00000287064,ENSG00000143603
chr1	154877562	154877712	1:154877562-154877712	ENSG00000287064,ENSG00000143603
chr1	154878585	154878735	1:154878585-154878735	ENSG00000287064,ENSG00000143603
chr1	154884939	154885089	1:154884939-154885089	-
chr1	154936639	154936789	1:154936639-154936789	ENSG00000163344,ENSG00000270361
chr1	154936919	154937069	1:154936919-154937069	ENSG00000163344,ENSG00000270361,ENSG00000163346,ENSG00000268154
chr1	154937219	154937369	1:154937219-154937369	ENSG00000163344,ENSG00000270361,ENSG00000163346,ENSG00000268154
chr1	154955279	154955429	1:154955279-154955429	ENSG00000163346,ENSG00000268154,ENSG00000163348,ENSG00000271380
chr1	154955719	154955869	1:154955719-154955869	ENSG00000163346,ENSG00000268154,ENSG00000163348,ENSG00000271380
chr1	154956099	154956249	1:154956099-154956249	ENSG00000163346,ENSG00000268154,ENSG00000163348,ENSG00000271380
chr1	154961412	154961562	1:154961412-154961562	ENSG00000163346,ENSG00000163348,ENSG00000271380
chr1	154961679	154961829	1:154961679-154961829	ENSG00000163346,ENSG00000163348,ENSG00000271380
chr1	154970739	154970889	1:154970739-154970889	ENSG00000163348,ENSG00000271380,ENSG00000160691,ENSG00000173207,ENSG00000264349
chr1	154971059	154971209	1:154971059-154971209	ENSG00000163348,ENSG00000271380,ENSG00000160691,ENSG00000173207,ENSG00000264349
chr1	154972379	154972529	1:154972379-154972529	ENSG00000163348,ENSG00000271380,ENSG00000160691,ENSG00000173207
chr1	154972699	154972849	1:154972699-154972849	ENSG00000163346,ENSG00000163348,ENSG00000271380,ENSG00000160691,ENSG00000173207,ENSG00000264349,ENSG00000160688,ENSG00000160685,ENSG00000163354,ENSG00000163357
chr1	154973019	154973169	1:154973019-154973169	ENSG00000160691,ENSG00000173207
chr1	154973759	154973909	1:154973759-154973909	ENSG00000163346,ENSG00000268154,ENSG00000163348,ENSG00000271380,ENSG00000160691,ENSG00000173207,ENSG00000264349,ENSG00000160688,ENSG00000163352,ENSG00000160685,ENSG00000163354,ENSG00000163357
chr1	154974439	154974589	1:154974439-154974589	ENSG00000163346,ENSG00000268154,ENSG00000163348,ENSG00000271380,ENSG00000160691,ENSG00000173207,ENSG00000264349,ENSG00000160688,ENSG00000163352,ENSG00000160685,ENSG00000163354,ENSG00000163357,ENSG00000232093,ENSG00000143537
chr1	154974879	154975029	1:154974879-154975029	ENSG00000163348,ENSG00000271380,ENSG00000160691,ENSG00000173207,ENSG00000264349
chr1	154975714	154975864	1:154975714-154975864	ENSG00000264349,ENSG00000160688
chr1	154983179	154983329	1:154983179-154983329	ENSG00000163346,ENSG00000268154,ENSG00000163348,ENSG00000271380,ENSG00000160691,ENSG00000173207,ENSG00000264349,ENSG00000160688,ENSG00000163352,ENSG00000160685,ENSG00000163354,ENSG00000163357,ENSG00000232093,ENSG00000143537
chr1	154995799	154995949	1:154995799-154995949	ENSG00000160688,ENSG00000163352,ENSG00000160685
chr1	154999179	154999329	1:154999179-154999329	ENSG00000163352,ENSG00000160685
chr1	155000839	155000989	1:155000839-155000989	ENSG00000160685
chr1	155001814	155001964	1:155001814-155001964	ENSG00000160685
chr1	155002139	155002289	1:155002139-155002289	ENSG00000160688,ENSG00000163352,ENSG00000160685,ENSG00000163354,ENSG00000163357,ENSG00000232093,ENSG00000143537,ENSG00000243364,ENSG00000251246
chr1	155017264	155017414	1:155017264-155017414	ENSG00000163354,ENSG00000163357
chr1	155017579	155017729	1:155017579-155017729	ENSG00000160685,ENSG00000163354,ENSG00000163357
chr1	155044979	155045129	1:155044979-155045129	ENSG00000163354,ENSG00000163357,ENSG00000232093,ENSG00000143537,ENSG00000243364,ENSG00000251246
chr1	155061622	155061772	1:155061622-155061772	ENSG00000232093,ENSG00000143537,ENSG00000243364,ENSG00000251246
chr1	155063619	155063769	1:155063619-155063769	ENSG00000163354,ENSG00000163357,ENSG00000232093,ENSG00000143537,ENSG00000243364,ENSG00000251246,ENSG00000143590
chr1	155063889	155064039	1:155063889-155064039	ENSG00000232093,ENSG00000143537,ENSG00000243364,ENSG00000251246
chr1	155084819	155084969	1:155084819-155084969	ENSG00000163354,ENSG00000163357,ENSG00000232093,ENSG00000143537,ENSG00000243364,ENSG00000251246,ENSG00000143590
chr1	155091559	155091709	1:155091559-155091709	ENSG00000143590
chr1	155124739	155124889	1:155124739-155124889	ENSG00000202027,ENSG00000169242,ENSG00000223452
chr1	155127259	155127409	1:155127259-155127409	ENSG00000202027,ENSG00000169242,ENSG00000169241,ENSG00000179085,ENSG00000223452
chr1	155129239	155129389	1:155129239-155129389	ENSG00000202027,ENSG00000169242,ENSG00000169241,ENSG00000223452
chr1	155135159	155135309	1:155135159-155135309	ENSG00000169242,ENSG00000169241,ENSG00000179085,ENSG00000223452
chr1	155135739	155135889	1:155135739-155135889	ENSG00000169242,ENSG00000169241,ENSG00000179085,ENSG00000223452
chr1	155136159	155136309	1:155136159-155136309	ENSG00000169241,ENSG00000179085
chr1	155140041	155140191	1:155140041-155140191	ENSG00000169241,ENSG00000179085,ENSG00000223452
chr1	155140479	155140629	1:155140479-155140629	ENSG00000169241,ENSG00000179085,ENSG00000223452
chr1	155166539	155166689	1:155166539-155166689	ENSG00000143590,ENSG00000223452,ENSG00000163463,ENSG00000163462
chr1	155166899	155167049	1:155166899-155167049	ENSG00000143590,ENSG00000223452,ENSG00000163463,ENSG00000163462
chr1	155167439	155167589	1:155167439-155167589	ENSG00000163463,ENSG00000163462
chr1	155167919	155168069	1:155167919-155168069	ENSG00000143590,ENSG00000223452,ENSG00000163463,ENSG00000163462
chr1	155173259	155173409	1:155173259-155173409	ENSG00000143590,ENSG00000163463,ENSG00000273088,ENSG00000163462,ENSG00000185499
chr1	155193584	155193734	1:155193584-155193734	ENSG00000273088,ENSG00000185499,ENSG00000231064,ENSG00000284586,ENSG00000169231
chr1	155194844	155194994	1:155194844-155194994	ENSG00000273088,ENSG00000185499,ENSG00000231064,ENSG00000284586,ENSG00000169231,ENSG00000173171
chr1	155206944	155207094	1:155206944-155207094	ENSG00000185499,ENSG00000231064,ENSG00000284586,ENSG00000169231,ENSG00000173171,ENSG00000236263,ENSG00000160766
chr1	155208664	155208814	1:155208664-155208814	ENSG00000231064,ENSG00000284586,ENSG00000169231,ENSG00000173171,ENSG00000236263
chr1	155209124	155209274	1:155209124-155209274	ENSG00000185499,ENSG00000231064,ENSG00000284586,ENSG00000169231,ENSG00000173171,ENSG00000236263,ENSG00000160766
chr1	155224778	155224928	1:155224778-155224928	ENSG00000169231,ENSG00000173171,ENSG00000236263,ENSG00000160766
chr1	155226684	155226834	1:155226684-155226834	ENSG00000169231,ENSG00000173171,ENSG00000236263,ENSG00000160766,ENSG00000236675
chr1	155227544	155227694	1:155227544-155227694	ENSG00000273088,ENSG00000185499,ENSG00000231064,ENSG00000284586,ENSG00000169231,ENSG00000173171,ENSG00000236263,ENSG00000160766,ENSG00000236675,ENSG00000177628
chr1	155244684	155244834	1:155244684-155244834	ENSG00000185499,ENSG00000231064,ENSG00000284586,ENSG00000169231,ENSG00000173171,ENSG00000236263,ENSG00000160766,ENSG00000236675,ENSG00000177628,ENSG00000160767,ENSG00000283701,ENSG00000207134,ENSG00000227773
chr1	155250824	155250974	1:155250824-155250974	ENSG00000160767,ENSG00000116521,ENSG00000225855,ENSG00000160753,ENSG00000283701,ENSG00000207134,ENSG00000223503
chr1	155255439	155255589	1:155255439-155255589	ENSG00000160767,ENSG00000116521
chr1	155262304	155262454	1:155262304-155262454	ENSG00000160767,ENSG00000116521,ENSG00000176444,ENSG00000143630,ENSG00000225855,ENSG00000160753,ENSG00000283701,ENSG00000207134,ENSG00000207144
chr1	155273464	155273614	1:155273464-155273614	ENSG00000160767,ENSG00000116521,ENSG00000176444,ENSG00000143630,ENSG00000283701,ENSG00000207134
chr1	155277224	155277374	1:155277224-155277374	ENSG00000176444,ENSG00000143630,ENSG00000143627,ENSG00000160752,ENSG00000225855,ENSG00000160753,ENSG00000283701,ENSG00000207134,ENSG00000223503
chr1	155308644	155308794	1:155308644-155308794	ENSG00000160767,ENSG00000176444,ENSG00000143630,ENSG00000143627,ENSG00000160752,ENSG00000225855,ENSG00000160753,ENSG00000283701,ENSG00000207134,ENSG00000227773,ENSG00000207144
chr1	155323224	155323374	1:155323224-155323374	ENSG00000143630,ENSG00000160752,ENSG00000225855,ENSG00000160753,ENSG00000283701,ENSG00000207134
chr1	155323824	155323974	1:155323824-155323974	ENSG00000143630,ENSG00000160752,ENSG00000225855,ENSG00000160753,ENSG00000283701
chr1	155324304	155324454	1:155324304-155324454	ENSG00000160767,ENSG00000143630,ENSG00000160752,ENSG00000225855,ENSG00000160753,ENSG00000283701,ENSG00000207134
chr1	155379704	155379854	1:155379704-155379854	ENSG00000116539,ENSG00000283701,ENSG00000207134,ENSG00000227773,ENSG00000207144,ENSG00000237872
chr1	155466404	155466554	1:155466404-155466554	ENSG00000227773,ENSG00000207144,ENSG00000237872
chr1	155467124	155467274	1:155467124-155467274	ENSG00000283701,ENSG00000207134,ENSG00000227773,ENSG00000207144,ENSG00000237872
chr1	155504296	155504446	1:155504296-155504446	-
chr1	155536164	155536314	1:155536164-155536314	ENSG00000116539,ENSG00000283701,ENSG00000207134,ENSG00000227773,ENSG00000207144,ENSG00000237872
chr1	155562884	155563034	1:155562884-155563034	ENSG00000116539,ENSG00000283701,ENSG00000207134,ENSG00000227773,ENSG00000207144,ENSG00000237872,ENSG00000235919,ENSG00000271267,ENSG00000225082
chr1	155563124	155563274	1:155563124-155563274	ENSG00000116539,ENSG00000283701,ENSG00000207134,ENSG00000227773,ENSG00000207144,ENSG00000237872,ENSG00000235919,ENSG00000271267,ENSG00000225082
chr1	155591924	155592074	1:155591924-155592074	ENSG00000207134,ENSG00000227773,ENSG00000207144,ENSG00000225082,ENSG00000223503
chr1	155610024	155610174	1:155610024-155610174	ENSG00000283701,ENSG00000207134,ENSG00000227773,ENSG00000207144,ENSG00000237872,ENSG00000225082,ENSG00000223503,ENSG00000232519,ENSG00000125459,ENSG00000246203,ENSG00000287839,ENSG00000227673
chr1	155648664	155648814	1:155648664-155648814	ENSG00000283701,ENSG00000207134,ENSG00000227773,ENSG00000207144,ENSG00000237872,ENSG00000225082,ENSG00000223503,ENSG00000246203,ENSG00000287839,ENSG00000227673
chr1	155651244	155651394	1:155651244-155651394	ENSG00000246203,ENSG00000287839
chr1	155688324	155688474	1:155688324-155688474	ENSG00000163374,ENSG00000132676,ENSG00000227673
chr1	155688724	155688874	1:155688724-155688874	ENSG00000246203,ENSG00000163374,ENSG00000132676,ENSG00000227673
chr1	155688964	155689114	1:155688964-155689114	ENSG00000246203,ENSG00000163374,ENSG00000132676,ENSG00000227673
chr1	155729164	155729314	1:155729164-155729314	ENSG00000132676,ENSG00000227673
chr1	155745604	155745754	1:155745604-155745754	ENSG00000283701,ENSG00000207134,ENSG00000237872,ENSG00000246203,ENSG00000287839,ENSG00000163374,ENSG00000132676,ENSG00000227673,ENSG00000203761,ENSG00000116580,ENSG00000234937
chr1	155762104	155762254	1:155762104-155762254	ENSG00000116580
chr1	155763484	155763634	1:155763484-155763634	ENSG00000283701,ENSG00000227773,ENSG00000246203,ENSG00000227673,ENSG00000116580,ENSG00000234937
chr1	155857204	155857354	1:155857204-155857354	ENSG00000116580,ENSG00000234937,ENSG00000132718
chr1	155859384	155859534	1:155859384-155859534	ENSG00000116580,ENSG00000234937,ENSG00000132718,ENSG00000143622
chr1	155860524	155860674	1:155860524-155860674	ENSG00000116580,ENSG00000234937,ENSG00000132718
chr1	155873982	155874132	1:155873982-155874132	ENSG00000234937
chr1	155892884	155893034	1:155892884-155893034	ENSG00000283442
chr1	155893724	155893874	1:155893724-155893874	ENSG00000227673,ENSG00000234937,ENSG00000283442,ENSG00000143622,ENSG00000207475
chr1	155910003	155910153	1:155910003-155910153	ENSG00000143622,ENSG00000132680,ENSG00000207475
chr1	155911324	155911474	1:155911324-155911474	ENSG00000143622,ENSG00000132680,ENSG00000207475
chr1	155934444	155934594	1:155934444-155934594	ENSG00000234937,ENSG00000143622,ENSG00000132680,ENSG00000207475,ENSG00000280466,ENSG00000281394,ENSG00000173080,ENSG00000116584,ENSG00000277817,ENSG00000273002,ENSG00000224276,ENSG00000132698
chr1	155938284	155938434	1:155938284-155938434	ENSG00000132680,ENSG00000173080,ENSG00000277817,ENSG00000224276
chr1	155940824	155940974	1:155940824-155940974	ENSG00000173080,ENSG00000277817,ENSG00000224276
chr1	155962084	155962234	1:155962084-155962234	ENSG00000207475,ENSG00000173080,ENSG00000116584,ENSG00000277817,ENSG00000273002,ENSG00000224276
chr1	155967794	155967944	1:155967794-155967944	ENSG00000116584,ENSG00000277817,ENSG00000273002,ENSG00000224276
chr1	155970624	155970774	1:155970624-155970774	ENSG00000173080,ENSG00000116584,ENSG00000277817,ENSG00000273002,ENSG00000224276
chr1	155981484	155981634	1:155981484-155981634	ENSG00000173080,ENSG00000116584,ENSG00000277817,ENSG00000273002,ENSG00000224276
chr1	156020884	156021034	1:156020884-156021034	ENSG00000224276,ENSG00000285677,ENSG00000163479,ENSG00000160803,ENSG00000116586,ENSG00000132698
chr1	156026024	156026174	1:156026024-156026174	ENSG00000285677,ENSG00000163479
chr1	156052924	156053074	1:156052924-156053074	ENSG00000160803,ENSG00000116586,ENSG00000132698
chr1	156053764	156053914	1:156053764-156053914	ENSG00000160803,ENSG00000116586,ENSG00000132698
chr1	156054624	156054774	1:156054624-156054774	ENSG00000285677,ENSG00000163479,ENSG00000160803,ENSG00000116586,ENSG00000132698
chr1	156082456	156082606	1:156082456-156082606	ENSG00000132698,ENSG00000254726
chr1	156086424	156086574	1:156086424-156086574	ENSG00000132698,ENSG00000254726,ENSG00000160789,ENSG00000242252,ENSG00000160781
chr1	156090826	156090976	1:156090826-156090976	-
chr1	156096744	156096894	1:156096744-156096894	-
chr1	156097164	156097314	1:156097164-156097314	ENSG00000132698,ENSG00000160789,ENSG00000242252,ENSG00000160781
chr1	156102704	156102854	1:156102704-156102854	ENSG00000160789
chr1	156104204	156104354	1:156104204-156104354	ENSG00000160789
chr1	156106344	156106494	1:156106344-156106494	ENSG00000160789
chr1	156114204	156114354	1:156114204-156114354	ENSG00000160789
chr1	156114604	156114754	1:156114604-156114754	ENSG00000160789
chr1	156122964	156123114	1:156122964-156123114	ENSG00000160789
chr1	156123784	156123934	1:156123784-156123934	ENSG00000132698,ENSG00000160789,ENSG00000160781
chr1	156126344	156126494	1:156126344-156126494	ENSG00000160789
chr1	156130304	156130454	1:156130304-156130454	ENSG00000132698,ENSG00000160789,ENSG00000242252,ENSG00000160781
chr1	156146044	156146194	1:156146044-156146194	ENSG00000196189,ENSG00000242252,ENSG00000160781
chr1	156161004	156161154	1:156161004-156161154	ENSG00000196189
chr1	156161524	156161674	1:156161524-156161674	ENSG00000196189,ENSG00000242252,ENSG00000160781
chr1	156167644	156167794	1:156167644-156167794	ENSG00000196189
chr1	156193884	156194034	1:156193884-156194034	ENSG00000196189,ENSG00000252236,ENSG00000160785,ENSG00000260238,ENSG00000160783,ENSG00000242252,ENSG00000160781
chr1	156203504	156203654	1:156203504-156203654	ENSG00000160785
chr1	156212864	156213014	1:156212864-156213014	ENSG00000252236,ENSG00000160785,ENSG00000260238,ENSG00000160783,ENSG00000242252,ENSG00000160781
chr1	156213184	156213334	1:156213184-156213334	ENSG00000160785,ENSG00000260238,ENSG00000160783,ENSG00000242252,ENSG00000160781
chr1	156218064	156218214	1:156218064-156218214	ENSG00000260238,ENSG00000160783
chr1	156223124	156223274	1:156223124-156223274	ENSG00000242252
chr1	156225504	156225654	1:156225504-156225654	ENSG00000196189,ENSG00000242252,ENSG00000160781
chr1	156233521	156233671	1:156233521-156233671	ENSG00000242252,ENSG00000160781
chr1	156282844	156282994	1:156282844-156282994	ENSG00000242252,ENSG00000160781,ENSG00000198952,ENSG00000163472,ENSG00000198715,ENSG00000189030
chr1	156291444	156291594	1:156291444-156291594	ENSG00000198952,ENSG00000163472,ENSG00000198715,ENSG00000189030
chr1	156295624	156295774	1:156295624-156295774	ENSG00000198715,ENSG00000189030
chr1	156338304	156338454	1:156338304-156338454	ENSG00000160781,ENSG00000198715,ENSG00000189030,ENSG00000163468,ENSG00000163467,ENSG00000132677
chr1	156338724	156338874	1:156338724-156338874	ENSG00000163468,ENSG00000163467,ENSG00000132677
chr1	156385783	156385933	1:156385783-156385933	ENSG00000132677,ENSG00000237390
chr1	156421723	156421873	1:156421723-156421873	ENSG00000125462,ENSG00000207933
chr1	156444519	156444669	1:156444519-156444669	ENSG00000132677,ENSG00000237390,ENSG00000207933
chr1	156445903	156446053	1:156445903-156446053	ENSG00000132677,ENSG00000237390
chr1	156456583	156456733	1:156456583-156456733	ENSG00000132677,ENSG00000125462,ENSG00000206651,ENSG00000160818,ENSG00000272971,ENSG00000132702
chr1	156457283	156457433	1:156457283-156457433	ENSG00000132677,ENSG00000125462,ENSG00000206651,ENSG00000160818,ENSG00000272971,ENSG00000132702
chr1	156480849	156480999	1:156480849-156480999	ENSG00000206651
chr1	156498863	156499013	1:156498863-156499013	ENSG00000116604,ENSG00000206651
chr1	156500863	156501013	1:156500863-156501013	ENSG00000125462,ENSG00000116604,ENSG00000206651,ENSG00000260460,ENSG00000272971
chr1	156501403	156501553	1:156501403-156501553	ENSG00000116604,ENSG00000206651,ENSG00000260460
chr1	156502943	156503093	1:156502943-156503093	ENSG00000125462,ENSG00000116604,ENSG00000206651,ENSG00000260460,ENSG00000272971
chr1	156503423	156503573	1:156503423-156503573	ENSG00000125462,ENSG00000116604,ENSG00000206651,ENSG00000260460,ENSG00000272971,ENSG00000132702
chr1	156505083	156505233	1:156505083-156505233	ENSG00000116604,ENSG00000206651,ENSG00000260460,ENSG00000183856,ENSG00000272971
chr1	156505383	156505533	1:156505383-156505533	ENSG00000125462,ENSG00000116604,ENSG00000206651,ENSG00000260460,ENSG00000183856,ENSG00000163382,ENSG00000160818,ENSG00000272971,ENSG00000132702,ENSG00000272068,ENSG00000272405
chr1	156571503	156571653	1:156571503-156571653	ENSG00000183856,ENSG00000187862,ENSG00000272971
chr1	156572503	156572653	1:156572503-156572653	ENSG00000183856,ENSG00000187862
chr1	156584143	156584293	1:156584143-156584293	ENSG00000183856,ENSG00000187862,ENSG00000163382,ENSG00000160818,ENSG00000272971,ENSG00000132702,ENSG00000272068,ENSG00000272405
chr1	156589663	156589813	1:156589663-156589813	ENSG00000187862,ENSG00000163382,ENSG00000160818,ENSG00000272971
chr1	156593283	156593433	1:156593283-156593433	ENSG00000163382,ENSG00000160818
chr1	156601423	156601573	1:156601423-156601573	ENSG00000163382,ENSG00000160818,ENSG00000272971,ENSG00000132702
chr1	156608183	156608333	1:156608183-156608333	ENSG00000187862,ENSG00000163382,ENSG00000160818,ENSG00000272971,ENSG00000132702
chr1	156627542	156627692	1:156627542-156627692	ENSG00000272971,ENSG00000132702,ENSG00000272068,ENSG00000132692,ENSG00000272405
chr1	156660183	156660333	1:156660183-156660333	ENSG00000272971,ENSG00000132702,ENSG00000272068,ENSG00000132692,ENSG00000272405,ENSG00000229953,ENSG00000132688,ENSG00000237588,ENSG00000285570,ENSG00000143320,ENSG00000223356
chr1	156661443	156661593	1:156661443-156661593	ENSG00000272971,ENSG00000132702,ENSG00000272068,ENSG00000132692,ENSG00000272405,ENSG00000229953,ENSG00000132688,ENSG00000237588,ENSG00000285570,ENSG00000143320,ENSG00000223356
chr1	156678088	156678238	1:156678088-156678238	ENSG00000272971,ENSG00000132702,ENSG00000272068,ENSG00000132692,ENSG00000272405,ENSG00000229953,ENSG00000132688,ENSG00000285570,ENSG00000143320,ENSG00000223356
chr1	156689603	156689753	1:156689603-156689753	ENSG00000272068,ENSG00000272405,ENSG00000237588,ENSG00000285570,ENSG00000143320,ENSG00000223356,ENSG00000143319
chr1	156725903	156726053	1:156725903-156726053	ENSG00000237588,ENSG00000285570,ENSG00000143320,ENSG00000223356,ENSG00000143319,ENSG00000143303
chr1	156726683	156726833	1:156726683-156726833	ENSG00000237588,ENSG00000285570,ENSG00000143320,ENSG00000223356,ENSG00000143319,ENSG00000143303
chr1	156728743	156728893	1:156728743-156728893	ENSG00000272971,ENSG00000272068,ENSG00000132692,ENSG00000272405,ENSG00000237588,ENSG00000285570,ENSG00000143320,ENSG00000223356,ENSG00000143319,ENSG00000143303,ENSG00000143314,ENSG00000143294,ENSG00000287624,ENSG00000027869,ENSG00000198400,ENSG00000027644
chr1	156741163	156741313	1:156741163-156741313	ENSG00000143320,ENSG00000223356,ENSG00000143319,ENSG00000143303,ENSG00000143314,ENSG00000143321,ENSG00000143294,ENSG00000287624,ENSG00000027869
chr1	156746702	156746852	1:156746702-156746852	ENSG00000143314,ENSG00000143321,ENSG00000143294
chr1	156747083	156747233	1:156747083-156747233	ENSG00000143314,ENSG00000143321,ENSG00000143294,ENSG00000287624
chr1	156751763	156751913	1:156751763-156751913	ENSG00000223356,ENSG00000143319,ENSG00000143303,ENSG00000143314,ENSG00000143321,ENSG00000143294,ENSG00000287624
chr1	156767263	156767413	1:156767263-156767413	ENSG00000272068,ENSG00000272405,ENSG00000237588,ENSG00000143320,ENSG00000223356,ENSG00000143319,ENSG00000143303,ENSG00000143314,ENSG00000143321,ENSG00000143294,ENSG00000287624,ENSG00000027869,ENSG00000198400,ENSG00000027644
chr1	156806643	156806793	1:156806643-156806793	ENSG00000027869,ENSG00000198400,ENSG00000027644
chr1	156860202	156860352	1:156860202-156860352	ENSG00000198400,ENSG00000027644
chr1	156890203	156890353	1:156890203-156890353	ENSG00000027869,ENSG00000198400,ENSG00000027644,ENSG00000187800,ENSG00000160838,ENSG00000211581
chr1	156892383	156892533	1:156892383-156892533	ENSG00000027869,ENSG00000198400,ENSG00000027644,ENSG00000187800,ENSG00000160838,ENSG00000211581,ENSG00000266160
chr1	156893539	156893689	1:156893539-156893689	ENSG00000198400,ENSG00000187800
chr1	156895143	156895293	1:156895143-156895293	ENSG00000187800,ENSG00000211581
chr1	156896763	156896913	1:156896763-156896913	ENSG00000027869,ENSG00000198400,ENSG00000027644,ENSG00000187800,ENSG00000160838,ENSG00000211581,ENSG00000266160
chr1	156898263	156898413	1:156898263-156898413	ENSG00000027869,ENSG00000198400,ENSG00000027644,ENSG00000187800,ENSG00000160838,ENSG00000211581,ENSG00000266160
chr1	156907463	156907613	1:156907463-156907613	ENSG00000198400,ENSG00000027644,ENSG00000187800,ENSG00000160838,ENSG00000211581,ENSG00000266160
chr1	156920455	156920605	1:156920455-156920605	ENSG00000160838,ENSG00000211581
chr1	156927883	156928033	1:156927883-156928033	ENSG00000160838,ENSG00000132694,ENSG00000211581,ENSG00000266160
chr1	157004922	157005072	1:157004922-157005072	ENSG00000266160
chr1	157005072	157005222	1:157005072-157005222	ENSG00000266160
chr1	157045763	157045913	1:157045763-157045913	ENSG00000132694,ENSG00000211581,ENSG00000266160,ENSG00000237842
chr1	157074323	157074473	1:157074323-157074473	ENSG00000266160,ENSG00000237842,ENSG00000224520
chr1	157090263	157090413	1:157090263-157090413	ENSG00000237842,ENSG00000253831,ENSG00000117036,ENSG00000235700,ENSG00000229961
chr1	157106563	157106713	1:157106563-157106713	ENSG00000253831,ENSG00000235700,ENSG00000229961
chr1	157138383	157138533	1:157138383-157138533	ENSG00000266160,ENSG00000237842,ENSG00000253831,ENSG00000117036,ENSG00000235700,ENSG00000229961,ENSG00000284592
chr1	157155003	157155153	1:157155003-157155153	ENSG00000237842,ENSG00000253831,ENSG00000117036,ENSG00000235700,ENSG00000229961,ENSG00000284592,ENSG00000228239,ENSG00000271736
chr1	157193742	157193892	1:157193742-157193892	ENSG00000229961,ENSG00000284592,ENSG00000228239,ENSG00000271736,ENSG00000286073
chr1	157363685	157363835	1:157363685-157363835	ENSG00000229961,ENSG00000284592,ENSG00000228239,ENSG00000271736,ENSG00000286073,ENSG00000143297
chr1	157390805	157390955	1:157390805-157390955	ENSG00000229961,ENSG00000284592,ENSG00000228239,ENSG00000271736,ENSG00000286073,ENSG00000286151,ENSG00000286005,ENSG00000143297,ENSG00000236731,ENSG00000233712,ENSG00000231700,ENSG00000232366,ENSG00000132704,ENSG00000163534,ENSG00000073754,ENSG00000227425,ENSG00000236957,ENSG00000158477,ENSG00000158481,ENSG00000236257
chr1	157431908	157432058	1:157431908-157432058	ENSG00000286005
chr1	157489465	157489615	1:157489465-157489615	ENSG00000229961,ENSG00000284592,ENSG00000228239,ENSG00000271736,ENSG00000286073,ENSG00000143297,ENSG00000236731,ENSG00000233712,ENSG00000232366
chr1	157490665	157490815	1:157490665-157490815	ENSG00000229961,ENSG00000284592,ENSG00000228239,ENSG00000271736,ENSG00000286073,ENSG00000143297
chr1	157505765	157505915	1:157505765-157505915	ENSG00000229961,ENSG00000284592,ENSG00000228239,ENSG00000271736,ENSG00000286073,ENSG00000143297,ENSG00000236731,ENSG00000233712,ENSG00000231700,ENSG00000232366,ENSG00000132704
chr1	157580305	157580455	1:157580305-157580455	ENSG00000143297,ENSG00000163518,ENSG00000236731,ENSG00000233712,ENSG00000231700,ENSG00000232366,ENSG00000132704,ENSG00000163534,ENSG00000227425
chr1	157691370	157691520	1:157691370-157691520	ENSG00000236731,ENSG00000233712,ENSG00000160856,ENSG00000227217,ENSG00000231700,ENSG00000232366,ENSG00000132704
chr1	157878196	157878346	1:157878196-157878346	ENSG00000232366,ENSG00000132704,ENSG00000163534,ENSG00000073754,ENSG00000227425,ENSG00000236957
chr1	157969081	157969231	1:157969081-157969231	ENSG00000163534,ENSG00000073754,ENSG00000227425,ENSG00000236957
chr1	157969845	157969995	1:157969845-157969995	ENSG00000236731,ENSG00000233712,ENSG00000231700,ENSG00000232366,ENSG00000132704,ENSG00000163534,ENSG00000073754,ENSG00000227425,ENSG00000236957,ENSG00000183853,ENSG00000288460,ENSG00000158477,ENSG00000230942,ENSG00000158481,ENSG00000158485,ENSG00000158488,ENSG00000186306,ENSG00000180708,ENSG00000203758,ENSG00000236257,ENSG00000173285,ENSG00000198965,ENSG00000236656,ENSG00000198703,ENSG00000186440,ENSG00000198967
chr1	157993206	157993356	1:157993206-157993356	ENSG00000183853,ENSG00000226520
chr1	158009824	158009974	1:158009824-158009974	ENSG00000236957,ENSG00000183853,ENSG00000226520
chr1	158019605	158019755	1:158019605-158019755	ENSG00000236731,ENSG00000233712,ENSG00000231700,ENSG00000232366,ENSG00000132704,ENSG00000163534,ENSG00000073754,ENSG00000227425,ENSG00000236957,ENSG00000183853,ENSG00000226520,ENSG00000158477,ENSG00000230942,ENSG00000158481,ENSG00000158488,ENSG00000186306,ENSG00000180708,ENSG00000203758,ENSG00000236257,ENSG00000173285,ENSG00000198965,ENSG00000186440,ENSG00000279111,ENSG00000198967,ENSG00000163554,ENSG00000231237,ENSG00000196171,ENSG00000203757,ENSG00000180437,ENSG00000226949
chr1	158036085	158036235	1:158036085-158036235	ENSG00000236957,ENSG00000183853,ENSG00000226520
chr1	158037945	158038095	1:158037945-158038095	ENSG00000236957,ENSG00000183853,ENSG00000226520
chr1	158045765	158045915	1:158045765-158045915	ENSG00000236731,ENSG00000233712,ENSG00000232366,ENSG00000132704,ENSG00000163534,ENSG00000073754,ENSG00000236957,ENSG00000226520,ENSG00000158477,ENSG00000230942,ENSG00000158481,ENSG00000158485,ENSG00000158488,ENSG00000186306,ENSG00000203758,ENSG00000186440,ENSG00000198967,ENSG00000196171
chr1	158056005	158056155	1:158056005-158056155	ENSG00000233712,ENSG00000232366,ENSG00000132704,ENSG00000163534,ENSG00000073754,ENSG00000227425,ENSG00000236957,ENSG00000226520,ENSG00000158485,ENSG00000158488
chr1	158087445	158087595	1:158087445-158087595	ENSG00000236731,ENSG00000231700,ENSG00000232366,ENSG00000132704,ENSG00000163534,ENSG00000073754,ENSG00000227425,ENSG00000236957,ENSG00000183853,ENSG00000158477,ENSG00000158485,ENSG00000158488,ENSG00000186306,ENSG00000173285,ENSG00000196171,ENSG00000180437
chr1	158102065	158102215	1:158102065-158102215	ENSG00000236731,ENSG00000233712,ENSG00000231700,ENSG00000232366,ENSG00000132704,ENSG00000163534,ENSG00000073754,ENSG00000227425,ENSG00000236957,ENSG00000183853,ENSG00000158477,ENSG00000230942,ENSG00000158481,ENSG00000158485,ENSG00000158488,ENSG00000186306,ENSG00000180708,ENSG00000203758,ENSG00000236257,ENSG00000173285,ENSG00000198965,ENSG00000236656,ENSG00000198703,ENSG00000197532,ENSG00000279111,ENSG00000198967,ENSG00000163554,ENSG00000196171,ENSG00000203757,ENSG00000180437
chr1	158125105	158125255	1:158125105-158125255	ENSG00000236731,ENSG00000233712,ENSG00000231700,ENSG00000232366,ENSG00000132704,ENSG00000163534,ENSG00000073754,ENSG00000227425,ENSG00000236957,ENSG00000183853,ENSG00000288460,ENSG00000231666,ENSG00000227295,ENSG00000158473,ENSG00000158477,ENSG00000230942,ENSG00000158481,ENSG00000158485,ENSG00000158488,ENSG00000186306,ENSG00000180708,ENSG00000203758,ENSG00000236257,ENSG00000173285,ENSG00000198965,ENSG00000186440,ENSG00000279111,ENSG00000198967,ENSG00000163554,ENSG00000231237,ENSG00000226949
chr1	158145305	158145455	1:158145305-158145455	ENSG00000231666,ENSG00000227295,ENSG00000158473
chr1	158149765	158149915	1:158149765-158149915	ENSG00000232366,ENSG00000132704,ENSG00000163534,ENSG00000073754,ENSG00000236957,ENSG00000231666,ENSG00000227295,ENSG00000158473,ENSG00000158477,ENSG00000230942,ENSG00000158481,ENSG00000158485,ENSG00000158488,ENSG00000186306,ENSG00000180708,ENSG00000203758,ENSG00000236257,ENSG00000173285,ENSG00000196171,ENSG00000203757,ENSG00000226949
chr1	158177899	158178049	1:158177899-158178049	ENSG00000227295,ENSG00000158473
chr1	158203925	158204075	1:158203925-158204075	ENSG00000227295,ENSG00000158473,ENSG00000229914,ENSG00000176320,ENSG00000158477,ENSG00000230942,ENSG00000158481,ENSG00000158485,ENSG00000158488,ENSG00000186306,ENSG00000180708,ENSG00000203758,ENSG00000236257,ENSG00000173285,ENSG00000198965,ENSG00000236656,ENSG00000198703,ENSG00000197532,ENSG00000198967,ENSG00000163554,ENSG00000231237,ENSG00000203757
chr1	158506481	158506631	1:158506481-158506631	ENSG00000230942,ENSG00000158488,ENSG00000186306,ENSG00000180708,ENSG00000203758,ENSG00000236257,ENSG00000173285,ENSG00000198965,ENSG00000236656,ENSG00000198703,ENSG00000227445,ENSG00000231434,ENSG00000197532,ENSG00000186440,ENSG00000279111,ENSG00000198967,ENSG00000163554,ENSG00000231237,ENSG00000196171,ENSG00000180433
chr1	158527274	158527424	1:158527274-158527424	ENSG00000158488,ENSG00000186306,ENSG00000180708,ENSG00000203758,ENSG00000236257,ENSG00000173285,ENSG00000198965,ENSG00000236656,ENSG00000198703,ENSG00000227445,ENSG00000231434,ENSG00000197532,ENSG00000186440,ENSG00000279111,ENSG00000198967,ENSG00000163554,ENSG00000231237,ENSG00000196171,ENSG00000180437
chr1	158819652	158819802	1:158819652-158819802	ENSG00000186440,ENSG00000198967,ENSG00000163554,ENSG00000231237,ENSG00000196171,ENSG00000203757,ENSG00000180437,ENSG00000226949,ENSG00000197403,ENSG00000180433,ENSG00000188340,ENSG00000229724,ENSG00000180409,ENSG00000163563,ENSG00000229849,ENSG00000163564
chr1	158999785	158999935	1:158999785-158999935	ENSG00000176320,ENSG00000158477,ENSG00000230942,ENSG00000158481,ENSG00000158485,ENSG00000158488,ENSG00000186306,ENSG00000180708,ENSG00000203758,ENSG00000236257,ENSG00000173285,ENSG00000198965,ENSG00000236656,ENSG00000198703,ENSG00000197532,ENSG00000186440,ENSG00000279111,ENSG00000198967,ENSG00000163554,ENSG00000231237,ENSG00000196171,ENSG00000203757,ENSG00000180437,ENSG00000226949,ENSG00000197403,ENSG00000180433,ENSG00000188340,ENSG00000229724,ENSG00000180409,ENSG00000163563,ENSG00000229849,ENSG00000163564,ENSG00000163565
chr1	159000765	159000915	1:159000765-159000915	ENSG00000158477,ENSG00000230942,ENSG00000158481,ENSG00000158485,ENSG00000186306,ENSG00000180708,ENSG00000203758,ENSG00000236257,ENSG00000173285,ENSG00000198965,ENSG00000236656,ENSG00000198703,ENSG00000197532,ENSG00000186440,ENSG00000279111,ENSG00000198967,ENSG00000163554,ENSG00000231237,ENSG00000196171,ENSG00000203757,ENSG00000180437,ENSG00000226949,ENSG00000197403,ENSG00000180433,ENSG00000188340,ENSG00000229724,ENSG00000180409,ENSG00000163563,ENSG00000229849,ENSG00000163564,ENSG00000163565
chr1	159009825	159009975	1:159009825-159009975	ENSG00000158477,ENSG00000230942,ENSG00000158481,ENSG00000158485,ENSG00000186306,ENSG00000173285,ENSG00000197532,ENSG00000186440,ENSG00000279111,ENSG00000198967,ENSG00000163554,ENSG00000231237,ENSG00000196171,ENSG00000203757,ENSG00000180437,ENSG00000226949,ENSG00000197403,ENSG00000180433,ENSG00000188340,ENSG00000229724,ENSG00000180409,ENSG00000163563,ENSG00000229849,ENSG00000163564,ENSG00000163565
chr1	159012605	159012755	1:159012605-159012755	ENSG00000229849,ENSG00000163564,ENSG00000163565
chr1	159015605	159015755	1:159015605-159015755	ENSG00000158477,ENSG00000230942,ENSG00000158481,ENSG00000158485,ENSG00000158488,ENSG00000186306,ENSG00000180708,ENSG00000203758,ENSG00000236257,ENSG00000173285,ENSG00000198965,ENSG00000236656,ENSG00000198703,ENSG00000197532,ENSG00000186440,ENSG00000279111,ENSG00000198967,ENSG00000163554,ENSG00000231237,ENSG00000196171,ENSG00000203757,ENSG00000180437,ENSG00000226949,ENSG00000197403,ENSG00000180433,ENSG00000188340,ENSG00000229724,ENSG00000180409,ENSG00000163563,ENSG00000229849,ENSG00000163564,ENSG00000163565
chr1	159030405	159030555	1:159030405-159030555	ENSG00000180437,ENSG00000163564
chr1	159072085	159072235	1:159072085-159072235	ENSG00000158477,ENSG00000230942,ENSG00000158481,ENSG00000158485,ENSG00000158488,ENSG00000186306,ENSG00000180708,ENSG00000203758,ENSG00000236257,ENSG00000173285,ENSG00000198965,ENSG00000236656,ENSG00000198703,ENSG00000279111,ENSG00000198967,ENSG00000163554,ENSG00000231237,ENSG00000196171,ENSG00000203757,ENSG00000180437,ENSG00000226949,ENSG00000197403,ENSG00000180433,ENSG00000188340,ENSG00000229724,ENSG00000163563,ENSG00000229849,ENSG00000163564,ENSG00000163568,ENSG00000233473
chr1	159088285	159088435	1:159088285-159088435	ENSG00000186306,ENSG00000203758,ENSG00000236257,ENSG00000173285,ENSG00000186440,ENSG00000279111,ENSG00000198967,ENSG00000163554,ENSG00000231237,ENSG00000196171,ENSG00000226949,ENSG00000180433,ENSG00000188340,ENSG00000229849,ENSG00000163564,ENSG00000163568,ENSG00000233473
chr1	159090970	159091120	1:159090970-159091120	ENSG00000196171,ENSG00000233473
chr1	159092165	159092315	1:159092165-159092315	ENSG00000186306,ENSG00000180708,ENSG00000203758,ENSG00000163554,ENSG00000196171,ENSG00000203757,ENSG00000197403,ENSG00000180433,ENSG00000229849,ENSG00000163568,ENSG00000233473
chr1	159122205	159122355	1:159122205-159122355	-
chr1	159132410	159132560	1:159132410-159132560	ENSG00000163568
chr1	159161105	159161255	1:159161105-159161255	ENSG00000163568,ENSG00000162706,ENSG00000222552,ENSG00000225670,ENSG00000213088
chr1	159161545	159161695	1:159161545-159161695	ENSG00000162706,ENSG00000225670,ENSG00000213088
chr1	159177405	159177555	1:159177405-159177555	ENSG00000162706,ENSG00000222552,ENSG00000225670,ENSG00000213088
chr1	159188545	159188695	1:159188545-159188695	ENSG00000222552,ENSG00000225670,ENSG00000213088
chr1	159198065	159198215	1:159198065-159198215	ENSG00000225670,ENSG00000213088
chr1	159282219	159282369	1:159282219-159282369	ENSG00000215846,ENSG00000248642,ENSG00000179639
chr1	159314351	159314501	1:159314351-159314501	ENSG00000179639,ENSG00000196266,ENSG00000248442
chr1	159408985	159409135	1:159408985-159409135	ENSG00000132704,ENSG00000230942,ENSG00000158485,ENSG00000158488,ENSG00000186306,ENSG00000180708,ENSG00000236257,ENSG00000173285,ENSG00000198965,ENSG00000186440,ENSG00000279111,ENSG00000198967,ENSG00000163554,ENSG00000231237,ENSG00000203757,ENSG00000180437,ENSG00000226949,ENSG00000197403,ENSG00000180433,ENSG00000229849,ENSG00000179639,ENSG00000196266,ENSG00000248442,ENSG00000251686,ENSG00000249197,ENSG00000249730,ENSG00000196184,ENSG00000184155,ENSG00000231100,ENSG00000271890,ENSG00000223603
chr1	159469998	159470148	1:159469998-159470148	ENSG00000228560,ENSG00000249730,ENSG00000196184,ENSG00000224943,ENSG00000184155
chr1	159473385	159473535	1:159473385-159473535	ENSG00000228560,ENSG00000248442,ENSG00000251686,ENSG00000249730,ENSG00000196184,ENSG00000224943,ENSG00000184155,ENSG00000231100
chr1	159493065	159493215	1:159493065-159493215	ENSG00000248442,ENSG00000251686,ENSG00000249730,ENSG00000196184,ENSG00000184155,ENSG00000231100
chr1	159595125	159595275	1:159595125-159595275	ENSG00000184155,ENSG00000231100,ENSG00000271890,ENSG00000132703,ENSG00000158731
chr1	159598285	159598435	1:159598285-159598435	ENSG00000248442,ENSG00000251686,ENSG00000249730,ENSG00000184155,ENSG00000231100,ENSG00000271890,ENSG00000132703,ENSG00000158731,ENSG00000223603
chr1	159653365	159653515	1:159653365-159653515	ENSG00000248442,ENSG00000251686,ENSG00000196184,ENSG00000184155,ENSG00000231100,ENSG00000271890,ENSG00000276632,ENSG00000223603
chr1	159654338	159654488	1:159654338-159654488	ENSG00000231100,ENSG00000276632
chr1	159683705	159683855	1:159683705-159683855	ENSG00000184155,ENSG00000223603,ENSG00000132693
chr1	159717721	159717871	1:159717721-159717871	ENSG00000223603,ENSG00000132693
chr1	159746765	159746915	1:159746765-159746915	ENSG00000223603,ENSG00000132693,ENSG00000235226
chr1	159752305	159752455	1:159752305-159752455	ENSG00000163554,ENSG00000180437,ENSG00000180433,ENSG00000248442,ENSG00000251686,ENSG00000249730,ENSG00000196184,ENSG00000184155,ENSG00000231100,ENSG00000271890,ENSG00000132703,ENSG00000223603,ENSG00000132693,ENSG00000235226,ENSG00000158714,ENSG00000243284,ENSG00000224259,ENSG00000273933,ENSG00000237409,ENSG00000225279
chr1	159779525	159779675	1:159779525-159779675	ENSG00000184155,ENSG00000231100,ENSG00000223603,ENSG00000158716,ENSG00000181036,ENSG00000158714,ENSG00000243284,ENSG00000224259,ENSG00000273933,ENSG00000177807,ENSG00000237409
chr1	159780725	159780875	1:159780725-159780875	ENSG00000248442,ENSG00000231100,ENSG00000223603,ENSG00000158716,ENSG00000181036,ENSG00000158714,ENSG00000256029,ENSG00000188004,ENSG00000212161,ENSG00000243284,ENSG00000272668,ENSG00000224259,ENSG00000273933,ENSG00000177807,ENSG00000237409,ENSG00000143315,ENSG00000225279
chr1	159798945	159799095	1:159798945-159799095	ENSG00000181036,ENSG00000158714,ENSG00000256029,ENSG00000243284,ENSG00000273933
chr1	159817725	159817875	1:159817725-159817875	ENSG00000158714
chr1	159853852	159854002	1:159853852-159854002	ENSG00000256029,ENSG00000188004,ENSG00000212161,ENSG00000243284,ENSG00000272668
chr1	159854145	159854295	1:159854145-159854295	ENSG00000158714,ENSG00000256029,ENSG00000188004,ENSG00000212161,ENSG00000243284,ENSG00000272668
chr1	159854765	159854915	1:159854765-159854915	ENSG00000158714,ENSG00000256029,ENSG00000188004,ENSG00000212161,ENSG00000243284,ENSG00000272668
chr1	159882005	159882155	1:159882005-159882155	ENSG00000181036,ENSG00000158714,ENSG00000256029,ENSG00000188004,ENSG00000212161,ENSG00000243284,ENSG00000272668,ENSG00000213085,ENSG00000224259,ENSG00000273933
chr1	159890025	159890175	1:159890025-159890175	ENSG00000181036,ENSG00000158714,ENSG00000256029,ENSG00000188004,ENSG00000212161,ENSG00000243284,ENSG00000272668,ENSG00000213085,ENSG00000266458,ENSG00000287040,ENSG00000224259,ENSG00000273933
chr1	159891665	159891815	1:159891665-159891815	ENSG00000181036,ENSG00000158714,ENSG00000256029,ENSG00000188004,ENSG00000212161,ENSG00000243284,ENSG00000272668,ENSG00000213085,ENSG00000266458,ENSG00000287040,ENSG00000224259,ENSG00000273933
chr1	159900105	159900255	1:159900105-159900255	ENSG00000213085,ENSG00000266458,ENSG00000287040,ENSG00000273933
chr1	159910525	159910675	1:159910525-159910675	ENSG00000158714,ENSG00000256029,ENSG00000188004,ENSG00000212161,ENSG00000243284,ENSG00000272668,ENSG00000213085,ENSG00000266458,ENSG00000287040,ENSG00000279430,ENSG00000158710,ENSG00000085552,ENSG00000162723,ENSG00000224259,ENSG00000273933,ENSG00000177807,ENSG00000237409,ENSG00000225279
chr1	159916325	159916475	1:159916325-159916475	ENSG00000213085,ENSG00000266458,ENSG00000287040,ENSG00000279430,ENSG00000158710,ENSG00000224259,ENSG00000273933,ENSG00000237409
chr1	159923325	159923475	1:159923325-159923475	ENSG00000158714,ENSG00000256029,ENSG00000188004,ENSG00000243284,ENSG00000213085,ENSG00000266458,ENSG00000287040,ENSG00000279430,ENSG00000158710,ENSG00000085552,ENSG00000224259,ENSG00000273933,ENSG00000177807,ENSG00000237409,ENSG00000225279
chr1	159923745	159923895	1:159923745-159923895	ENSG00000158714,ENSG00000243284,ENSG00000266458,ENSG00000287040,ENSG00000279430,ENSG00000158710,ENSG00000085552,ENSG00000224259,ENSG00000273933,ENSG00000237409
chr1	159924565	159924715	1:159924565-159924715	ENSG00000266458,ENSG00000287040,ENSG00000279430,ENSG00000158710,ENSG00000085552,ENSG00000224259,ENSG00000273933
chr1	159925485	159925635	1:159925485-159925635	ENSG00000158710,ENSG00000085552,ENSG00000224259,ENSG00000273933,ENSG00000237409,ENSG00000225279
chr1	159945645	159945795	1:159945645-159945795	ENSG00000085552,ENSG00000162723,ENSG00000224259,ENSG00000273933
chr1	160006418	160006568	1:160006418-160006568	ENSG00000224259,ENSG00000273933,ENSG00000237409
chr1	160031945	160032095	1:160031945-160032095	ENSG00000177807,ENSG00000237409,ENSG00000143315,ENSG00000225279
chr1	160085725	160085875	1:160085725-160085875	ENSG00000177807,ENSG00000225279,ENSG00000162728,ENSG00000162729
chr1	160098585	160098735	1:160098585-160098735	ENSG00000177807,ENSG00000225279,ENSG00000162728,ENSG00000162729
chr1	160098945	160099095	1:160098945-160099095	ENSG00000177807,ENSG00000225279,ENSG00000162728,ENSG00000162729,ENSG00000227741
chr1	160101125	160101275	1:160101125-160101275	ENSG00000162729
chr1	160112585	160112735	1:160112585-160112735	ENSG00000177807,ENSG00000225279,ENSG00000018625,ENSG00000132681
chr1	160162390	160162540	1:160162390-160162540	ENSG00000132681
chr1	160189789	160189939	1:160189789-160189939	ENSG00000132681,ENSG00000143318,ENSG00000227741,ENSG00000162734
chr1	160193225	160193375	1:160193225-160193375	ENSG00000132681,ENSG00000143318,ENSG00000227741,ENSG00000162734,ENSG00000235082,ENSG00000202078
chr1	160219685	160219835	1:160219685-160219835	ENSG00000143318,ENSG00000227741,ENSG00000162734,ENSG00000132716
chr1	160252045	160252195	1:160252045-160252195	ENSG00000132681,ENSG00000143318,ENSG00000227741,ENSG00000162734,ENSG00000132716,ENSG00000228606,ENSG00000235082,ENSG00000202078
chr1	160256814	160256964	1:160256814-160256964	ENSG00000132716,ENSG00000228606
chr1	160261105	160261255	1:160261105-160261255	ENSG00000227741,ENSG00000132716,ENSG00000258465,ENSG00000228606,ENSG00000224261,ENSG00000162735,ENSG00000235082
chr1	160261605	160261755	1:160261605-160261755	ENSG00000227741,ENSG00000132716,ENSG00000228606,ENSG00000224261
chr1	160262485	160262635	1:160262485-160262635	ENSG00000225279,ENSG00000132681,ENSG00000227741,ENSG00000162734,ENSG00000132716,ENSG00000258465,ENSG00000228606,ENSG00000224261,ENSG00000162735,ENSG00000235082,ENSG00000202078,ENSG00000171786
chr1	160284623	160284773	1:160284623-160284773	ENSG00000258465,ENSG00000162735,ENSG00000235082
chr1	160285085	160285235	1:160285085-160285235	ENSG00000227741,ENSG00000162734,ENSG00000258465,ENSG00000162735,ENSG00000122218,ENSG00000235082,ENSG00000202078,ENSG00000171786
chr1	160291405	160291555	1:160291405-160291555	ENSG00000258465,ENSG00000162735,ENSG00000122218,ENSG00000235082,ENSG00000202078
chr1	160343225	160343375	1:160343225-160343375	ENSG00000122218,ENSG00000235082,ENSG00000202078,ENSG00000162736,ENSG00000171786,ENSG00000201608
chr1	160376605	160376755	1:160376605-160376755	ENSG00000235082,ENSG00000202078,ENSG00000171786,ENSG00000201608
chr1	160403325	160403475	1:160403325-160403475	ENSG00000171786,ENSG00000201608,ENSG00000162738
chr1	160416525	160416675	1:160416525-160416675	ENSG00000201608,ENSG00000162738
chr1	160428709	160428859	1:160428709-160428859	ENSG00000162739,ENSG00000066294
chr1	160540265	160540415	1:160540265-160540415	ENSG00000162739,ENSG00000234425,ENSG00000066294,ENSG00000117090
chr1	160607185	160607335	1:160607185-160607335	ENSG00000162739,ENSG00000066294,ENSG00000117090
chr1	160637945	160638095	1:160637945-160638095	ENSG00000117090,ENSG00000117091
chr1	160675705	160675855	1:160675705-160675855	ENSG00000117090,ENSG00000235101,ENSG00000228863,ENSG00000117091,ENSG00000275801,ENSG00000274562,ENSG00000122224
chr1	160726925	160727075	1:160726925-160727075	ENSG00000117091,ENSG00000026751,ENSG00000275801,ENSG00000274562,ENSG00000122224,ENSG00000179914,ENSG00000233691,ENSG00000158764
chr1	160830665	160830815	1:160830665-160830815	ENSG00000026751,ENSG00000275801,ENSG00000274562,ENSG00000122224,ENSG00000122223,ENSG00000226003,ENSG00000179914,ENSG00000213080,ENSG00000232188,ENSG00000198358,ENSG00000233691,ENSG00000158764
chr1	160835065	160835215	1:160835065-160835215	ENSG00000117091,ENSG00000026751,ENSG00000275801,ENSG00000274562,ENSG00000122224,ENSG00000122223,ENSG00000226003,ENSG00000179914,ENSG00000213080,ENSG00000232188,ENSG00000198358,ENSG00000233691,ENSG00000158764
chr1	160911505	160911655	1:160911505-160911655	ENSG00000275801,ENSG00000274562,ENSG00000122224,ENSG00000122223,ENSG00000226003,ENSG00000179914,ENSG00000213080,ENSG00000232188,ENSG00000198358,ENSG00000233691
chr1	160951505	160951655	1:160951505-160951655	ENSG00000275801,ENSG00000274562,ENSG00000122224,ENSG00000122223,ENSG00000179914,ENSG00000213080,ENSG00000232188,ENSG00000198358,ENSG00000233691,ENSG00000158764
chr1	160989965	160990115	1:160989965-160990115	ENSG00000274562,ENSG00000233691
chr1	160996305	160996455	1:160996305-160996455	ENSG00000275801,ENSG00000179914,ENSG00000232188,ENSG00000198358,ENSG00000233691,ENSG00000158769,ENSG00000270149,ENSG00000232879,ENSG00000215845,ENSG00000186517,ENSG00000143217,ENSG00000228917,ENSG00000162755,ENSG00000238934
chr1	160997485	160997635	1:160997485-160997635	ENSG00000232188,ENSG00000198358,ENSG00000233691,ENSG00000158769,ENSG00000270149,ENSG00000232879,ENSG00000215845,ENSG00000186517,ENSG00000143217,ENSG00000228917,ENSG00000162755,ENSG00000238934
chr1	161013200	161013350	1:161013200-161013350	ENSG00000158769,ENSG00000270149,ENSG00000232879,ENSG00000215845,ENSG00000186517,ENSG00000143217,ENSG00000228917
chr1	161013925	161014075	1:161013925-161014075	ENSG00000117090,ENSG00000117091,ENSG00000026751,ENSG00000275801,ENSG00000274562,ENSG00000122224,ENSG00000122223,ENSG00000226003,ENSG00000179914,ENSG00000213080,ENSG00000232188,ENSG00000198358,ENSG00000233691,ENSG00000158764,ENSG00000158769,ENSG00000270149,ENSG00000232879,ENSG00000215845,ENSG00000158773,ENSG00000186517,ENSG00000143217,ENSG00000228917,ENSG00000162755,ENSG00000238934,ENSG00000248485
chr1	161016710	161016860	1:161016710-161016860	ENSG00000158769,ENSG00000232879
chr1	161019728	161019878	1:161019728-161019878	ENSG00000158769,ENSG00000270149,ENSG00000232879,ENSG00000215845
chr1	161020185	161020335	1:161020185-161020335	ENSG00000158769,ENSG00000270149,ENSG00000232879,ENSG00000215845,ENSG00000186517,ENSG00000228917
chr1	161041585	161041735	1:161041585-161041735	ENSG00000270149,ENSG00000232879,ENSG00000215845,ENSG00000158773,ENSG00000186517,ENSG00000228917
chr1	161045905	161046055	1:161045905-161046055	ENSG00000270149,ENSG00000232879,ENSG00000215845,ENSG00000158773,ENSG00000186517,ENSG00000143217,ENSG00000228917,ENSG00000162755,ENSG00000238934
chr1	161097745	161097895	1:161097745-161097895	ENSG00000186517,ENSG00000143217,ENSG00000228917,ENSG00000162755,ENSG00000143256,ENSG00000158793,ENSG00000238934
chr1	161098285	161098435	1:161098285-161098435	ENSG00000186517,ENSG00000143217,ENSG00000228917,ENSG00000162755
chr1	161115365	161115515	1:161115365-161115515	ENSG00000143217,ENSG00000228917,ENSG00000143256,ENSG00000158793,ENSG00000158796,ENSG00000238934
chr1	161118025	161118175	1:161118025-161118175	ENSG00000143256,ENSG00000158793,ENSG00000158796,ENSG00000238934
chr1	161119759	161119909	1:161119759-161119909	ENSG00000143256,ENSG00000158793
chr1	161132445	161132595	1:161132445-161132595	ENSG00000143256,ENSG00000158793,ENSG00000158796,ENSG00000238934
chr1	161132785	161132935	1:161132785-161132935	ENSG00000186517,ENSG00000143217,ENSG00000228917,ENSG00000143256,ENSG00000158793,ENSG00000158796,ENSG00000238934,ENSG00000143222,ENSG00000224985
chr1	161153885	161154035	1:161153885-161154035	ENSG00000158796,ENSG00000238934,ENSG00000143222,ENSG00000224985,ENSG00000143258,ENSG00000143224,ENSG00000158850
chr1	161159385	161159535	1:161159385-161159535	ENSG00000238934,ENSG00000143222,ENSG00000224985,ENSG00000143258,ENSG00000143224,ENSG00000158850
chr1	161166265	161166415	1:161166265-161166415	ENSG00000238934,ENSG00000143222,ENSG00000224985,ENSG00000143258,ENSG00000143224,ENSG00000158850
chr1	161185445	161185595	1:161185445-161185595	ENSG00000143224,ENSG00000158850,ENSG00000158859,ENSG00000158864,ENSG00000158869,ENSG00000248485
chr1	161192631	161192781	1:161192631-161192781	ENSG00000158859,ENSG00000158864
chr1	161201565	161201715	1:161201565-161201715	ENSG00000158859,ENSG00000158864,ENSG00000158869
chr1	161202185	161202335	1:161202185-161202335	ENSG00000158850,ENSG00000158859,ENSG00000158864,ENSG00000158869,ENSG00000158874,ENSG00000248485
chr1	161225745	161225895	1:161225745-161225895	ENSG00000158850,ENSG00000158864,ENSG00000158869,ENSG00000158874,ENSG00000158882,ENSG00000284035,ENSG00000143257,ENSG00000248485,ENSG00000158887,ENSG00000143252,ENSG00000188931,ENSG00000288670,ENSG00000236484,ENSG00000283317
chr1	161227465	161227615	1:161227465-161227615	ENSG00000158869,ENSG00000158874,ENSG00000158882,ENSG00000284035,ENSG00000143257,ENSG00000248485
chr1	161227705	161227855	1:161227705-161227855	ENSG00000158869,ENSG00000158874,ENSG00000158882,ENSG00000284035,ENSG00000143257,ENSG00000248485
chr1	161238406	161238556	1:161238406-161238556	ENSG00000143257,ENSG00000248485
chr1	161291645	161291795	1:161291645-161291795	ENSG00000248485
chr1	161306126	161306276	1:161306126-161306276	ENSG00000158887,ENSG00000143252
chr1	161314285	161314435	1:161314285-161314435	ENSG00000248485,ENSG00000158887,ENSG00000143252,ENSG00000072694
chr1	161367845	161367995	1:161367845-161367995	ENSG00000248485,ENSG00000188931,ENSG00000288670,ENSG00000236484
chr1	161382245	161382395	1:161382245-161382395	ENSG00000236484
chr1	161382605	161382755	1:161382605-161382755	ENSG00000236484
chr1	161389905	161390055	1:161389905-161390055	ENSG00000158869,ENSG00000248485,ENSG00000188931,ENSG00000288670,ENSG00000236484,ENSG00000283696,ENSG00000288093,ENSG00000206921,ENSG00000215840,ENSG00000277882,ENSG00000283317
chr1	161399305	161399455	1:161399305-161399455	ENSG00000283696,ENSG00000288093,ENSG00000206921,ENSG00000215840,ENSG00000277882,ENSG00000283317
chr1	161399585	161399735	1:161399585-161399735	ENSG00000283696,ENSG00000288093,ENSG00000206921,ENSG00000215840,ENSG00000277882,ENSG00000283317
chr1	161487108	161487258	1:161487108-161487258	ENSG00000283360,ENSG00000143226,ENSG00000273112,ENSG00000203747,ENSG00000224515,ENSG00000234211,ENSG00000213075,ENSG00000199595,ENSG00000132185
chr1	161530845	161530995	1:161530845-161530995	ENSG00000283360,ENSG00000283317,ENSG00000143226,ENSG00000273112,ENSG00000173110,ENSG00000224203,ENSG00000203747,ENSG00000224515,ENSG00000162747,ENSG00000072694,ENSG00000234211,ENSG00000213075,ENSG00000199595,ENSG00000132185
chr1	161531145	161531295	1:161531145-161531295	ENSG00000283360,ENSG00000283317,ENSG00000143226,ENSG00000273112,ENSG00000173110,ENSG00000224203,ENSG00000203747,ENSG00000224515,ENSG00000162747,ENSG00000072694,ENSG00000234211,ENSG00000213075,ENSG00000199595,ENSG00000132185
chr1	161612485	161612635	1:161612485-161612635	ENSG00000283360,ENSG00000283317,ENSG00000143226,ENSG00000273112,ENSG00000173110,ENSG00000203747,ENSG00000224515,ENSG00000244682,ENSG00000225217,ENSG00000231586,ENSG00000162747,ENSG00000072694,ENSG00000234211,ENSG00000213075,ENSG00000199595,ENSG00000132185,ENSG00000162746
chr1	161733665	161733815	1:161733665-161733815	ENSG00000283360,ENSG00000143226,ENSG00000203747,ENSG00000224515,ENSG00000244682,ENSG00000162747,ENSG00000072694,ENSG00000234211,ENSG00000213075,ENSG00000199595,ENSG00000132185,ENSG00000162746,ENSG00000241347
chr1	161749665	161749815	1:161749665-161749815	ENSG00000283360,ENSG00000143226,ENSG00000273112,ENSG00000203747,ENSG00000224515,ENSG00000162747,ENSG00000072694,ENSG00000234211,ENSG00000213075,ENSG00000199595,ENSG00000132185,ENSG00000162746,ENSG00000241347,ENSG00000081721
chr1	161765325	161765475	1:161765325-161765475	ENSG00000072694,ENSG00000234211,ENSG00000213075,ENSG00000199595,ENSG00000132185,ENSG00000081721,ENSG00000226889,ENSG00000118217
chr1	161766185	161766335	1:161766185-161766335	ENSG00000224515,ENSG00000162747,ENSG00000072694,ENSG00000234211,ENSG00000213075,ENSG00000199595,ENSG00000132185,ENSG00000081721,ENSG00000226889,ENSG00000118217,ENSG00000227818
chr1	161792825	161792975	1:161792825-161792975	ENSG00000244682,ENSG00000072694,ENSG00000227818
chr1	161843205	161843355	1:161843205-161843355	ENSG00000072694,ENSG00000118217
chr1	161885212	161885362	1:161885212-161885362	ENSG00000229808
chr1	161909930	161910080	1:161909930-161910080	ENSG00000229808
chr1	161962105	161962255	1:161962105-161962255	ENSG00000072694,ENSG00000162745
chr1	161962605	161962755	1:161962605-161962755	ENSG00000072694,ENSG00000213075,ENSG00000199595,ENSG00000132185,ENSG00000229808,ENSG00000162745,ENSG00000227818
chr1	162019105	162019255	1:162019105-162019255	ENSG00000162745,ENSG00000227818
chr1	162055205	162055355	1:162055205-162055355	ENSG00000234211,ENSG00000213075,ENSG00000199595,ENSG00000227818,ENSG00000198929,ENSG00000285636,ENSG00000266144,ENSG00000254706,ENSG00000171722,ENSG00000239887,ENSG00000227243
chr1	162056105	162056255	1:162056105-162056255	ENSG00000227818,ENSG00000198929,ENSG00000266144,ENSG00000254706,ENSG00000171722,ENSG00000239887
chr1	162081385	162081535	1:162081385-162081535	ENSG00000198929,ENSG00000266144
chr1	162088705	162088855	1:162088705-162088855	ENSG00000198929,ENSG00000266144
chr1	162108065	162108215	1:162108065-162108215	ENSG00000266144
chr1	162136865	162137015	1:162136865-162137015	ENSG00000285636,ENSG00000266144
chr1	162187785	162187935	1:162187785-162187935	ENSG00000285636,ENSG00000266144
chr1	162191545	162191695	1:162191545-162191695	ENSG00000285636,ENSG00000266144
chr1	162230265	162230415	1:162230265-162230415	ENSG00000285636,ENSG00000266144
chr1	162306105	162306255	1:162306105-162306255	ENSG00000234211,ENSG00000227094,ENSG00000254706,ENSG00000171722,ENSG00000239887,ENSG00000227243
chr1	162310485	162310635	1:162310485-162310635	ENSG00000227094,ENSG00000254706,ENSG00000171722,ENSG00000239887,ENSG00000227243
chr1	162335225	162335375	1:162335225-162335375	ENSG00000198929,ENSG00000252262,ENSG00000207729,ENSG00000254706,ENSG00000171722,ENSG00000239887
chr1	162349865	162350015	1:162349865-162350015	ENSG00000198929,ENSG00000266144,ENSG00000252262,ENSG00000207729,ENSG00000254706,ENSG00000171722,ENSG00000239887,ENSG00000227243
chr1	162392225	162392375	1:162392225-162392375	ENSG00000198929,ENSG00000254706,ENSG00000171722,ENSG00000239887,ENSG00000227243
chr1	162405933	162406083	1:162405933-162406083	ENSG00000171722,ENSG00000239887,ENSG00000198574,ENSG00000227243
chr1	162489785	162489935	1:162489785-162489935	ENSG00000171722,ENSG00000239887,ENSG00000227243,ENSG00000152332
chr1	162497725	162497875	1:162497725-162497875	ENSG00000227243,ENSG00000152332,ENSG00000259788,ENSG00000272574,ENSG00000243173,ENSG00000230739
chr1	162498042	162498192	1:162498042-162498192	ENSG00000152332
chr1	162538965	162539115	1:162538965-162539115	ENSG00000227243,ENSG00000227941,ENSG00000272574
chr1	162541905	162542055	1:162541905-162542055	ENSG00000227243,ENSG00000227941,ENSG00000259788,ENSG00000117143,ENSG00000272574,ENSG00000243173,ENSG00000230739
chr1	162561385	162561535	1:162561385-162561535	ENSG00000227243,ENSG00000152332,ENSG00000259788,ENSG00000117143,ENSG00000272574,ENSG00000243173,ENSG00000132196
chr1	162605665	162605815	1:162605665-162605815	ENSG00000227243,ENSG00000117143,ENSG00000272574,ENSG00000162733,ENSG00000243173,ENSG00000132196,ENSG00000230739
chr1	162632326	162632476	1:162632326-162632476	ENSG00000162733,ENSG00000243173
chr1	162676885	162677035	1:162676885-162677035	ENSG00000244682,ENSG00000162733,ENSG00000243173
chr1	162691025	162691175	1:162691025-162691175	ENSG00000162733,ENSG00000243173,ENSG00000132196,ENSG00000230739
chr1	162696405	162696555	1:162696405-162696555	ENSG00000162733,ENSG00000243173
chr1	162800365	162800515	1:162800365-162800515	ENSG00000243173,ENSG00000132196,ENSG00000230739
chr1	162847965	162848115	1:162847965-162848115	ENSG00000230739
chr1	162854365	162854515	1:162854365-162854515	ENSG00000185860,ENSG00000230739,ENSG00000237756
chr1	162856405	162856555	1:162856405-162856555	ENSG00000185860,ENSG00000230739,ENSG00000237756
chr1	162858004	162858154	1:162858004-162858154	ENSG00000185860,ENSG00000230739
chr1	162893505	162893655	1:162893505-162893655	-
chr1	162905825	162905975	1:162905825-162905975	-
chr1	162908885	162909035	1:162908885-162909035	-
chr1	162973425	162973575	1:162973425-162973575	ENSG00000227667
chr1	162973645	162973795	1:162973645-162973795	ENSG00000227667
chr1	162984805	162984955	1:162984805-162984955	ENSG00000227667,ENSG00000237756,ENSG00000200327,ENSG00000212527,ENSG00000228289
chr1	163036025	163036175	1:163036025-163036175	ENSG00000237756
chr1	163069265	163069415	1:163069265-163069415	ENSG00000117152
chr1	163071905	163072055	1:163071905-163072055	ENSG00000117152
chr1	163072785	163072935	1:163072785-163072935	ENSG00000117152
chr1	163083125	163083275	1:163083125-163083275	-
chr1	163147165	163147315	1:163147165-163147315	ENSG00000143248
chr1	163168185	163168335	1:163168185-163168335	ENSG00000230739,ENSG00000232892,ENSG00000237756,ENSG00000200327,ENSG00000212527,ENSG00000228289,ENSG00000213070
chr1	163174921	163175071	1:163174921-163175071	ENSG00000237756
chr1	163196005	163196155	1:163196005-163196155	ENSG00000143248,ENSG00000237756,ENSG00000200327,ENSG00000212527
chr1	163203295	163203445	1:163203295-163203445	ENSG00000143248
chr1	163231489	163231639	1:163231489-163231639	ENSG00000225755,ENSG00000237756
chr1	163233999	163234149	1:163233999-163234149	ENSG00000225755,ENSG00000237756
chr1	163315894	163316044	1:163315894-163316044	ENSG00000232995,ENSG00000143228
chr1	163321765	163321915	1:163321765-163321915	ENSG00000072694,ENSG00000143248,ENSG00000232995,ENSG00000237756,ENSG00000143228,ENSG00000200327,ENSG00000212527,ENSG00000228289
chr1	163359294	163359444	1:163359294-163359444	-
chr1	163410105	163410255	1:163410105-163410255	ENSG00000225122,ENSG00000200327,ENSG00000212527,ENSG00000228289
chr1	163435872	163436022	1:163435872-163436022	ENSG00000225122,ENSG00000200327,ENSG00000212527
chr1	163875658	163875808	1:163875658-163875808	ENSG00000200327,ENSG00000212527,ENSG00000228289,ENSG00000212538,ENSG00000225719,ENSG00000199849,ENSG00000213070,ENSG00000225487,ENSG00000201270
chr1	164428758	164428908	1:164428758-164428908	ENSG00000228289,ENSG00000225719,ENSG00000199849,ENSG00000213070,ENSG00000225487
chr1	164558878	164559028	1:164558878-164559028	ENSG00000212527,ENSG00000228289,ENSG00000212538,ENSG00000225719,ENSG00000199849,ENSG00000213070,ENSG00000185630,ENSG00000207082,ENSG00000269887,ENSG00000233693,ENSG00000271917,ENSG00000201987,ENSG00000225487,ENSG00000201270
chr1	164588670	164588820	1:164588670-164588820	ENSG00000185630,ENSG00000207082
chr1	164588820	164588970	1:164588820-164588970	ENSG00000185630,ENSG00000207082
chr1	164611898	164612048	1:164611898-164612048	ENSG00000199849,ENSG00000213070,ENSG00000185630,ENSG00000207082,ENSG00000233693,ENSG00000201987,ENSG00000225487
chr1	164712338	164712488	1:164712338-164712488	ENSG00000200327,ENSG00000212527,ENSG00000228289,ENSG00000212538,ENSG00000225719,ENSG00000199849,ENSG00000213070,ENSG00000185630,ENSG00000207082,ENSG00000269887,ENSG00000276359,ENSG00000233693,ENSG00000271917,ENSG00000201987,ENSG00000225487,ENSG00000201270,ENSG00000224702,ENSG00000238022,ENSG00000203307,ENSG00000215834
chr1	164748252	164748402	1:164748252-164748402	ENSG00000225719,ENSG00000199849,ENSG00000207082,ENSG00000269887,ENSG00000233693,ENSG00000201987
chr1	164748598	164748748	1:164748598-164748748	ENSG00000225719,ENSG00000199849,ENSG00000213070,ENSG00000207082,ENSG00000269887,ENSG00000233693,ENSG00000271917,ENSG00000201987,ENSG00000225487,ENSG00000201270
chr1	164787418	164787568	1:164787418-164787568	ENSG00000225719,ENSG00000199849,ENSG00000213070,ENSG00000185630,ENSG00000207082,ENSG00000233693,ENSG00000271917,ENSG00000201987,ENSG00000225487
chr1	164805618	164805768	1:164805618-164805768	ENSG00000212527,ENSG00000228289,ENSG00000212538,ENSG00000225719,ENSG00000199849,ENSG00000213070,ENSG00000185630,ENSG00000233693,ENSG00000271917,ENSG00000201987,ENSG00000225487,ENSG00000201270
chr1	165073525	165073675	1:165073525-165073675	ENSG00000200327,ENSG00000212527,ENSG00000228289,ENSG00000212538,ENSG00000225719,ENSG00000199849,ENSG00000213070,ENSG00000271917,ENSG00000201987,ENSG00000225487,ENSG00000201270,ENSG00000224702,ENSG00000238022
chr1	165258078	165258228	1:165258078-165258228	ENSG00000162761,ENSG00000224702,ENSG00000238022,ENSG00000226292,ENSG00000207341
chr1	165367498	165367648	1:165367498-165367648	ENSG00000162761,ENSG00000224702,ENSG00000238022,ENSG00000143171,ENSG00000162763
chr1	165376558	165376708	1:165376558-165376708	ENSG00000201270,ENSG00000162761,ENSG00000224702,ENSG00000238022,ENSG00000143171,ENSG00000237463,ENSG00000230748,ENSG00000162763,ENSG00000237783,ENSG00000226292,ENSG00000207341,ENSG00000188859,ENSG00000203307,ENSG00000230898,ENSG00000215952,ENSG00000229588,ENSG00000215835,ENSG00000225325,ENSG00000230231
chr1	165393038	165393188	1:165393038-165393188	ENSG00000143171,ENSG00000237463,ENSG00000230748,ENSG00000162763,ENSG00000237783
chr1	165398078	165398228	1:165398078-165398228	ENSG00000201270,ENSG00000162761,ENSG00000224702,ENSG00000238022,ENSG00000143171,ENSG00000237463,ENSG00000230748,ENSG00000162763,ENSG00000237783,ENSG00000236206,ENSG00000226292,ENSG00000207341,ENSG00000188859,ENSG00000203307,ENSG00000230898,ENSG00000215952,ENSG00000229588,ENSG00000215835,ENSG00000225325,ENSG00000230231,ENSG00000234142,ENSG00000238087
chr1	165482238	165482388	1:165482238-165482388	ENSG00000224702,ENSG00000143171,ENSG00000237463,ENSG00000230748,ENSG00000162763
chr1	165593038	165593188	1:165593038-165593188	ENSG00000143171,ENSG00000237463,ENSG00000230748,ENSG00000162763,ENSG00000237783,ENSG00000236206
chr1	165598178	165598328	1:165598178-165598328	ENSG00000162761,ENSG00000224702,ENSG00000238022,ENSG00000143171,ENSG00000237463,ENSG00000230748,ENSG00000162763,ENSG00000237783,ENSG00000236206,ENSG00000143198,ENSG00000143149,ENSG00000206990,ENSG00000215838,ENSG00000273365,ENSG00000271527,ENSG00000226292,ENSG00000207341,ENSG00000188859,ENSG00000203307,ENSG00000230898,ENSG00000215952,ENSG00000229588,ENSG00000215835,ENSG00000225325,ENSG00000230231,ENSG00000234142,ENSG00000238087,ENSG00000234984
chr1	165601738	165601888	1:165601738-165601888	ENSG00000237463,ENSG00000237783,ENSG00000236206
chr1	165630798	165630948	1:165630798-165630948	ENSG00000162763,ENSG00000143198,ENSG00000143149,ENSG00000206990,ENSG00000230175,ENSG00000225272,ENSG00000215838,ENSG00000273365,ENSG00000226292,ENSG00000188859,ENSG00000203307,ENSG00000230898,ENSG00000215952,ENSG00000229588,ENSG00000215835,ENSG00000230231,ENSG00000234142
chr1	165631738	165631888	1:165631738-165631888	ENSG00000143198,ENSG00000206990
chr1	165631978	165632128	1:165631978-165632128	ENSG00000143198,ENSG00000143149,ENSG00000206990,ENSG00000215838
chr1	165637498	165637648	1:165637498-165637648	ENSG00000143198,ENSG00000143149,ENSG00000206990,ENSG00000230175,ENSG00000225272
chr1	165674775	165674925	1:165674775-165674925	ENSG00000143149,ENSG00000206990,ENSG00000230175,ENSG00000225272
chr1	165698598	165698748	1:165698598-165698748	ENSG00000143149,ENSG00000206990,ENSG00000215838,ENSG00000273365
chr1	165718005	165718155	1:165718005-165718155	ENSG00000143149,ENSG00000206990,ENSG00000215838,ENSG00000273365,ENSG00000271527,ENSG00000226292,ENSG00000188859,ENSG00000230898,ENSG00000215952,ENSG00000229588,ENSG00000215835
chr1	165768898	165769048	1:165768898-165769048	ENSG00000162763,ENSG00000143149,ENSG00000206990,ENSG00000215838,ENSG00000273365,ENSG00000143183,ENSG00000224358,ENSG00000230659,ENSG00000271527,ENSG00000226292,ENSG00000207341,ENSG00000188859,ENSG00000203307,ENSG00000230898,ENSG00000215952,ENSG00000229588,ENSG00000215835,ENSG00000225325,ENSG00000230231,ENSG00000234142,ENSG00000215834
chr1	165807747	165807897	1:165807747-165807897	ENSG00000230659,ENSG00000226292,ENSG00000207341,ENSG00000234984
chr1	165827495	165827645	1:165827495-165827645	ENSG00000143183,ENSG00000230659,ENSG00000143179,ENSG00000215835
chr1	165829018	165829168	1:165829018-165829168	ENSG00000143183,ENSG00000230659,ENSG00000143179,ENSG00000188859,ENSG00000203307,ENSG00000230898,ENSG00000229588,ENSG00000215835
chr1	165837978	165838128	1:165837978-165838128	ENSG00000230659,ENSG00000226292,ENSG00000207341,ENSG00000203307,ENSG00000215952,ENSG00000229588
chr1	165884175	165884325	1:165884175-165884325	ENSG00000230659,ENSG00000271527,ENSG00000226292,ENSG00000207341,ENSG00000188859,ENSG00000203307,ENSG00000230898,ENSG00000215952,ENSG00000229588,ENSG00000215835,ENSG00000225325,ENSG00000234142
chr1	165896438	165896588	1:165896438-165896588	ENSG00000273365,ENSG00000143179,ENSG00000236364,ENSG00000283936,ENSG00000271527,ENSG00000226292,ENSG00000207341,ENSG00000188859,ENSG00000203307,ENSG00000230898,ENSG00000215952,ENSG00000229588,ENSG00000215835,ENSG00000225325,ENSG00000230231
chr1	165898978	165899128	1:165898978-165899128	ENSG00000143179,ENSG00000236364
chr1	165900798	165900948	1:165900798-165900948	ENSG00000143179,ENSG00000236364,ENSG00000283936,ENSG00000271527,ENSG00000226292,ENSG00000207341,ENSG00000225325
chr1	165903778	165903928	1:165903778-165903928	ENSG00000143179,ENSG00000236364,ENSG00000283936,ENSG00000271527,ENSG00000226292,ENSG00000207341,ENSG00000188859,ENSG00000230898,ENSG00000215952,ENSG00000229588,ENSG00000215835,ENSG00000225325,ENSG00000230231
chr1	165910898	165911048	1:165910898-165911048	ENSG00000273365,ENSG00000283936,ENSG00000271527,ENSG00000226292,ENSG00000207341,ENSG00000188859,ENSG00000203307,ENSG00000230898,ENSG00000215952,ENSG00000229588,ENSG00000215835
chr1	165914278	165914428	1:165914278-165914428	ENSG00000215838,ENSG00000273365,ENSG00000283936,ENSG00000271527,ENSG00000226292,ENSG00000207341,ENSG00000188859,ENSG00000203307,ENSG00000230898,ENSG00000215952,ENSG00000229588,ENSG00000215835,ENSG00000225325,ENSG00000230231
chr1	165924796	165924946	1:165924796-165924946	ENSG00000271527,ENSG00000226292,ENSG00000207341,ENSG00000188859,ENSG00000203307,ENSG00000230898,ENSG00000215952,ENSG00000229588,ENSG00000215835,ENSG00000225325,ENSG00000230231,ENSG00000234142
chr1	165928178	165928328	1:165928178-165928328	ENSG00000271527,ENSG00000226292,ENSG00000207341,ENSG00000188859,ENSG00000203307,ENSG00000230898,ENSG00000215952,ENSG00000229588,ENSG00000215835,ENSG00000225325,ENSG00000230231,ENSG00000234142,ENSG00000238087
chr1	166839318	166839468	1:166839318-166839468	ENSG00000207341,ENSG00000188859,ENSG00000230898,ENSG00000215952,ENSG00000229588,ENSG00000225325,ENSG00000230231,ENSG00000234142,ENSG00000238087,ENSG00000215834,ENSG00000234984,ENSG00000232341,ENSG00000232148,ENSG00000232223,ENSG00000143157,ENSG00000225171,ENSG00000143194,ENSG00000200036,ENSG00000143167,ENSG00000198842,ENSG00000213068
chr1	166875758	166875908	1:166875758-166875908	ENSG00000238087,ENSG00000215834,ENSG00000234984,ENSG00000232223,ENSG00000152382,ENSG00000225171,ENSG00000200036
chr1	166876278	166876428	1:166876278-166876428	ENSG00000226292,ENSG00000207341,ENSG00000188859,ENSG00000203307,ENSG00000230898,ENSG00000215952,ENSG00000229588,ENSG00000215835,ENSG00000225325,ENSG00000230231,ENSG00000234142,ENSG00000238087,ENSG00000215834,ENSG00000234984,ENSG00000232341,ENSG00000232148,ENSG00000232223,ENSG00000143157,ENSG00000152382,ENSG00000225171,ENSG00000143195,ENSG00000143194,ENSG00000200036,ENSG00000227907,ENSG00000143167,ENSG00000198842,ENSG00000213068,ENSG00000231605,ENSG00000272033,ENSG00000287218,ENSG00000233411,ENSG00000273160,ENSG00000227776
chr1	166910518	166910668	1:166910518-166910668	ENSG00000225325,ENSG00000230231,ENSG00000238087,ENSG00000215834,ENSG00000234984,ENSG00000232341,ENSG00000232148,ENSG00000232223,ENSG00000143195,ENSG00000143194,ENSG00000200036,ENSG00000227907,ENSG00000143167,ENSG00000198842,ENSG00000213068,ENSG00000231605
chr1	166978691	166978841	1:166978691-166978841	ENSG00000143195,ENSG00000143194,ENSG00000200036
chr1	167059266	167059416	1:167059266-167059416	ENSG00000143194,ENSG00000200036,ENSG00000227907,ENSG00000143167,ENSG00000198842
chr1	167220038	167220188	1:167220038-167220188	ENSG00000143167,ENSG00000198842,ENSG00000213068,ENSG00000231605,ENSG00000272205,ENSG00000143190
chr1	167220598	167220748	1:167220598-167220748	ENSG00000200036,ENSG00000143167,ENSG00000198842,ENSG00000213068,ENSG00000231605,ENSG00000272205,ENSG00000143190,ENSG00000272033,ENSG00000287218,ENSG00000233411,ENSG00000273160,ENSG00000227776
chr1	167222258	167222408	1:167222258-167222408	ENSG00000143167,ENSG00000198842,ENSG00000213068,ENSG00000231605,ENSG00000272205,ENSG00000143190
chr1	167267938	167268088	1:167267938-167268088	ENSG00000143167,ENSG00000198842,ENSG00000213068,ENSG00000231605,ENSG00000272033,ENSG00000198821,ENSG00000287218,ENSG00000233411,ENSG00000273160,ENSG00000227776
chr1	167401398	167401548	1:167401398-167401548	ENSG00000143167,ENSG00000231605,ENSG00000272033,ENSG00000198821,ENSG00000287218,ENSG00000233411,ENSG00000273160,ENSG00000227776
chr1	167404258	167404408	1:167404258-167404408	ENSG00000143167,ENSG00000198842,ENSG00000213068,ENSG00000231605,ENSG00000272033,ENSG00000198821,ENSG00000287218,ENSG00000233411,ENSG00000273160,ENSG00000227776
chr1	167442238	167442388	1:167442238-167442388	ENSG00000143167,ENSG00000198842,ENSG00000213068,ENSG00000231605,ENSG00000272033,ENSG00000198821,ENSG00000287218,ENSG00000233411,ENSG00000273160,ENSG00000227776
chr1	167533900	167534050	1:167533900-167534050	ENSG00000143167,ENSG00000198842,ENSG00000231605,ENSG00000198821,ENSG00000287218,ENSG00000233411,ENSG00000273160,ENSG00000227776
chr1	167553778	167553928	1:167553778-167553928	ENSG00000200036,ENSG00000143167,ENSG00000198842,ENSG00000213068,ENSG00000231605,ENSG00000272033,ENSG00000287218,ENSG00000233411,ENSG00000273160,ENSG00000227776,ENSG00000143162,ENSG00000231029,ENSG00000241666,ENSG00000198771
chr1	167556233	167556383	1:167556233-167556383	ENSG00000287218,ENSG00000233411,ENSG00000273160,ENSG00000227776,ENSG00000143162,ENSG00000231029,ENSG00000241666,ENSG00000198771
chr1	167655158	167655308	1:167655158-167655308	ENSG00000231029,ENSG00000241666,ENSG00000198771
chr1	167688018	167688168	1:167688018-167688168	ENSG00000227776,ENSG00000231029,ENSG00000241666,ENSG00000198771
chr1	167714386	167714536	1:167714386-167714536	ENSG00000231029,ENSG00000241666,ENSG00000198771
chr1	167714578	167714728	1:167714578-167714728	ENSG00000231029,ENSG00000241666,ENSG00000198771
chr1	167714938	167715088	1:167714938-167715088	ENSG00000197965
chr1	167715518	167715668	1:167715518-167715668	ENSG00000231029,ENSG00000241666,ENSG00000198771,ENSG00000197965
chr1	167721818	167721968	1:167721818-167721968	ENSG00000231029,ENSG00000197965
chr1	167774858	167775008	1:167774858-167775008	ENSG00000197965
chr1	167775318	167775468	1:167775318-167775468	ENSG00000197965
chr1	167776198	167776348	1:167776198-167776348	ENSG00000197965
chr1	167797118	167797268	1:167797118-167797268	ENSG00000231029,ENSG00000143199,ENSG00000221545,ENSG00000224837
chr1	167803418	167803568	1:167803418-167803568	ENSG00000231029,ENSG00000241666,ENSG00000198771,ENSG00000197965,ENSG00000143199,ENSG00000250762,ENSG00000232194,ENSG00000221545,ENSG00000224837
chr1	167820037	167820187	1:167820037-167820187	ENSG00000143199,ENSG00000250762,ENSG00000232194
chr1	167862777	167862927	1:167862777-167862927	ENSG00000143199
chr1	167904677	167904827	1:167904677-167904827	ENSG00000143199
chr1	167936137	167936287	1:167936137-167936287	ENSG00000143199,ENSG00000143158,ENSG00000143164,ENSG00000221545,ENSG00000224837
chr1	167936517	167936667	1:167936517-167936667	ENSG00000143199,ENSG00000143158,ENSG00000143164,ENSG00000221545,ENSG00000224837
chr1	167937497	167937647	1:167937497-167937647	ENSG00000143158,ENSG00000143164,ENSG00000221545
chr1	167964657	167964807	1:167964657-167964807	ENSG00000143199,ENSG00000143164,ENSG00000221545,ENSG00000224837
chr1	168081497	168081647	1:168081497-168081647	ENSG00000221545,ENSG00000224837,ENSG00000143147
chr1	168082357	168082507	1:168082357-168082507	ENSG00000221545,ENSG00000224837,ENSG00000143147
chr1	168113057	168113207	1:168113057-168113207	ENSG00000224837,ENSG00000143147
chr1	168145937	168146087	1:168145937-168146087	ENSG00000224837,ENSG00000143147,ENSG00000237049
chr1	168178757	168178907	1:168178757-168178907	ENSG00000221545,ENSG00000224837,ENSG00000143147,ENSG00000143155,ENSG00000237049,ENSG00000237131,ENSG00000213064,ENSG00000214262,ENSG00000207974,ENSG00000228697,ENSG00000143185,ENSG00000227777
chr1	168179217	168179367	1:168179217-168179367	ENSG00000143155,ENSG00000237049
chr1	168225937	168226087	1:168225937-168226087	ENSG00000237049,ENSG00000237131,ENSG00000213064,ENSG00000214262
chr1	168227657	168227807	1:168227657-168227807	ENSG00000237049,ENSG00000237131,ENSG00000213064,ENSG00000214262
chr1	168235347	168235497	1:168235347-168235497	ENSG00000237049,ENSG00000237131,ENSG00000213064,ENSG00000214262
chr1	168261557	168261707	1:168261557-168261707	ENSG00000237049,ENSG00000237131,ENSG00000213064,ENSG00000214262,ENSG00000206880,ENSG00000143178,ENSG00000207974,ENSG00000228697,ENSG00000283255,ENSG00000215833
chr1	168287257	168287407	1:168287257-168287407	ENSG00000143178
chr1	168319757	168319907	1:168319757-168319907	ENSG00000143178,ENSG00000227722,ENSG00000207974
chr1	168321077	168321227	1:168321077-168321227	ENSG00000143178,ENSG00000227722,ENSG00000207974,ENSG00000228697
chr1	168342817	168342967	1:168342817-168342967	ENSG00000237049,ENSG00000227722,ENSG00000207974,ENSG00000228697,ENSG00000283255,ENSG00000215833,ENSG00000143185,ENSG00000227777,ENSG00000143184,ENSG00000229757,ENSG00000235736
chr1	168399116	168399266	1:168399116-168399266	ENSG00000207974,ENSG00000228697,ENSG00000283255,ENSG00000215833
chr1	168439877	168440027	1:168439877-168440027	ENSG00000207974,ENSG00000228697,ENSG00000283255,ENSG00000215833,ENSG00000143185,ENSG00000227777,ENSG00000143184,ENSG00000229757
chr1	168574371	168574521	1:168574371-168574521	ENSG00000228697,ENSG00000215833,ENSG00000143185,ENSG00000227777,ENSG00000143184,ENSG00000229757
chr1	168603637	168603787	1:168603637-168603787	ENSG00000143185,ENSG00000227777
chr1	168637517	168637667	1:168637517-168637667	ENSG00000143196,ENSG00000235736,ENSG00000225826
chr1	168920577	168920727	1:168920577-168920727	ENSG00000143185,ENSG00000227777,ENSG00000143196,ENSG00000235736,ENSG00000225826,ENSG00000229612,ENSG00000287831,ENSG00000203601,ENSG00000213063
chr1	168920857	168921007	1:168920857-168921007	ENSG00000207974,ENSG00000228697,ENSG00000215833,ENSG00000143185,ENSG00000227777,ENSG00000143196,ENSG00000235736,ENSG00000225826,ENSG00000229612,ENSG00000287831,ENSG00000203601,ENSG00000213063,ENSG00000235575
chr1	168923897	168924047	1:168923897-168924047	ENSG00000143196,ENSG00000235736,ENSG00000225826,ENSG00000229612,ENSG00000287831,ENSG00000203601,ENSG00000213063
chr1	168945977	168946127	1:168945977-168946127	ENSG00000143196,ENSG00000235736,ENSG00000225826,ENSG00000229612,ENSG00000287831,ENSG00000203601,ENSG00000213063
chr1	168958997	168959147	1:168958997-168959147	ENSG00000143196,ENSG00000235736,ENSG00000225826,ENSG00000229612,ENSG00000287831,ENSG00000213063
chr1	169004250	169004400	1:169004250-169004400	ENSG00000143196
chr1	169061023	169061173	1:169061023-169061173	ENSG00000203601,ENSG00000287282,ENSG00000252987
chr1	169106237	169106387	1:169106237-169106387	ENSG00000143196,ENSG00000285622,ENSG00000235736,ENSG00000225826,ENSG00000203601,ENSG00000237707,ENSG00000143153
chr1	169106597	169106747	1:169106597-169106747	ENSG00000143196,ENSG00000285622,ENSG00000235736,ENSG00000225826,ENSG00000203601,ENSG00000237707,ENSG00000143153
chr1	169109837	169109987	1:169109837-169109987	ENSG00000143196,ENSG00000285622,ENSG00000235736,ENSG00000225826,ENSG00000203601,ENSG00000237707,ENSG00000143153
chr1	169111217	169111367	1:169111217-169111367	ENSG00000143196,ENSG00000285622,ENSG00000235736,ENSG00000225826,ENSG00000203601,ENSG00000237707,ENSG00000143153,ENSG00000235575
chr1	169113697	169113847	1:169113697-169113847	ENSG00000143196,ENSG00000285622,ENSG00000235736,ENSG00000225826,ENSG00000203601,ENSG00000237707,ENSG00000143153,ENSG00000235575
chr1	169250077	169250227	1:169250077-169250227	ENSG00000235575
chr1	169327037	169327187	1:169327037-169327187	ENSG00000143185,ENSG00000227777,ENSG00000143196,ENSG00000235736,ENSG00000225826,ENSG00000143156,ENSG00000235575
chr1	169348557	169348707	1:169348557-169348707	ENSG00000143196,ENSG00000235736,ENSG00000225826,ENSG00000235575
chr1	169367817	169367967	1:169367817-169367967	ENSG00000228697,ENSG00000143185,ENSG00000227777,ENSG00000235736,ENSG00000143156,ENSG00000235575,ENSG00000117475
chr1	169368117	169368267	1:169368117-169368267	ENSG00000143156,ENSG00000117475
chr1	169427397	169427547	1:169427397-169427547	ENSG00000117477
chr1	169486017	169486167	1:169486017-169486167	ENSG00000143185,ENSG00000227777,ENSG00000117477,ENSG00000117479,ENSG00000234604,ENSG00000213062,ENSG00000198734
chr1	169511777	169511927	1:169511777-169511927	ENSG00000234604,ENSG00000198734
chr1	169546517	169546667	1:169546517-169546667	ENSG00000117477,ENSG00000234604
chr1	169550217	169550367	1:169550217-169550367	-
chr1	169550367	169550517	1:169550367-169550517	-
chr1	169586437	169586587	1:169586437-169586587	ENSG00000198734,ENSG00000174175
chr1	169601217	169601367	1:169601217-169601367	ENSG00000198734,ENSG00000188404
chr1	169610237	169610387	1:169610237-169610387	ENSG00000174175
chr1	169618517	169618667	1:169618517-169618667	ENSG00000174175
chr1	169624277	169624427	1:169624277-169624427	ENSG00000174175
chr1	169630117	169630267	1:169630117-169630267	ENSG00000174175
chr1	169670957	169671107	1:169670957-169671107	ENSG00000143185,ENSG00000227777,ENSG00000174175,ENSG00000000460,ENSG00000188404,ENSG00000007908,ENSG00000230704,ENSG00000283340,ENSG00000263390
chr1	169676074	169676224	1:169676074-169676224	ENSG00000198734,ENSG00000174175,ENSG00000000460,ENSG00000188404,ENSG00000007908,ENSG00000230704,ENSG00000239494,ENSG00000243051,ENSG00000224896,ENSG00000233985,ENSG00000224286
chr1	169712134	169712284	1:169712134-169712284	ENSG00000198734,ENSG00000188404,ENSG00000007908
chr1	169740134	169740284	1:169740134-169740284	ENSG00000007908,ENSG00000230704
chr1	169745008	169745158	1:169745008-169745158	ENSG00000007908,ENSG00000230704
chr1	169745694	169745844	1:169745694-169745844	ENSG00000007908,ENSG00000230704
chr1	169779374	169779524	1:169779374-169779524	ENSG00000007908,ENSG00000230704
chr1	169780074	169780224	1:169780074-169780224	ENSG00000000460,ENSG00000007908,ENSG00000230704,ENSG00000171806,ENSG00000239494
chr1	169794894	169795044	1:169794894-169795044	ENSG00000000460,ENSG00000007908,ENSG00000230704,ENSG00000171806,ENSG00000239494
chr1	169809716	169809866	1:169809716-169809866	ENSG00000000460
chr1	169893914	169894064	1:169893914-169894064	ENSG00000000457,ENSG00000239494,ENSG00000288139,ENSG00000243051,ENSG00000235378,ENSG00000232959,ENSG00000224896,ENSG00000203740,ENSG00000283340,ENSG00000263390,ENSG00000233985,ENSG00000238051,ENSG00000224286
chr1	169894234	169894384	1:169894234-169894384	ENSG00000000457,ENSG00000239494,ENSG00000288139,ENSG00000243051,ENSG00000235378,ENSG00000232959,ENSG00000224896,ENSG00000203740,ENSG00000283340,ENSG00000263390,ENSG00000233985,ENSG00000238051,ENSG00000224286
chr1	169907016	169907166	1:169907016-169907166	ENSG00000288139,ENSG00000243051
chr1	169929016	169929166	1:169929016-169929166	ENSG00000288139,ENSG00000243051,ENSG00000235378,ENSG00000224896,ENSG00000283340,ENSG00000263390,ENSG00000233985,ENSG00000238051
chr1	169934560	169934710	1:169934560-169934710	ENSG00000288139,ENSG00000243051,ENSG00000235378,ENSG00000203740,ENSG00000233985
chr1	169981300	169981450	1:169981300-169981450	ENSG00000243051,ENSG00000235378,ENSG00000232959
chr1	170010554	170010704	1:170010554-170010704	ENSG00000243051,ENSG00000235378,ENSG00000232959,ENSG00000224896,ENSG00000203740,ENSG00000283340,ENSG00000263390,ENSG00000233985,ENSG00000238051
chr1	170067574	170067724	1:170067574-170067724	ENSG00000075945,ENSG00000232959,ENSG00000224896,ENSG00000283340,ENSG00000263390
chr1	170074654	170074804	1:170074654-170074804	ENSG00000288139,ENSG00000075945,ENSG00000243051,ENSG00000235378,ENSG00000232959,ENSG00000224896,ENSG00000203740,ENSG00000283340,ENSG00000263390,ENSG00000233985,ENSG00000238051,ENSG00000224286
chr1	170378196	170378346	1:170378196-170378346	ENSG00000233985,ENSG00000238051,ENSG00000224286,ENSG00000226967
chr1	170437046	170437196	1:170437046-170437196	ENSG00000224286
chr1	170462167	170462317	1:170462167-170462317	-
chr1	170494494	170494644	1:170494494-170494644	ENSG00000243051,ENSG00000235378,ENSG00000224896,ENSG00000203740,ENSG00000283340,ENSG00000263390,ENSG00000233985,ENSG00000238051,ENSG00000224286,ENSG00000231407,ENSG00000225545,ENSG00000235303,ENSG00000271811,ENSG00000117501
chr1	170532014	170532164	1:170532014-170532164	ENSG00000224896,ENSG00000203740,ENSG00000283340,ENSG00000263390,ENSG00000233985,ENSG00000238051,ENSG00000224286,ENSG00000231407,ENSG00000120370,ENSG00000225545,ENSG00000235303,ENSG00000271811
chr1	170532334	170532484	1:170532334-170532484	ENSG00000203740,ENSG00000283340,ENSG00000263390,ENSG00000233985,ENSG00000238051,ENSG00000224286,ENSG00000231407,ENSG00000120370,ENSG00000225545,ENSG00000235303,ENSG00000271811
chr1	170538300	170538450	1:170538300-170538450	ENSG00000231407,ENSG00000120370
chr1	170563114	170563264	1:170563114-170563264	ENSG00000243051,ENSG00000235378,ENSG00000224896,ENSG00000203740,ENSG00000283340,ENSG00000263390,ENSG00000233985,ENSG00000238051,ENSG00000224286,ENSG00000120370,ENSG00000225545,ENSG00000235303,ENSG00000116132,ENSG00000271811
chr1	170634934	170635084	1:170634934-170635084	ENSG00000225545,ENSG00000235303,ENSG00000271811
chr1	170693314	170693464	1:170693314-170693464	ENSG00000203740,ENSG00000283340,ENSG00000263390,ENSG00000233985,ENSG00000238051,ENSG00000235303,ENSG00000116132,ENSG00000271811
chr1	170708094	170708244	1:170708094-170708244	ENSG00000243051,ENSG00000232959,ENSG00000224896,ENSG00000203740,ENSG00000283340,ENSG00000263390,ENSG00000233985,ENSG00000238051,ENSG00000224286,ENSG00000225545,ENSG00000235303,ENSG00000116132,ENSG00000271811,ENSG00000117501
chr1	170730487	170730637	1:170730487-170730637	ENSG00000116132,ENSG00000271811
chr1	170882034	170882184	1:170882034-170882184	-
chr1	170929886	170930036	1:170929886-170930036	ENSG00000117501
chr1	170967194	170967344	1:170967194-170967344	ENSG00000117501
chr1	171141716	171141866	1:171141716-171141866	ENSG00000226552,ENSG00000007933,ENSG00000221390,ENSG00000283598,ENSG00000117507,ENSG00000094963
chr1	171142216	171142366	1:171142216-171142366	ENSG00000226552,ENSG00000007933,ENSG00000221390,ENSG00000283598,ENSG00000117507,ENSG00000094963
chr1	171188776	171188926	1:171188776-171188926	ENSG00000226552,ENSG00000007933,ENSG00000221390,ENSG00000283598,ENSG00000094963
chr1	171219436	171219586	1:171219436-171219586	ENSG00000226552,ENSG00000007933,ENSG00000221390,ENSG00000283598,ENSG00000094963,ENSG00000225243
chr1	171226856	171227006	1:171226856-171227006	ENSG00000226552,ENSG00000007933,ENSG00000221390,ENSG00000283598,ENSG00000225243,ENSG00000010932,ENSG00000230547
chr1	171245596	171245746	1:171245596-171245746	ENSG00000231424,ENSG00000010932,ENSG00000206692,ENSG00000230547
chr1	171314016	171314166	1:171314016-171314166	ENSG00000224286,ENSG00000231424,ENSG00000117501,ENSG00000226552,ENSG00000007933,ENSG00000221390,ENSG00000283598,ENSG00000094963,ENSG00000225243,ENSG00000010932,ENSG00000206692,ENSG00000230547,ENSG00000076258,ENSG00000285665,ENSG00000268062,ENSG00000239428,ENSG00000283683
chr1	171314636	171314786	1:171314636-171314786	ENSG00000010932,ENSG00000230547,ENSG00000076258,ENSG00000285665,ENSG00000268062
chr1	171434856	171435006	1:171434856-171435006	ENSG00000285665,ENSG00000268062,ENSG00000239428,ENSG00000234333
chr1	171435116	171435266	1:171435116-171435266	ENSG00000230547,ENSG00000285665,ENSG00000268062,ENSG00000239428,ENSG00000234333
chr1	171438536	171438686	1:171438536-171438686	ENSG00000285665,ENSG00000268062,ENSG00000239428,ENSG00000234333
chr1	171441376	171441526	1:171441376-171441526	ENSG00000285665,ENSG00000268062,ENSG00000239428,ENSG00000234333
chr1	171485396	171485546	1:171485396-171485546	ENSG00000285665,ENSG00000268062,ENSG00000239428,ENSG00000117523,ENSG00000283683
chr1	171485996	171486146	1:171485996-171486146	ENSG00000117523,ENSG00000283683
chr1	171494213	171494363	1:171494213-171494363	ENSG00000117523
chr1	171645015	171645165	1:171645015-171645165	ENSG00000283683,ENSG00000034971,ENSG00000233328,ENSG00000230364,ENSG00000232261,ENSG00000271459,ENSG00000236741
chr1	171655055	171655205	1:171655055-171655205	ENSG00000283683,ENSG00000034971,ENSG00000233328,ENSG00000230364
chr1	171655595	171655745	1:171655595-171655745	ENSG00000283683,ENSG00000034971,ENSG00000233328,ENSG00000230364,ENSG00000232261,ENSG00000271459,ENSG00000236741,ENSG00000253060
chr1	171730168	171730318	1:171730168-171730318	ENSG00000283683,ENSG00000230364,ENSG00000117533,ENSG00000232261,ENSG00000271459,ENSG00000236741
chr1	171739773	171739923	1:171739773-171739923	ENSG00000117533,ENSG00000232261,ENSG00000271459,ENSG00000236741,ENSG00000253060
chr1	171742035	171742185	1:171742035-171742185	ENSG00000117533,ENSG00000232261,ENSG00000271459,ENSG00000236741,ENSG00000253060
chr1	171743155	171743305	1:171743155-171743305	ENSG00000117533,ENSG00000232261,ENSG00000271459,ENSG00000236741,ENSG00000253060
chr1	171781395	171781545	1:171781395-171781545	ENSG00000283683,ENSG00000233328,ENSG00000230364,ENSG00000117533,ENSG00000232261,ENSG00000271459,ENSG00000236741,ENSG00000253060,ENSG00000010165,ENSG00000213060,ENSG00000197959
chr1	171801509	171801659	1:171801509-171801659	ENSG00000213060
chr1	171817795	171817945	1:171817795-171817945	ENSG00000213060,ENSG00000224600
chr1	171841195	171841345	1:171841195-171841345	ENSG00000197959
chr1	171868355	171868505	1:171868355-171868505	ENSG00000233540
chr1	171913475	171913625	1:171913475-171913625	-
chr1	171948615	171948765	1:171948615-171948765	-
chr1	171967005	171967155	1:171967005-171967155	ENSG00000197959
chr1	172002875	172003025	1:172002875-172003025	-
chr1	172040595	172040745	1:172040595-172040745	ENSG00000287336
chr1	172090315	172090465	1:172090315-172090465	ENSG00000287336
chr1	172109395	172109545	1:172109395-172109545	ENSG00000283844,ENSG00000283152
chr1	172143755	172143905	1:172143755-172143905	ENSG00000230630,ENSG00000283844,ENSG00000283152,ENSG00000208024
chr1	172154655	172154805	1:172154655-172154805	ENSG00000230630,ENSG00000283844,ENSG00000283152,ENSG00000208024,ENSG00000287336
chr1	172180995	172181145	1:172180995-172181145	ENSG00000287336
chr1	172181635	172181785	1:172181635-172181785	ENSG00000230630,ENSG00000208024,ENSG00000287336
chr1	172254975	172255125	1:172254975-172255125	ENSG00000287336
chr1	172287375	172287525	1:172287375-172287525	ENSG00000287336
chr1	172320795	172320945	1:172320795-172320945	ENSG00000287336
chr1	172322315	172322465	1:172322315-172322465	ENSG00000197959,ENSG00000230630,ENSG00000283844,ENSG00000283152,ENSG00000208024,ENSG00000287336,ENSG00000206684
chr1	172322835	172322985	1:172322835-172322985	ENSG00000230630,ENSG00000208024,ENSG00000287336
chr1	172325671	172325821	1:172325671-172325821	ENSG00000287336
chr1	172343875	172344025	1:172343875-172344025	ENSG00000287336,ENSG00000206684
chr1	172358535	172358685	1:172358535-172358685	ENSG00000197959,ENSG00000230630,ENSG00000283844,ENSG00000283152,ENSG00000208024,ENSG00000287336,ENSG00000206684
chr1	172358875	172359025	1:172358875-172359025	ENSG00000287336,ENSG00000206684
chr1	172359155	172359305	1:172359155-172359305	ENSG00000197959,ENSG00000230630,ENSG00000283844,ENSG00000283152,ENSG00000208024,ENSG00000287336,ENSG00000206684,ENSG00000135845
chr1	172383646	172383796	1:172383646-172383796	ENSG00000197959,ENSG00000206684,ENSG00000135845
chr1	172397395	172397545	1:172397395-172397545	ENSG00000197959,ENSG00000230630,ENSG00000283844,ENSG00000283152,ENSG00000208024,ENSG00000287336,ENSG00000206684,ENSG00000135845
chr1	172399515	172399665	1:172399515-172399665	ENSG00000197959,ENSG00000230630,ENSG00000283844,ENSG00000283152,ENSG00000208024,ENSG00000287336,ENSG00000206684,ENSG00000135845
chr1	172429435	172429585	1:172429435-172429585	ENSG00000135845,ENSG00000180999
chr1	172444075	172444225	1:172444075-172444225	ENSG00000135845,ENSG00000180999
chr1	172532435	172532585	1:172532435-172532585	ENSG00000135845,ENSG00000180999,ENSG00000094975,ENSG00000251943,ENSG00000117560
chr1	172532875	172533025	1:172532875-172533025	ENSG00000180999,ENSG00000094975,ENSG00000251943,ENSG00000117560
chr1	172548481	172548631	1:172548481-172548631	-
chr1	172581875	172582025	1:172581875-172582025	ENSG00000251943,ENSG00000117560
chr1	172585435	172585585	1:172585435-172585585	ENSG00000251943
chr1	172588815	172588965	1:172588815-172588965	ENSG00000251943,ENSG00000117560
chr1	172643095	172643245	1:172643095-172643245	ENSG00000251943,ENSG00000117560
chr1	172699315	172699465	1:172699315-172699465	ENSG00000251943,ENSG00000117560
chr1	172745095	172745245	1:172745095-172745245	ENSG00000229785,ENSG00000279061,ENSG00000224228
chr1	172746435	172746585	1:172746435-172746585	ENSG00000229785,ENSG00000279061,ENSG00000224228,ENSG00000231615
chr1	172761775	172761925	1:172761775-172761925	ENSG00000279061,ENSG00000224228
chr1	172764555	172764705	1:172764555-172764705	ENSG00000279061,ENSG00000224228
chr1	172826155	172826305	1:172826155-172826305	ENSG00000224228
chr1	172859335	172859485	1:172859335-172859485	ENSG00000224228,ENSG00000232751,ENSG00000231615
chr1	172883395	172883545	1:172883395-172883545	ENSG00000227177
chr1	172893535	172893685	1:172893535-172893685	ENSG00000227177
chr1	172895295	172895445	1:172895295-172895445	ENSG00000227177
chr1	172897815	172897965	1:172897815-172897965	ENSG00000227177
chr1	172906855	172907005	1:172906855-172907005	ENSG00000224228,ENSG00000224000,ENSG00000231615
chr1	172907395	172907545	1:172907395-172907545	ENSG00000224000,ENSG00000231615
chr1	172909675	172909825	1:172909675-172909825	ENSG00000224228,ENSG00000227177,ENSG00000224000,ENSG00000231615
chr1	172910109	172910259	1:172910109-172910259	ENSG00000224000
chr1	172918075	172918225	1:172918075-172918225	ENSG00000224228,ENSG00000227177,ENSG00000224000,ENSG00000232751,ENSG00000231615,ENSG00000232113,ENSG00000200674,ENSG00000252231
chr1	172933995	172934145	1:172933995-172934145	ENSG00000251943,ENSG00000224228,ENSG00000232751,ENSG00000231615,ENSG00000285777,ENSG00000183831,ENSG00000232113,ENSG00000225591,ENSG00000200674,ENSG00000237317
chr1	172947255	172947405	1:172947255-172947405	-
chr1	172948555	172948705	1:172948555-172948705	-
chr1	172949235	172949385	1:172949235-172949385	-
chr1	172955575	172955725	1:172955575-172955725	ENSG00000232751,ENSG00000231615
chr1	172976491	172976641	1:172976491-172976641	-
chr1	172990735	172990885	1:172990735-172990885	-
chr1	173009735	173009885	1:173009735-173009885	-
chr1	173050995	173051145	1:173050995-173051145	ENSG00000120337
chr1	173112100	173112250	1:173112100-173112250	-
chr1	173112255	173112405	1:173112255-173112405	-
chr1	173123176	173123326	1:173123176-173123326	ENSG00000230849
chr1	173137216	173137366	1:173137216-173137366	ENSG00000230849
chr1	173161936	173162086	1:173161936-173162086	ENSG00000230849,ENSG00000226375
chr1	173190276	173190426	1:173190276-173190426	ENSG00000224228,ENSG00000226375,ENSG00000117586,ENSG00000232751,ENSG00000231615
chr1	173190636	173190786	1:173190636-173190786	ENSG00000117560,ENSG00000224228,ENSG00000226375,ENSG00000117586,ENSG00000232751,ENSG00000231615,ENSG00000232113,ENSG00000225591
chr1	173193796	173193946	1:173193796-173193946	ENSG00000224228,ENSG00000226375,ENSG00000117586,ENSG00000232751,ENSG00000231615
chr1	173202516	173202666	1:173202516-173202666	ENSG00000229785,ENSG00000224228,ENSG00000226375,ENSG00000117586,ENSG00000232751
chr1	173269560	173269710	1:173269560-173269710	-
chr1	173330476	173330626	1:173330476-173330626	ENSG00000232751,ENSG00000231615
chr1	173393236	173393386	1:173393236-173393386	ENSG00000232751,ENSG00000231615
chr1	173420416	173420566	1:173420416-173420566	ENSG00000203739
chr1	173429560	173429710	1:173429560-173429710	ENSG00000203739
chr1	173430016	173430166	1:173430016-173430166	ENSG00000203739,ENSG00000225591,ENSG00000200674
chr1	173431296	173431446	1:173431296-173431446	ENSG00000203739,ENSG00000117592,ENSG00000285777,ENSG00000183831,ENSG00000225591,ENSG00000200674,ENSG00000252357
chr1	173473636	173473786	1:173473636-173473786	ENSG00000203739,ENSG00000117592
chr1	173477036	173477186	1:173477036-173477186	ENSG00000203739,ENSG00000117592
chr1	173477276	173477426	1:173477276-173477426	ENSG00000203739,ENSG00000117592
chr1	173478216	173478366	1:173478216-173478366	ENSG00000203739,ENSG00000117592
chr1	173549916	173550066	1:173549916-173550066	ENSG00000162753,ENSG00000238272,ENSG00000285777,ENSG00000183831,ENSG00000232113
chr1	173554636	173554786	1:173554636-173554786	ENSG00000162753,ENSG00000238272,ENSG00000232113
chr1	173603076	173603226	1:173603076-173603226	ENSG00000162753,ENSG00000285777,ENSG00000183831,ENSG00000232113
chr1	173603396	173603546	1:173603396-173603546	ENSG00000162753,ENSG00000232113
chr1	173677521	173677671	1:173677521-173677671	ENSG00000285777,ENSG00000183831,ENSG00000232113
chr1	173699051	173699201	1:173699051-173699201	ENSG00000285777,ENSG00000183831,ENSG00000232113,ENSG00000225591
chr1	173714896	173715046	1:173714896-173715046	ENSG00000285777,ENSG00000183831,ENSG00000232113,ENSG00000076321,ENSG00000225591,ENSG00000200674,ENSG00000252357
chr1	173715336	173715486	1:173715336-173715486	ENSG00000285777,ENSG00000183831,ENSG00000076321,ENSG00000225591,ENSG00000200674
chr1	173824437	173824587	1:173824437-173824587	ENSG00000225591,ENSG00000200674,ENSG00000120334,ENSG00000252357,ENSG00000117593
chr1	173824837	173824987	1:173824837-173824987	ENSG00000225591,ENSG00000200674,ENSG00000120334,ENSG00000252357,ENSG00000117593
chr1	173825137	173825287	1:173825137-173825287	ENSG00000120334,ENSG00000252357,ENSG00000117593
chr1	173853237	173853387	1:173853237-173853387	ENSG00000200674,ENSG00000252357,ENSG00000234741,ENSG00000270084,ENSG00000185278,ENSG00000252231,ENSG00000225713
chr1	173857017	173857167	1:173857017-173857167	ENSG00000234741,ENSG00000270084
chr1	173867557	173867707	1:173867557-173867707	ENSG00000234741,ENSG00000270084,ENSG00000185278
chr1	173868077	173868227	1:173868077-173868227	ENSG00000234741,ENSG00000270084,ENSG00000185278,ENSG00000252231
chr1	173868937	173869087	1:173868937-173869087	ENSG00000234741,ENSG00000270084,ENSG00000185278
chr1	173870397	173870547	1:173870397-173870547	ENSG00000234741,ENSG00000185278,ENSG00000252231
chr1	173878381	173878531	1:173878381-173878531	-
chr1	173914377	173914527	1:173914377-173914527	ENSG00000117601,ENSG00000252231
chr1	173960717	173960867	1:173960717-173960867	ENSG00000252231,ENSG00000135870,ENSG00000200755
chr1	173995649	173995799	1:173995649-173995799	ENSG00000135870
chr1	174022337	174022487	1:174022337-174022487	ENSG00000135870,ENSG00000236535,ENSG00000224977,ENSG00000225713
chr1	174040524	174040674	1:174040524-174040674	ENSG00000224977,ENSG00000225713
chr1	174074883	174075033	1:174074883-174075033	ENSG00000225713
chr1	174114957	174115107	1:174114957-174115107	ENSG00000225713
chr1	174159357	174159507	1:174159357-174159507	ENSG00000225713,ENSG00000227373,ENSG00000152061
chr1	174160270	174160420	1:174160270-174160420	ENSG00000227373,ENSG00000152061
chr1	174217831	174217981	1:174217831-174217981	ENSG00000225713,ENSG00000152061
chr1	174258197	174258347	1:174258197-174258347	ENSG00000225713,ENSG00000237317,ENSG00000203737,ENSG00000223828
chr1	174262797	174262947	1:174262797-174262947	ENSG00000237317,ENSG00000203737,ENSG00000223828
chr1	174433541	174433691	1:174433541-174433691	ENSG00000237317,ENSG00000203737
chr1	174659917	174660067	1:174659917-174660067	ENSG00000237317
chr1	174744062	174744212	1:174744062-174744212	ENSG00000237317,ENSG00000223828
chr1	174770097	174770247	1:174770097-174770247	ENSG00000223828,ENSG00000231378,ENSG00000237249,ENSG00000223525,ENSG00000235869
chr1	174799717	174799867	1:174799717-174799867	ENSG00000152061,ENSG00000223828,ENSG00000231378,ENSG00000237249,ENSG00000223525,ENSG00000235869
chr1	174815177	174815327	1:174815177-174815327	ENSG00000223828,ENSG00000231378,ENSG00000237249,ENSG00000223525,ENSG00000235869
chr1	174949182	174949332	1:174949182-174949332	ENSG00000231378,ENSG00000237249,ENSG00000223525,ENSG00000235869,ENSG00000229531
chr1	174968818	174968968	1:174968818-174968968	ENSG00000152061,ENSG00000231378,ENSG00000237249,ENSG00000223525,ENSG00000235869,ENSG00000229531
chr1	174990484	174990634	1:174990484-174990634	ENSG00000223828,ENSG00000231378,ENSG00000237249,ENSG00000223525,ENSG00000235869,ENSG00000252552,ENSG00000287697,ENSG00000116161
chr1	174996626	174996776	1:174996626-174996776	ENSG00000252552,ENSG00000287697,ENSG00000116161
chr1	174999298	174999449	1:174999298-174999449	ENSG00000223828,ENSG00000231378,ENSG00000237249,ENSG00000223525,ENSG00000235869,ENSG00000252552,ENSG00000287697,ENSG00000116161
chr1	174999659	174999809	1:174999659-174999809	ENSG00000152061,ENSG00000237317,ENSG00000223828,ENSG00000231378,ENSG00000237249,ENSG00000223525,ENSG00000235869,ENSG00000229531,ENSG00000252552,ENSG00000287697,ENSG00000116161,ENSG00000120333,ENSG00000206659,ENSG00000181101
chr1	175023439	175023589	1:175023439-175023589	ENSG00000223828,ENSG00000231378,ENSG00000237249,ENSG00000223525,ENSG00000235869,ENSG00000116161,ENSG00000120333,ENSG00000206659,ENSG00000181101
chr1	175029839	175029989	1:175029839-175029989	ENSG00000223525,ENSG00000120333,ENSG00000206659,ENSG00000181101
chr1	175072519	175072669	1:175072519-175072669	ENSG00000181101,ENSG00000120332
chr1	175125399	175125549	1:175125399-175125549	ENSG00000181101
chr1	175130408	175130558	1:175130408-175130558	ENSG00000181101
chr1	175169419	175169569	1:175169419-175169569	ENSG00000181101,ENSG00000235750,ENSG00000233946,ENSG00000260990,ENSG00000232463,ENSG00000227815,ENSG00000231020
chr1	175169799	175169949	1:175169799-175169949	ENSG00000235750,ENSG00000233946
chr1	175197699	175197849	1:175197699-175197849	ENSG00000235750,ENSG00000230687
chr1	175201348	175201498	1:175201348-175201498	ENSG00000235750,ENSG00000230687
chr1	175206835	175206985	1:175206835-175206985	ENSG00000235750,ENSG00000230687,ENSG00000233946
chr1	175270479	175270629	1:175270479-175270629	ENSG00000181101,ENSG00000233946,ENSG00000260990,ENSG00000227815
chr1	175273428	175273578	1:175273428-175273578	ENSG00000233946
chr1	175317565	175317715	1:175317565-175317715	ENSG00000233946,ENSG00000260990
chr1	175317879	175318029	1:175317879-175318029	ENSG00000181101,ENSG00000235750,ENSG00000233946,ENSG00000260990,ENSG00000232463,ENSG00000253025,ENSG00000231020
chr1	175319719	175319869	1:175319719-175319869	ENSG00000181101,ENSG00000233946,ENSG00000260990
chr1	175482199	175482349	1:175482199-175482349	ENSG00000224718,ENSG00000227740,ENSG00000230777,ENSG00000227815,ENSG00000231020
chr1	175506199	175506349	1:175506199-175506349	ENSG00000227740,ENSG00000230777,ENSG00000227815
chr1	175508919	175509069	1:175508919-175509069	ENSG00000227740,ENSG00000230777,ENSG00000232463,ENSG00000227815
chr1	175511599	175511749	1:175511599-175511749	ENSG00000227740,ENSG00000230777,ENSG00000231020
chr1	175514419	175514569	1:175514419-175514569	ENSG00000224718,ENSG00000227740,ENSG00000230777,ENSG00000252906,ENSG00000228686,ENSG00000232463,ENSG00000253025,ENSG00000227815,ENSG00000231020,ENSG00000116183,ENSG00000237514,ENSG00000286754,ENSG00000202609
chr1	175514779	175514929	1:175514779-175514929	ENSG00000224718,ENSG00000227740,ENSG00000230777,ENSG00000232463,ENSG00000253025,ENSG00000227815,ENSG00000231020
chr1	175520319	175520469	1:175520319-175520469	ENSG00000227815
chr1	175521779	175521929	1:175521779-175521929	ENSG00000227815
chr1	175536499	175536649	1:175536499-175536649	ENSG00000237317,ENSG00000231378,ENSG00000235628,ENSG00000224718,ENSG00000227740,ENSG00000230777,ENSG00000252906,ENSG00000228686,ENSG00000273629,ENSG00000232463,ENSG00000253025,ENSG00000227815,ENSG00000231020,ENSG00000116183,ENSG00000237514,ENSG00000286754,ENSG00000152092,ENSG00000202609,ENSG00000224968
chr1	175548899	175549049	1:175548899-175549049	ENSG00000223525,ENSG00000235628,ENSG00000224718,ENSG00000227740,ENSG00000230777,ENSG00000232463,ENSG00000253025,ENSG00000227815,ENSG00000231020,ENSG00000286754,ENSG00000202609
chr1	175555371	175555521	1:175555371-175555521	ENSG00000235628
chr1	175598099	175598249	1:175598099-175598249	ENSG00000227815,ENSG00000231020
chr1	175598490	175598640	1:175598490-175598640	-
chr1	175673559	175673709	1:175673559-175673709	ENSG00000224718,ENSG00000227740,ENSG00000230777,ENSG00000232463,ENSG00000253025,ENSG00000227815,ENSG00000231020,ENSG00000286754,ENSG00000202609
chr1	175708892	175709042	1:175708892-175709042	-
chr1	175743099	175743249	1:175743099-175743249	ENSG00000116147
chr1	175783459	175783609	1:175783459-175783609	ENSG00000224718,ENSG00000227740,ENSG00000230777,ENSG00000228686,ENSG00000232463,ENSG00000253025,ENSG00000227815,ENSG00000231020,ENSG00000286754,ENSG00000202609
chr1	175885390	175885540	1:175885390-175885540	ENSG00000224718,ENSG00000227740,ENSG00000230777
chr1	175976992	175977142	1:175976992-175977142	ENSG00000227740,ENSG00000230777,ENSG00000252906,ENSG00000228686
chr1	176033979	176034129	1:176033979-176034129	ENSG00000252906,ENSG00000228686,ENSG00000232463
chr1	176073659	176073809	1:176073659-176073809	ENSG00000227740,ENSG00000230777,ENSG00000143207,ENSG00000252906,ENSG00000228686,ENSG00000273629,ENSG00000232463,ENSG00000253025,ENSG00000227815,ENSG00000231020
chr1	176207159	176207309	1:176207159-176207309	ENSG00000143207,ENSG00000236021,ENSG00000273629,ENSG00000232463,ENSG00000253025
chr1	176207559	176207709	1:176207559-176207709	ENSG00000143207,ENSG00000236021,ENSG00000273629,ENSG00000232463,ENSG00000253025,ENSG00000227815,ENSG00000231020
chr1	176375079	176375229	1:176375079-176375229	ENSG00000232463,ENSG00000253025,ENSG00000227815,ENSG00000231020,ENSG00000225904,ENSG00000116183,ENSG00000237514,ENSG00000286754
chr1	176559950	176560100	1:176559950-176560100	ENSG00000116183,ENSG00000237514,ENSG00000286754
chr1	176656419	176656569	1:176656419-176656569	ENSG00000116183,ENSG00000237514,ENSG00000286754
chr1	176691761	176691911	1:176691761-176691911	ENSG00000116183,ENSG00000237514,ENSG00000286754
chr1	176881079	176881229	1:176881079-176881229	ENSG00000116183,ENSG00000237514,ENSG00000286754,ENSG00000152092,ENSG00000202609,ENSG00000224968
chr1	176897439	176897589	1:176897439-176897589	ENSG00000286754,ENSG00000152092,ENSG00000202609,ENSG00000224968,ENSG00000236720
chr1	177209439	177209589	1:177209439-177209589	ENSG00000152092,ENSG00000202609,ENSG00000224968,ENSG00000236720
chr1	177256419	177256569	1:177256419-177256569	ENSG00000152092,ENSG00000202609,ENSG00000198797,ENSG00000224968
chr1	177557386	177557536	1:177557386-177557536	ENSG00000236720
chr1	177586582	177586732	1:177586582-177586732	ENSG00000227579,ENSG00000236720
chr1	177780303	177780453	1:177780303-177780453	ENSG00000236720
chr1	177873407	177873557	1:177873407-177873557	ENSG00000236720
chr1	177926320	177926470	1:177926320-177926470	ENSG00000152092,ENSG00000202609,ENSG00000224968,ENSG00000227579,ENSG00000236720,ENSG00000120341
chr1	177927040	177927190	1:177927040-177927190	ENSG00000227579,ENSG00000236720,ENSG00000120341
chr1	177948480	177948630	1:177948480-177948630	ENSG00000224968,ENSG00000236720,ENSG00000120341
chr1	178011540	178011690	1:178011540-178011690	ENSG00000236720,ENSG00000254154,ENSG00000276563
chr1	178031960	178032110	1:178031960-178032110	ENSG00000254154,ENSG00000242193,ENSG00000276563
chr1	178037960	178038110	1:178037960-178038110	ENSG00000254154,ENSG00000242193
chr1	178051180	178051330	1:178051180-178051330	ENSG00000254154,ENSG00000242193
chr1	178093580	178093730	1:178093580-178093730	ENSG00000254154,ENSG00000242193,ENSG00000224687,ENSG00000075391
chr1	178126860	178127010	1:178126860-178127010	ENSG00000075391
chr1	178134160	178134310	1:178134160-178134310	ENSG00000075391
chr1	178189922	178190072	1:178189922-178190072	ENSG00000270575
chr1	178192820	178192970	1:178192820-178192970	ENSG00000152092,ENSG00000202609,ENSG00000224968,ENSG00000236720,ENSG00000254154,ENSG00000270575
chr1	178238840	178238990	1:178238840-178238990	-
chr1	178241160	178241310	1:178241160-178241310	-
chr1	178262200	178262350	1:178262200-178262350	ENSG00000224968,ENSG00000236720
chr1	178267860	178268010	1:178267860-178268010	ENSG00000224968,ENSG00000236720,ENSG00000236539
chr1	178275680	178275830	1:178275680-178275830	-
chr1	178282983	178283133	1:178282983-178283133	-
chr1	178300060	178300210	1:178300060-178300210	ENSG00000285910,ENSG00000240021
chr1	178310780	178310930	1:178310780-178310930	ENSG00000285910,ENSG00000240021
chr1	178341320	178341470	1:178341320-178341470	ENSG00000236720,ENSG00000075391,ENSG00000285910,ENSG00000240021
chr1	178344580	178344730	1:178344580-178344730	ENSG00000075391
chr1	178344840	178344990	1:178344840-178344990	ENSG00000075391
chr1	178371301	178371451	1:178371301-178371451	-
chr1	178371451	178371601	1:178371451-178371601	-
chr1	178408980	178409130	1:178408980-178409130	ENSG00000213058
chr1	178417950	178418100	1:178417950-178418100	ENSG00000213058
chr1	178485005	178485155	1:178485005-178485155	ENSG00000188585,ENSG00000264809,ENSG00000285910,ENSG00000240021
chr1	178501848	178501998	1:178501848-178501998	ENSG00000188585,ENSG00000285910,ENSG00000240021
chr1	178532420	178532570	1:178532420-178532570	ENSG00000285910,ENSG00000240021,ENSG00000213057,ENSG00000201791
chr1	178542680	178542830	1:178542680-178542830	ENSG00000213057,ENSG00000201791
chr1	178542830	178542980	1:178542830-178542980	ENSG00000213057,ENSG00000201791
chr1	178543100	178543250	1:178543100-178543250	ENSG00000213057,ENSG00000201791
chr1	178564240	178564390	1:178564240-178564390	ENSG00000201347
chr1	178612320	178612470	1:178612320-178612470	-
chr1	178612470	178612620	1:178612470-178612620	-
chr1	178644340	178644490	1:178644340-178644490	ENSG00000273384
chr1	178651060	178651210	1:178651060-178651210	ENSG00000273384
chr1	178682480	178682630	1:178682480-178682630	ENSG00000266417
chr1	178684820	178684970	1:178684820-178684970	ENSG00000236720,ENSG00000285910,ENSG00000240021,ENSG00000273384,ENSG00000266417,ENSG00000228191,ENSG00000224620,ENSG00000236539
chr1	178723640	178723790	1:178723640-178723790	ENSG00000273062,ENSG00000116191
chr1	178725160	178725310	1:178725160-178725310	ENSG00000273062,ENSG00000116191
chr1	178726320	178726470	1:178726320-178726470	ENSG00000273062,ENSG00000116191,ENSG00000228196
chr1	178753480	178753630	1:178753480-178753630	ENSG00000213057,ENSG00000228196,ENSG00000201791
chr1	178871742	178871892	1:178871742-178871892	ENSG00000116191,ENSG00000116194
chr1	178929100	178929250	1:178929100-178929250	ENSG00000116194
chr1	179025780	179025930	1:179025780-179025930	ENSG00000116199,ENSG00000232750
chr1	179079280	179079430	1:179079280-179079430	ENSG00000232750,ENSG00000186283,ENSG00000162779,ENSG00000224620
chr1	179081940	179082090	1:179081940-179082090	ENSG00000232750,ENSG00000186283,ENSG00000162779
chr1	179087780	179087930	1:179087780-179087930	ENSG00000186283
chr1	179126480	179126630	1:179126480-179126630	ENSG00000143322,ENSG00000231905,ENSG00000201619,ENSG00000231564,ENSG00000228191
chr1	179127300	179127450	1:179127300-179127450	ENSG00000143322,ENSG00000231905,ENSG00000201619,ENSG00000231564,ENSG00000228191
chr1	179129180	179129330	1:179129180-179129330	ENSG00000143322,ENSG00000231905,ENSG00000201619,ENSG00000231564,ENSG00000228191
chr1	179141184	179141334	1:179141184-179141334	ENSG00000143322,ENSG00000234041
chr1	179141680	179141830	1:179141680-179141830	ENSG00000143322,ENSG00000234041,ENSG00000231905
chr1	179141940	179142090	1:179141940-179142090	ENSG00000143322,ENSG00000234041,ENSG00000231905
chr1	179143080	179143230	1:179143080-179143230	ENSG00000143322,ENSG00000234041,ENSG00000231905,ENSG00000201619,ENSG00000231564,ENSG00000228191
chr1	179143460	179143610	1:179143460-179143610	ENSG00000143322,ENSG00000234041,ENSG00000231905
chr1	179164580	179164730	1:179164580-179164730	ENSG00000231905,ENSG00000201619,ENSG00000231564
chr1	179191000	179191150	1:179191000-179191150	ENSG00000231905,ENSG00000212338,ENSG00000201619,ENSG00000231564,ENSG00000228191
chr1	179193940	179194090	1:179193940-179194090	ENSG00000231905,ENSG00000212338,ENSG00000201619,ENSG00000231564
chr1	179218040	179218190	1:179218040-179218190	ENSG00000201619,ENSG00000231564,ENSG00000225711,ENSG00000228191
chr1	179251845	179251995	1:179251845-179251995	ENSG00000223794,ENSG00000228191
chr1	179292480	179292630	1:179292480-179292630	ENSG00000228191,ENSG00000057252,ENSG00000162779
chr1	179293680	179293830	1:179293680-179293830	ENSG00000228191,ENSG00000057252,ENSG00000162779
chr1	179337334	179337484	1:179337334-179337484	-
chr1	179365900	179366050	1:179365900-179366050	ENSG00000186283,ENSG00000228191,ENSG00000057252,ENSG00000162779
chr1	179369860	179370010	1:179369860-179370010	ENSG00000162779
chr1	179551414	179551564	1:179551414-179551564	ENSG00000162779,ENSG00000236539,ENSG00000261250,ENSG00000116218,ENSG00000251875,ENSG00000227141,ENSG00000261060,ENSG00000162782
chr1	179663920	179664070	1:179663920-179664070	ENSG00000236720,ENSG00000224620,ENSG00000236539,ENSG00000261250,ENSG00000116218,ENSG00000251875,ENSG00000227141,ENSG00000261060,ENSG00000162782,ENSG00000243062,ENSG00000143340,ENSG00000273573,ENSG00000252977,ENSG00000288574,ENSG00000272880,ENSG00000222397
chr1	179706493	179706643	1:179706493-179706643	ENSG00000243062,ENSG00000143340,ENSG00000231966
chr1	179708480	179708630	1:179708480-179708630	ENSG00000224620,ENSG00000236539,ENSG00000116218,ENSG00000251875,ENSG00000227141,ENSG00000261060,ENSG00000162782,ENSG00000243062,ENSG00000143340,ENSG00000231966
chr1	179709980	179710130	1:179709980-179710130	ENSG00000224620,ENSG00000236539,ENSG00000116218,ENSG00000251875,ENSG00000227141,ENSG00000261060,ENSG00000162782,ENSG00000243062,ENSG00000143340,ENSG00000229407,ENSG00000231966,ENSG00000265435
chr1	179809940	179810090	1:179809940-179810090	ENSG00000227141,ENSG00000243062,ENSG00000143340,ENSG00000229407,ENSG00000231966
chr1	179814900	179815050	1:179814900-179815050	ENSG00000224620,ENSG00000236539,ENSG00000116218,ENSG00000251875,ENSG00000227141,ENSG00000261060,ENSG00000162782,ENSG00000243062,ENSG00000143340,ENSG00000229407,ENSG00000231966
chr1	179815480	179815630	1:179815480-179815630	ENSG00000229407,ENSG00000231966
chr1	179816380	179816530	1:179816380-179816530	ENSG00000143340,ENSG00000229407,ENSG00000231966
chr1	179877777	179877927	1:179877777-179877927	ENSG00000169905,ENSG00000272906,ENSG00000143337
chr1	179882160	179882310	1:179882160-179882310	ENSG00000169905,ENSG00000272906,ENSG00000143337,ENSG00000264916,ENSG00000235145,ENSG00000223450
chr1	179882580	179882730	1:179882580-179882730	ENSG00000169905,ENSG00000272906,ENSG00000143337,ENSG00000264916,ENSG00000260360,ENSG00000235145,ENSG00000223450
chr1	179921637	179921787	1:179921637-179921787	ENSG00000264916,ENSG00000261831
chr1	179954580	179954730	1:179954580-179954730	ENSG00000231966,ENSG00000169905,ENSG00000272906,ENSG00000143337,ENSG00000264916,ENSG00000261831,ENSG00000260360,ENSG00000135837,ENSG00000235145,ENSG00000223450
chr1	180026740	180026890	1:180026740-180026890	ENSG00000264916,ENSG00000135837,ENSG00000235145,ENSG00000223450
chr1	180040140	180040290	1:180040140-180040290	ENSG00000264916,ENSG00000135837,ENSG00000223450
chr1	180043360	180043510	1:180043360-180043510	ENSG00000264916,ENSG00000135837,ENSG00000223450
chr1	180131620	180131770	1:180131620-180131770	ENSG00000261817
chr1	180151100	180151250	1:180151100-180151250	ENSG00000261817,ENSG00000116260
chr1	180151680	180151830	1:180151680-180151830	ENSG00000223450,ENSG00000261817,ENSG00000116260
chr1	180154780	180154930	1:180154780-180154930	ENSG00000261817,ENSG00000116260
chr1	180174080	180174230	1:180174080-180174230	ENSG00000261817
chr1	180250140	180250290	1:180250140-180250290	ENSG00000121454,ENSG00000235060,ENSG00000265435
chr1	180252760	180252910	1:180252760-180252910	ENSG00000121454,ENSG00000235060,ENSG00000265435
chr1	180279114	180279264	1:180279114-180279264	ENSG00000230124
chr1	180291130	180291280	1:180291130-180291280	ENSG00000235060,ENSG00000265435
chr1	180382440	180382590	1:180382440-180382590	ENSG00000235060,ENSG00000265435
chr1	180416100	180416250	1:180416100-180416250	ENSG00000230124,ENSG00000235060,ENSG00000265435
chr1	180502360	180502510	1:180502360-180502510	ENSG00000230124,ENSG00000236719
chr1	180502718	180502868	1:180502718-180502868	ENSG00000230124,ENSG00000236719
chr1	180502868	180503018	1:180502868-180503018	ENSG00000230124,ENSG00000236719
chr1	180507960	180508110	1:180507960-180508110	ENSG00000230124,ENSG00000265435,ENSG00000236719,ENSG00000206905,ENSG00000225857
chr1	180515959	180516109	1:180515959-180516109	ENSG00000206905,ENSG00000283575,ENSG00000135835
chr1	180519979	180520129	1:180519979-180520129	ENSG00000265435,ENSG00000206905,ENSG00000225857,ENSG00000135835
chr1	180527434	180527584	1:180527434-180527584	ENSG00000206905,ENSG00000225857
chr1	180530599	180530749	1:180530599-180530749	ENSG00000235060,ENSG00000236719,ENSG00000206905,ENSG00000143324,ENSG00000283575,ENSG00000225857,ENSG00000135835,ENSG00000243155,ENSG00000232586,ENSG00000251520,ENSG00000270711,ENSG00000273573
chr1	180533619	180533769	1:180533619-180533769	-
chr1	180566199	180566349	1:180566199-180566349	ENSG00000236719
chr1	180631859	180632009	1:180631859-180632009	ENSG00000235060,ENSG00000265435,ENSG00000236719,ENSG00000206905,ENSG00000143324,ENSG00000283575,ENSG00000225857,ENSG00000135835,ENSG00000243155,ENSG00000232586,ENSG00000251520,ENSG00000270711,ENSG00000273573,ENSG00000252977,ENSG00000222397,ENSG00000232096
chr1	180636257	180636407	1:180636257-180636407	ENSG00000143324
chr1	180773535	180773685	1:180773535-180773685	ENSG00000283575
chr1	180773685	180773835	1:180773685-180773835	ENSG00000283575
chr1	180827359	180827509	1:180827359-180827509	ENSG00000283575
chr1	180854099	180854249	1:180854099-180854249	ENSG00000283575
chr1	180854519	180854669	1:180854519-180854669	-
chr1	180863279	180863429	1:180863279-180863429	ENSG00000143324
chr1	180881999	180882149	1:180881999-180882149	ENSG00000143324,ENSG00000225857,ENSG00000135835,ENSG00000243155,ENSG00000232586,ENSG00000270711
chr1	181022039	181022189	1:181022039-181022189	ENSG00000225857,ENSG00000135835,ENSG00000243155,ENSG00000232586,ENSG00000251520,ENSG00000270711,ENSG00000135823,ENSG00000153029
chr1	181022879	181023029	1:181022879-181023029	ENSG00000225857,ENSG00000135835,ENSG00000243155,ENSG00000232586,ENSG00000251520,ENSG00000270711,ENSG00000135823,ENSG00000153029
chr1	181033839	181033989	1:181033839-181033989	ENSG00000153029
chr1	181038519	181038669	1:181038519-181038669	ENSG00000153029
chr1	181073739	181073889	1:181073739-181073889	ENSG00000225857,ENSG00000135835,ENSG00000243155,ENSG00000232586,ENSG00000251520,ENSG00000270711
chr1	181084357	181084507	1:181084357-181084507	ENSG00000251520,ENSG00000162783
chr1	181088599	181088749	1:181088599-181088749	ENSG00000225857,ENSG00000135835,ENSG00000243155,ENSG00000232586,ENSG00000251520,ENSG00000270711,ENSG00000153029,ENSG00000162783
chr1	181090259	181090409	1:181090259-181090409	ENSG00000162783
chr1	181101599	181101749	1:181101599-181101749	-
chr1	181105279	181105429	1:181105279-181105429	ENSG00000135835,ENSG00000243155,ENSG00000251520,ENSG00000270711,ENSG00000162783
chr1	181112539	181112689	1:181112539-181112689	ENSG00000225857,ENSG00000135835,ENSG00000243155,ENSG00000232586,ENSG00000251520,ENSG00000270711,ENSG00000162783
chr1	181135059	181135209	1:181135059-181135209	ENSG00000251520,ENSG00000270711
chr1	181136199	181136349	1:181136199-181136349	ENSG00000232586,ENSG00000251520,ENSG00000270711
chr1	181142559	181142709	1:181142559-181142709	ENSG00000225857,ENSG00000135835,ENSG00000243155,ENSG00000232586,ENSG00000251520,ENSG00000270711,ENSG00000162783
chr1	181153059	181153209	1:181153059-181153209	ENSG00000225857,ENSG00000135835,ENSG00000243155,ENSG00000232586,ENSG00000251520,ENSG00000270711,ENSG00000153029,ENSG00000162783,ENSG00000237292,ENSG00000273573,ENSG00000252977,ENSG00000288574,ENSG00000272880,ENSG00000222397,ENSG00000231684
chr1	181159479	181159629	1:181159479-181159629	ENSG00000225857,ENSG00000135835,ENSG00000243155,ENSG00000232586,ENSG00000251520,ENSG00000270711,ENSG00000237292
chr1	181166679	181166829	1:181166679-181166829	ENSG00000225857,ENSG00000135835,ENSG00000243155,ENSG00000232586,ENSG00000270711,ENSG00000237292
chr1	181189989	181190139	1:181189989-181190139	ENSG00000225359
chr1	181251179	181251329	1:181251179-181251329	ENSG00000179452,ENSG00000273573,ENSG00000252977,ENSG00000288574,ENSG00000272880,ENSG00000222397
chr1	181255659	181255809	1:181255659-181255809	ENSG00000179452,ENSG00000198216,ENSG00000273573,ENSG00000252977,ENSG00000288574,ENSG00000272880,ENSG00000222397,ENSG00000287452,ENSG00000179930,ENSG00000224810,ENSG00000231684
chr1	181423699	181423849	1:181423699-181423849	ENSG00000225359,ENSG00000273573,ENSG00000252977,ENSG00000288574,ENSG00000272880
chr1	181424979	181425129	1:181424979-181425129	ENSG00000225359,ENSG00000273573,ENSG00000252977,ENSG00000288574,ENSG00000272880,ENSG00000222397
chr1	181479239	181479389	1:181479239-181479389	ENSG00000198216,ENSG00000273573,ENSG00000179930
chr1	182029680	182029830	1:182029680-182029830	ENSG00000273573,ENSG00000252977,ENSG00000288574,ENSG00000272880,ENSG00000222397,ENSG00000287452,ENSG00000179930,ENSG00000224810,ENSG00000228918,ENSG00000232309,ENSG00000232096,ENSG00000206764,ENSG00000228664,ENSG00000231684,ENSG00000203729,ENSG00000121446,ENSG00000270443,ENSG00000233537,ENSG00000135824
chr1	182085040	182085190	1:182085040-182085190	ENSG00000179930,ENSG00000224810,ENSG00000225982,ENSG00000228918,ENSG00000232309,ENSG00000232096,ENSG00000203729,ENSG00000121446,ENSG00000270443,ENSG00000233537
chr1	182143280	182143430	1:182143280-182143430	ENSG00000179930,ENSG00000224810,ENSG00000225982,ENSG00000228918,ENSG00000232309,ENSG00000232096,ENSG00000206764,ENSG00000228664,ENSG00000231684,ENSG00000135821,ENSG00000203730,ENSG00000203729,ENSG00000121446,ENSG00000270443,ENSG00000233537
chr1	182391380	182391530	1:182391380-182391530	ENSG00000224810,ENSG00000225982,ENSG00000228918,ENSG00000232309,ENSG00000232096,ENSG00000206764,ENSG00000228664,ENSG00000231684,ENSG00000135821,ENSG00000203730,ENSG00000203729,ENSG00000121446,ENSG00000270443,ENSG00000233537
chr1	182391760	182391910	1:182391760-182391910	ENSG00000179930,ENSG00000224810,ENSG00000225982,ENSG00000228918,ENSG00000232309,ENSG00000232096,ENSG00000206764,ENSG00000228664,ENSG00000231684,ENSG00000135821,ENSG00000203730,ENSG00000203729,ENSG00000121446,ENSG00000270443,ENSG00000233537
chr1	182396820	182396970	1:182396820-182396970	ENSG00000224810,ENSG00000225982,ENSG00000228918,ENSG00000232309,ENSG00000232096,ENSG00000206764,ENSG00000228664,ENSG00000231684,ENSG00000135821,ENSG00000203730,ENSG00000203729,ENSG00000121446,ENSG00000270443,ENSG00000233537
chr1	182589169	182589319	1:182589169-182589319	ENSG00000121446,ENSG00000270443,ENSG00000233537,ENSG00000135828,ENSG00000276839,ENSG00000261504,ENSG00000135824,ENSG00000227181,ENSG00000271269
chr1	182595792	182595942	1:182595792-182595942	ENSG00000121446,ENSG00000270443,ENSG00000233537,ENSG00000135828,ENSG00000276839,ENSG00000143333,ENSG00000261504,ENSG00000135824,ENSG00000227181,ENSG00000271269,ENSG00000135838
chr1	182601448	182601598	1:182601448-182601598	ENSG00000121446,ENSG00000270443,ENSG00000233537,ENSG00000135828,ENSG00000276839,ENSG00000143333,ENSG00000261504,ENSG00000135824,ENSG00000227181,ENSG00000271269,ENSG00000135838
chr1	182782449	182782599	1:182782449-182782599	ENSG00000121446,ENSG00000233537,ENSG00000143333,ENSG00000261504,ENSG00000135824,ENSG00000227181,ENSG00000271269,ENSG00000135838
chr1	182786800	182786950	1:182786800-182786950	ENSG00000121446,ENSG00000270443,ENSG00000233537,ENSG00000135828,ENSG00000276839,ENSG00000143333,ENSG00000261504,ENSG00000135824,ENSG00000227181,ENSG00000271269,ENSG00000135838
chr1	182789690	182789840	1:182789690-182789840	ENSG00000121446,ENSG00000233537,ENSG00000143333,ENSG00000261504,ENSG00000227181,ENSG00000271269,ENSG00000135838
chr1	182839140	182839290	1:182839140-182839290	ENSG00000261504,ENSG00000135824,ENSG00000227181,ENSG00000271269,ENSG00000135838,ENSG00000287808,ENSG00000135829
chr1	182839600	182839750	1:182839600-182839750	ENSG00000261504,ENSG00000227181,ENSG00000271269,ENSG00000135838,ENSG00000287808,ENSG00000135829
chr1	182839960	182840110	1:182839960-182840110	ENSG00000261504,ENSG00000227181,ENSG00000287808,ENSG00000135829
chr1	182920025	182920175	1:182920025-182920175	ENSG00000224040,ENSG00000285609
chr1	182962660	182962810	1:182962660-182962810	ENSG00000157060,ENSG00000224040,ENSG00000285609,ENSG00000226570,ENSG00000176855,ENSG00000207472
chr1	182990542	182990692	1:182990542-182990692	ENSG00000207472
chr1	182990692	182990842	1:182990692-182990842	ENSG00000207472
chr1	183003340	183003490	1:183003340-183003490	ENSG00000157060,ENSG00000224040,ENSG00000285609,ENSG00000207472,ENSG00000286372
chr1	183019460	183019610	1:183019460-183019610	ENSG00000157060,ENSG00000207472,ENSG00000135862
chr1	183019960	183020110	1:183019960-183020110	ENSG00000157060,ENSG00000224040,ENSG00000285609,ENSG00000176855,ENSG00000207472,ENSG00000135862
chr1	183022440	183022590	1:183022440-183022590	ENSG00000270443,ENSG00000233537,ENSG00000135824,ENSG00000157060,ENSG00000224040,ENSG00000285609,ENSG00000226570,ENSG00000176855,ENSG00000207472,ENSG00000135862,ENSG00000286372
chr1	183022971	183023121	1:183022971-183023121	ENSG00000135862
chr1	183023260	183023410	1:183023260-183023410	ENSG00000224040,ENSG00000285609,ENSG00000176855,ENSG00000135862
chr1	183023942	183024092	1:183023942-183024092	ENSG00000135862
chr1	183024092	183024242	1:183024092-183024242	ENSG00000135862
chr1	183040200	183040350	1:183040200-183040350	ENSG00000224040,ENSG00000285609,ENSG00000207472
chr1	183059020	183059170	1:183059020-183059170	-
chr1	183060520	183060670	1:183060520-183060670	ENSG00000252977,ENSG00000288574,ENSG00000272880,ENSG00000271269,ENSG00000157060,ENSG00000224040,ENSG00000285609,ENSG00000207472
chr1	183071140	183071290	1:183071140-183071290	ENSG00000252977,ENSG00000222397,ENSG00000270443,ENSG00000271269,ENSG00000157060,ENSG00000224040,ENSG00000285609,ENSG00000207472,ENSG00000135862
chr1	183080520	183080670	1:183080520-183080670	-
chr1	183124360	183124510	1:183124360-183124510	ENSG00000135862
chr1	183139680	183139830	1:183139680-183139830	ENSG00000157060,ENSG00000224040,ENSG00000285609,ENSG00000135862,ENSG00000224468
chr1	183164460	183164610	1:183164460-183164610	ENSG00000224040,ENSG00000285609,ENSG00000224468
chr1	183180400	183180550	1:183180400-183180550	ENSG00000058085
chr1	183180880	183181030	1:183180880-183181030	ENSG00000058085
chr1	183186140	183186290	1:183186140-183186290	ENSG00000058085
chr1	183195320	183195470	1:183195320-183195470	-
chr1	183230520	183230670	1:183230520-183230670	ENSG00000157060,ENSG00000224040,ENSG00000285609,ENSG00000058085,ENSG00000287929
chr1	183234640	183234790	1:183234640-183234790	ENSG00000135824,ENSG00000157060,ENSG00000224040,ENSG00000285609,ENSG00000226570,ENSG00000176855,ENSG00000207472,ENSG00000058085,ENSG00000287929,ENSG00000286372
chr1	183235060	183235210	1:183235060-183235210	ENSG00000058085,ENSG00000287929
chr1	183268100	183268250	1:183268100-183268250	ENSG00000287929,ENSG00000233562,ENSG00000286372
chr1	183270880	183271030	1:183270880-183271030	ENSG00000157064,ENSG00000287929,ENSG00000233562,ENSG00000286372
chr1	183272440	183272590	1:183272440-183272590	ENSG00000157064,ENSG00000287929,ENSG00000233562
chr1	183279180	183279330	1:183279180-183279330	ENSG00000157064,ENSG00000287929
chr1	183281600	183281750	1:183281600-183281750	ENSG00000157064,ENSG00000287929,ENSG00000286372,ENSG00000286966
chr1	183287360	183287510	1:183287360-183287510	ENSG00000157064,ENSG00000286372
chr1	183291940	183292090	1:183291940-183292090	ENSG00000157064
chr1	183304900	183305050	1:183304900-183305050	ENSG00000157064,ENSG00000286372
chr1	183318600	183318750	1:183318600-183318750	ENSG00000286372
chr1	183416873	183417023	1:183416873-183417023	ENSG00000157064,ENSG00000286372
chr1	183444400	183444550	1:183444400-183444550	ENSG00000286372
chr1	183470227	183470377	1:183470227-183470377	ENSG00000232860,ENSG00000116698
chr1	183471120	183471270	1:183471120-183471270	ENSG00000232860,ENSG00000116698
chr1	183471920	183472070	1:183471920-183472070	ENSG00000232860,ENSG00000116698,ENSG00000286966
chr1	183472260	183472410	1:183472260-183472410	ENSG00000286372,ENSG00000232860,ENSG00000116698,ENSG00000286966
chr1	183515100	183515250	1:183515100-183515250	-
chr1	183520500	183520650	1:183520500-183520650	-
chr1	183543700	183543850	1:183543700-183543850	ENSG00000116698,ENSG00000286966
chr1	183568600	183568750	1:183568600-183568750	ENSG00000116701,ENSG00000286966
chr1	183580440	183580590	1:183580440-183580590	ENSG00000116701,ENSG00000286966
chr1	183633820	183633970	1:183633820-183633970	ENSG00000286966,ENSG00000162704,ENSG00000143344
chr1	183635760	183635910	1:183635760-183635910	ENSG00000286966,ENSG00000162704,ENSG00000143344,ENSG00000173627
chr1	183651740	183651890	1:183651740-183651890	ENSG00000173627
chr1	183655600	183655750	1:183655600-183655750	ENSG00000173627
chr1	183685200	183685350	1:183685200-183685350	-
chr1	183712160	183712310	1:183712160-183712310	ENSG00000270994
chr1	183757180	183757330	1:183757180-183757330	ENSG00000227554
chr1	183783480	183783630	1:183783480-183783630	-
chr1	183784380	183784530	1:183784380-183784530	ENSG00000227554
chr1	183804981	183805131	1:183804981-183805131	ENSG00000143344
chr1	183838361	183838511	1:183838361-183838511	ENSG00000286966
chr1	183842641	183842791	1:183842641-183842791	-
chr1	183843421	183843571	1:183843421-183843571	-
chr1	183871241	183871391	1:183871241-183871391	ENSG00000135824,ENSG00000286372,ENSG00000286966,ENSG00000143344,ENSG00000198756,ENSG00000198860,ENSG00000199840
chr1	183872557	183872707	1:183872557-183872707	-
chr1	183873741	183873891	1:183873741-183873891	ENSG00000286966,ENSG00000198860,ENSG00000199840
chr1	183877461	183877611	1:183877461-183877611	-
chr1	183881781	183881931	1:183881781-183881931	ENSG00000135824,ENSG00000271269,ENSG00000286372,ENSG00000286966,ENSG00000198756,ENSG00000198860,ENSG00000199840
chr1	183902021	183902171	1:183902021-183902171	-
chr1	183914421	183914571	1:183914421-183914571	-
chr1	183915713	183915863	1:183915713-183915863	-
chr1	183916101	183916251	1:183916101-183916251	ENSG00000286966,ENSG00000173627,ENSG00000198756,ENSG00000198860,ENSG00000199840
chr1	183956801	183956951	1:183956801-183956951	ENSG00000198756,ENSG00000198860
chr1	184002261	184002411	1:184002261-184002411	ENSG00000198756,ENSG00000198860
chr1	184051601	184051751	1:184051601-184051751	ENSG00000198860
chr1	184075561	184075711	1:184075561-184075711	ENSG00000198860,ENSG00000199840,ENSG00000232036
chr1	184152661	184152811	1:184152661-184152811	ENSG00000286655,ENSG00000199840
chr1	184242621	184242771	1:184242621-184242771	ENSG00000199840,ENSG00000232036
chr1	184260501	184260651	1:184260501-184260651	ENSG00000199840
chr1	184296581	184296731	1:184296581-184296731	ENSG00000198860,ENSG00000199840,ENSG00000207080,ENSG00000231791,ENSG00000271387,ENSG00000116667,ENSG00000230470,ENSG00000232036,ENSG00000285847,ENSG00000286378
chr1	184299521	184299671	1:184299521-184299671	ENSG00000207080
chr1	184329301	184329451	1:184329301-184329451	ENSG00000207080,ENSG00000231791
chr1	184330361	184330511	1:184330361-184330511	ENSG00000199840,ENSG00000207080,ENSG00000231791,ENSG00000244568,ENSG00000230470,ENSG00000232036
chr1	184386921	184387071	1:184386921-184387071	ENSG00000271387,ENSG00000116667,ENSG00000230470,ENSG00000232036
chr1	184388532	184388682	1:184388532-184388682	ENSG00000271387,ENSG00000116667,ENSG00000230470,ENSG00000232036
chr1	184422681	184422831	1:184422681-184422831	ENSG00000230470
chr1	184480458	184480608	1:184480458-184480608	ENSG00000116667,ENSG00000230470
chr1	184491681	184491831	1:184491681-184491831	ENSG00000271387,ENSG00000116667,ENSG00000230470,ENSG00000232036,ENSG00000285847,ENSG00000286378
chr1	184535717	184535867	1:184535717-184535867	ENSG00000116667,ENSG00000232036
chr1	184664041	184664191	1:184664041-184664191	ENSG00000232036,ENSG00000285847,ENSG00000286378
chr1	184691841	184691991	1:184691841-184691991	ENSG00000232036,ENSG00000285847
chr1	184754021	184754171	1:184754021-184754171	ENSG00000116406
chr1	184754941	184755091	1:184754941-184755091	ENSG00000199840,ENSG00000232036,ENSG00000116406,ENSG00000252222,ENSG00000260976,ENSG00000121481,ENSG00000232792,ENSG00000206640,ENSG00000233583
chr1	184792741	184792891	1:184792741-184792891	ENSG00000252222,ENSG00000260976,ENSG00000232792
chr1	184801621	184801771	1:184801621-184801771	ENSG00000135842,ENSG00000252222,ENSG00000260976,ENSG00000232792
chr1	184805681	184805831	1:184805681-184805831	ENSG00000135842,ENSG00000252222,ENSG00000260976,ENSG00000232792,ENSG00000231084
chr1	184854581	184854731	1:184854581-184854731	ENSG00000135842,ENSG00000252222,ENSG00000260976
chr1	184854901	184855051	1:184854901-184855051	ENSG00000135842,ENSG00000252222
chr1	184888701	184888851	1:184888701-184888851	ENSG00000135842,ENSG00000252222
chr1	184915802	184915952	1:184915802-184915952	-
chr1	184931683	184931833	1:184931683-184931833	ENSG00000252222
chr1	184953743	184953893	1:184953743-184953893	ENSG00000252222,ENSG00000260976
chr1	184973783	184973933	1:184973783-184973933	ENSG00000135842,ENSG00000252222,ENSG00000260976
chr1	184982243	184982393	1:184982243-184982393	ENSG00000135842,ENSG00000252222,ENSG00000260976
chr1	185017423	185017573	1:185017423-185017573	ENSG00000260976,ENSG00000201312,ENSG00000232792
chr1	185045383	185045533	1:185045383-185045533	ENSG00000121481,ENSG00000232792
chr1	185096643	185096793	1:185096643-185096793	ENSG00000232792
chr1	185157003	185157153	1:185157003-185157153	ENSG00000260976,ENSG00000121481,ENSG00000232792,ENSG00000121486,ENSG00000116668,ENSG00000231084,ENSG00000213051,ENSG00000206640,ENSG00000233583,ENSG00000252612,ENSG00000238061,ENSG00000279838
chr1	185170503	185170653	1:185170503-185170653	ENSG00000231084,ENSG00000213051
chr1	185244503	185244653	1:185244503-185244653	ENSG00000213051,ENSG00000201421,ENSG00000206640,ENSG00000233583,ENSG00000252612,ENSG00000238061,ENSG00000279838
chr1	185316223	185316373	1:185316223-185316373	ENSG00000213051,ENSG00000206640,ENSG00000233583,ENSG00000252612,ENSG00000238061,ENSG00000279838,ENSG00000116679,ENSG00000273004,ENSG00000261024
chr1	185317303	185317453	1:185317303-185317453	ENSG00000213051,ENSG00000206640,ENSG00000233583,ENSG00000252612,ENSG00000238061,ENSG00000279838,ENSG00000116679,ENSG00000273004,ENSG00000261024
chr1	185352203	185352353	1:185352203-185352353	ENSG00000261024
chr1	185360826	185360976	1:185360826-185360976	ENSG00000261024
chr1	185367363	185367513	1:185367363-185367513	ENSG00000213051,ENSG00000206640,ENSG00000233583,ENSG00000252612,ENSG00000238061,ENSG00000279838,ENSG00000261024,ENSG00000279401
chr1	185373963	185374113	1:185373963-185374113	ENSG00000213051,ENSG00000206640,ENSG00000233583,ENSG00000252612,ENSG00000238061,ENSG00000279838,ENSG00000261024,ENSG00000279401
chr1	185374263	185374413	1:185374263-185374413	ENSG00000261024
chr1	185375723	185375873	1:185375723-185375873	ENSG00000206640,ENSG00000233583,ENSG00000252612,ENSG00000238061,ENSG00000279838,ENSG00000261024,ENSG00000279401
chr1	185377362	185377512	1:185377362-185377512	ENSG00000261024
chr1	185426863	185427013	1:185426863-185427013	ENSG00000206640,ENSG00000233583,ENSG00000252612,ENSG00000238061,ENSG00000279838,ENSG00000261024,ENSG00000252407,ENSG00000270920,ENSG00000279401
chr1	185439803	185439953	1:185439803-185439953	ENSG00000233583,ENSG00000252612,ENSG00000238061,ENSG00000261024,ENSG00000252407,ENSG00000270920,ENSG00000279401
chr1	185440263	185440413	1:185440263-185440413	ENSG00000252407,ENSG00000270920,ENSG00000279401
chr1	185484243	185484393	1:185484243-185484393	ENSG00000279401
chr1	185500063	185500213	1:185500063-185500213	ENSG00000238061,ENSG00000279401
chr1	185559983	185560133	1:185559983-185560133	-
chr1	185567143	185567293	1:185567143-185567293	ENSG00000233583,ENSG00000252612,ENSG00000279401,ENSG00000228309,ENSG00000207108,ENSG00000201596
chr1	185596203	185596353	1:185596203-185596353	-
chr1	185625413	185625563	1:185625413-185625563	ENSG00000228309,ENSG00000207108,ENSG00000201596
chr1	185646403	185646553	1:185646403-185646553	ENSG00000213051,ENSG00000201421,ENSG00000206640,ENSG00000233583,ENSG00000252612,ENSG00000238061,ENSG00000279838,ENSG00000261024,ENSG00000279401,ENSG00000228309,ENSG00000207108,ENSG00000201596,ENSG00000261729
chr1	185654723	185654873	1:185654723-185654873	ENSG00000228309,ENSG00000207108,ENSG00000201596,ENSG00000261729
chr1	185670443	185670593	1:185670443-185670593	-
chr1	185674153	185674303	1:185674153-185674303	-
chr1	185674303	185674453	1:185674303-185674453	-
chr1	185679172	185679322	1:185679172-185679322	-
chr1	185679329	185679479	1:185679329-185679479	-
chr1	185720743	185720893	1:185720743-185720893	ENSG00000143341
chr1	185734263	185734413	1:185734263-185734413	ENSG00000143341
chr1	185759183	185759333	1:185759183-185759333	-
chr1	185790263	185790413	1:185790263-185790413	-
chr1	185813523	185813673	1:185813523-185813673	-
chr1	185819923	185820073	1:185819923-185820073	ENSG00000288078
chr1	185861759	185861909	1:185861759-185861909	-
chr1	185864983	185865133	1:185864983-185865133	-
chr1	185894963	185895113	1:185894963-185895113	-
chr1	185917783	185917933	1:185917783-185917933	-
chr1	186009063	186009213	1:186009063-186009213	ENSG00000143341
chr1	186050443	186050593	1:186050443-186050593	-
chr1	186082383	186082533	1:186082383-186082533	-
chr1	186093583	186093733	1:186093583-186093733	-
chr1	186094303	186094453	1:186094303-186094453	-
chr1	186102623	186102773	1:186102623-186102773	ENSG00000224691
chr1	186102923	186103073	1:186102923-186103073	-
chr1	186155743	186155893	1:186155743-186155893	ENSG00000143341,ENSG00000224691
chr1	186188147	186188297	1:186188147-186188297	ENSG00000224691
chr1	186188363	186188513	1:186188363-186188513	ENSG00000143341,ENSG00000224691,ENSG00000288078
chr1	186212703	186212853	1:186212703-186212853	ENSG00000143341,ENSG00000224691,ENSG00000288078,ENSG00000116690
chr1	186237048	186237198	1:186237048-186237198	ENSG00000288078
chr1	186286783	186286933	1:186286783-186286933	ENSG00000116690
chr1	186305523	186305673	1:186305523-186305673	ENSG00000116690,ENSG00000202025
chr1	186374425	186374575	1:186374425-186374575	-
chr1	186375303	186375453	1:186375303-186375453	ENSG00000116690,ENSG00000047410,ENSG00000202025,ENSG00000157181
chr1	186375703	186375853	1:186375703-186375853	ENSG00000116690,ENSG00000047410,ENSG00000202025,ENSG00000157181
chr1	186404643	186404793	1:186404643-186404793	ENSG00000202025,ENSG00000157181,ENSG00000229739
chr1	186442923	186443073	1:186442923-186443073	ENSG00000229739,ENSG00000116703
chr1	186476443	186476593	1:186476443-186476593	ENSG00000229739,ENSG00000116703,ENSG00000273198
chr1	186482803	186482953	1:186482803-186482953	ENSG00000229739
chr1	186535803	186535953	1:186535803-186535953	ENSG00000273198,ENSG00000228238,ENSG00000233196,ENSG00000271558,ENSG00000238054
chr1	186575523	186575673	1:186575523-186575673	ENSG00000228238,ENSG00000233196
chr1	186605883	186606033	1:186605883-186606033	ENSG00000233196,ENSG00000288562
chr1	186626623	186626773	1:186626623-186626773	ENSG00000288562
chr1	186633203	186633353	1:186633203-186633353	ENSG00000288562
chr1	186656023	186656173	1:186656023-186656173	-
chr1	186662883	186663033	1:186662883-186663033	ENSG00000073756,ENSG00000273129
chr1	186680363	186680513	1:186680363-186680513	ENSG00000073756,ENSG00000273129
chr1	186680870	186681020	1:186680870-186681020	ENSG00000073756,ENSG00000273129
chr1	186722843	186722993	1:186722843-186722993	-
chr1	186762723	186762873	1:186762723-186762873	-
chr1	186763183	186763333	1:186763183-186763333	ENSG00000271558,ENSG00000271036
chr1	186806603	186806753	1:186806603-186806753	-
chr1	186813583	186813733	1:186813583-186813733	-
chr1	186828843	186828993	1:186828843-186828993	ENSG00000116711
chr1	186854223	186854373	1:186854223-186854373	ENSG00000116711
chr1	186917243	186917393	1:186917243-186917393	-
chr1	186917523	186917673	1:186917523-186917673	-
chr1	186943943	186944093	1:186943943-186944093	-
chr1	186944403	186944553	1:186944403-186944553	ENSG00000226486
chr1	186948663	186948813	1:186948663-186948813	ENSG00000229739,ENSG00000273198,ENSG00000230426,ENSG00000271558,ENSG00000225462,ENSG00000274702,ENSG00000225006,ENSG00000235083,ENSG00000238054,ENSG00000226486,ENSG00000271036,ENSG00000226196
chr1	186950683	186950833	1:186950683-186950833	-
chr1	186974923	186975073	1:186974923-186975073	ENSG00000273198,ENSG00000230426,ENSG00000271558,ENSG00000225462,ENSG00000235083,ENSG00000237283,ENSG00000238054,ENSG00000271036
chr1	186977403	186977553	1:186977403-186977553	-
chr1	186986003	186986153	1:186986003-186986153	-
chr1	187001663	187001813	1:187001663-187001813	-
chr1	187010703	187010853	1:187010703-187010853	-
chr1	187033443	187033593	1:187033443-187033593	ENSG00000230426,ENSG00000271558,ENSG00000225006
chr1	187051740	187051890	1:187051740-187051890	ENSG00000230426
chr1	187655263	187655413	1:187655263-187655413	ENSG00000230426,ENSG00000271558,ENSG00000225462,ENSG00000274702,ENSG00000236401
chr1	187689263	187689413	1:187689263-187689413	ENSG00000230426,ENSG00000271558,ENSG00000225462,ENSG00000274702,ENSG00000236401,ENSG00000223847
chr1	187691523	187691673	1:187691523-187691673	ENSG00000230426,ENSG00000271558,ENSG00000225462,ENSG00000274702,ENSG00000236401,ENSG00000223847,ENSG00000225006,ENSG00000235083,ENSG00000238054,ENSG00000226486,ENSG00000271036,ENSG00000230987
chr1	187760387	187760537	1:187760387-187760537	ENSG00000271558,ENSG00000274702,ENSG00000223847
chr1	187847624	187847774	1:187847624-187847774	-
chr1	187848484	187848634	1:187848484-187848634	ENSG00000271558,ENSG00000225462,ENSG00000225006,ENSG00000238054,ENSG00000252553
chr1	187928444	187928594	1:187928444-187928594	ENSG00000271558,ENSG00000225462,ENSG00000274702,ENSG00000222240,ENSG00000225006,ENSG00000235083,ENSG00000238054,ENSG00000226486,ENSG00000252553
chr1	188006484	188006634	1:188006484-188006634	ENSG00000225462,ENSG00000285894,ENSG00000225006,ENSG00000226486
chr1	188027744	188027894	1:188027744-188027894	ENSG00000230426,ENSG00000271558,ENSG00000225462,ENSG00000274702,ENSG00000223847,ENSG00000285894,ENSG00000150732,ENSG00000222240,ENSG00000261182,ENSG00000225006,ENSG00000235083,ENSG00000237283,ENSG00000238054,ENSG00000226486,ENSG00000271036,ENSG00000226196,ENSG00000252553,ENSG00000238270,ENSG00000287472,ENSG00000230987,ENSG00000162670,ENSG00000225811,ENSG00000237457,ENSG00000241505
chr1	188043644	188043794	1:188043644-188043794	ENSG00000230426,ENSG00000271558,ENSG00000225462,ENSG00000274702,ENSG00000223847,ENSG00000285894,ENSG00000150732,ENSG00000222240,ENSG00000261182,ENSG00000225006,ENSG00000235083,ENSG00000231022,ENSG00000237283,ENSG00000238054,ENSG00000226486,ENSG00000271036,ENSG00000226196,ENSG00000252553,ENSG00000238270,ENSG00000287472,ENSG00000230987,ENSG00000162670,ENSG00000225811,ENSG00000237457
chr1	188043964	188044114	1:188043964-188044114	ENSG00000271558,ENSG00000225462,ENSG00000274702,ENSG00000285894,ENSG00000150732,ENSG00000222240,ENSG00000261182,ENSG00000225006,ENSG00000235083,ENSG00000231022,ENSG00000237283,ENSG00000238054,ENSG00000226486,ENSG00000271036,ENSG00000252553,ENSG00000230987,ENSG00000225811
chr1	188090564	188090714	1:188090564-188090714	ENSG00000230426,ENSG00000271558,ENSG00000225462,ENSG00000274702,ENSG00000150732,ENSG00000222240,ENSG00000261182,ENSG00000225006,ENSG00000235083,ENSG00000231022,ENSG00000237283,ENSG00000238054,ENSG00000226486,ENSG00000271036,ENSG00000226196,ENSG00000252553,ENSG00000238270,ENSG00000287472,ENSG00000230987,ENSG00000162670,ENSG00000225811,ENSG00000237457,ENSG00000241505
chr1	188128904	188129054	1:188128904-188129054	ENSG00000222240,ENSG00000225006
chr1	188237704	188237854	1:188237704-188237854	ENSG00000271558,ENSG00000222240,ENSG00000261182,ENSG00000224278,ENSG00000225006,ENSG00000235083,ENSG00000238054,ENSG00000226486,ENSG00000271036,ENSG00000252553,ENSG00000238270,ENSG00000287472
chr1	188706860	188707010	1:188706860-188707010	ENSG00000225006,ENSG00000235083,ENSG00000231022,ENSG00000237283,ENSG00000238054,ENSG00000226486,ENSG00000271036,ENSG00000252553,ENSG00000238270,ENSG00000287472
chr1	189094550	189094700	1:189094550-189094700	ENSG00000238054,ENSG00000226486,ENSG00000271036,ENSG00000226196,ENSG00000252553,ENSG00000238270,ENSG00000287472,ENSG00000230987,ENSG00000225811
chr1	189788318	189788468	1:189788318-189788468	ENSG00000252553,ENSG00000232212,ENSG00000238270,ENSG00000287472,ENSG00000230987,ENSG00000225811
chr1	190930126	190930276	1:190930126-190930276	ENSG00000230987,ENSG00000162670,ENSG00000225811,ENSG00000237457,ENSG00000241505,ENSG00000231175,ENSG00000236025,ENSG00000238108
chr1	190981645	190981795	1:190981645-190981795	ENSG00000238270,ENSG00000287472,ENSG00000230987,ENSG00000241505,ENSG00000231175,ENSG00000236025,ENSG00000238108
chr1	191022965	191023115	1:191022965-191023115	ENSG00000252553,ENSG00000238270,ENSG00000287472,ENSG00000230987,ENSG00000162670,ENSG00000225811,ENSG00000237457,ENSG00000241505,ENSG00000231175,ENSG00000236025,ENSG00000238108,ENSG00000271187,ENSG00000233882
chr1	191126961	191127111	1:191126961-191127111	ENSG00000162670,ENSG00000225811,ENSG00000237457,ENSG00000241505,ENSG00000231175,ENSG00000236025,ENSG00000238108,ENSG00000285638,ENSG00000228020,ENSG00000261642,ENSG00000271187,ENSG00000233882
chr1	191134945	191135095	1:191134945-191135095	ENSG00000252553,ENSG00000238270,ENSG00000287472,ENSG00000230987,ENSG00000162670,ENSG00000225811,ENSG00000237457,ENSG00000241505,ENSG00000231175,ENSG00000236025,ENSG00000238108,ENSG00000285638,ENSG00000228020,ENSG00000261642,ENSG00000271187,ENSG00000233882,ENSG00000228215,ENSG00000223344
chr1	191993665	191993815	1:191993665-191993815	ENSG00000228215,ENSG00000223344
chr1	192104925	192105075	1:192104925-192105075	ENSG00000252553,ENSG00000238270,ENSG00000287472,ENSG00000230987,ENSG00000162670,ENSG00000225811,ENSG00000237457,ENSG00000241505,ENSG00000231175,ENSG00000236025,ENSG00000238108,ENSG00000271187,ENSG00000233882,ENSG00000228215,ENSG00000223344,ENSG00000150681,ENSG00000231767,ENSG00000283795,ENSG00000233057,ENSG00000231714,ENSG00000251813
chr1	192119052	192119202	1:192119052-192119202	ENSG00000225811,ENSG00000228215,ENSG00000223344
chr1	192133745	192133895	1:192133745-192133895	ENSG00000223344,ENSG00000150681
chr1	192168065	192168215	1:192168065-192168215	ENSG00000231175,ENSG00000228215,ENSG00000223344,ENSG00000150681
chr1	192170365	192170515	1:192170365-192170515	ENSG00000238270,ENSG00000287472,ENSG00000230987,ENSG00000162670,ENSG00000225811,ENSG00000237457,ENSG00000241505,ENSG00000231175,ENSG00000236025,ENSG00000238108,ENSG00000271187,ENSG00000233882,ENSG00000228215,ENSG00000223344,ENSG00000150681,ENSG00000231714
chr1	192225865	192226015	1:192225865-192226015	ENSG00000162670,ENSG00000225811,ENSG00000237457,ENSG00000231175,ENSG00000236025,ENSG00000228215,ENSG00000223344,ENSG00000226723,ENSG00000236792,ENSG00000228167
chr1	192257045	192257195	1:192257045-192257195	ENSG00000238270,ENSG00000287472,ENSG00000162670,ENSG00000237457,ENSG00000241505,ENSG00000236025,ENSG00000238108,ENSG00000228215,ENSG00000223344,ENSG00000226723,ENSG00000236792
chr1	192260205	192260355	1:192260205-192260355	ENSG00000230987,ENSG00000162670,ENSG00000225811,ENSG00000237457,ENSG00000241505,ENSG00000231175,ENSG00000236025,ENSG00000238108,ENSG00000233882,ENSG00000228215,ENSG00000223344,ENSG00000226723,ENSG00000236792,ENSG00000231714
chr1	192263605	192263755	1:192263605-192263755	ENSG00000230987,ENSG00000162670,ENSG00000225811,ENSG00000237457,ENSG00000241505,ENSG00000231175,ENSG00000236025,ENSG00000238108,ENSG00000233882,ENSG00000228215,ENSG00000223344,ENSG00000226723,ENSG00000236792
chr1	192270545	192270695	1:192270545-192270695	ENSG00000162670,ENSG00000225811,ENSG00000237457,ENSG00000241505,ENSG00000231175,ENSG00000236025,ENSG00000233882,ENSG00000228215,ENSG00000223344,ENSG00000226723,ENSG00000236792
chr1	192311405	192311555	1:192311405-192311555	ENSG00000241505,ENSG00000228215,ENSG00000253148
chr1	192445963	192446113	1:192445963-192446113	-
chr1	192477065	192477215	1:192477065-192477215	ENSG00000090104,ENSG00000127074,ENSG00000231767,ENSG00000283795
chr1	192477685	192477835	1:192477685-192477835	-
chr1	192485825	192485975	1:192485825-192485975	ENSG00000230987,ENSG00000225811,ENSG00000236069,ENSG00000090104,ENSG00000127074,ENSG00000231767,ENSG00000283795,ENSG00000228687,ENSG00000223075,ENSG00000234473,ENSG00000221680,ENSG00000231714,ENSG00000251813,ENSG00000228167
chr1	192489885	192490035	1:192489885-192490035	ENSG00000230987,ENSG00000162670,ENSG00000225811,ENSG00000236069,ENSG00000090104,ENSG00000127074,ENSG00000231767,ENSG00000283795,ENSG00000228687,ENSG00000223075,ENSG00000234473,ENSG00000221680,ENSG00000276735,ENSG00000233057,ENSG00000231714,ENSG00000251813,ENSG00000228167
chr1	192531165	192531315	1:192531165-192531315	ENSG00000236069,ENSG00000090104,ENSG00000127074,ENSG00000231767,ENSG00000283795
chr1	192539865	192540015	1:192539865-192540015	ENSG00000231175,ENSG00000236025,ENSG00000236069,ENSG00000090104,ENSG00000127074,ENSG00000231767,ENSG00000283795,ENSG00000223075,ENSG00000234473,ENSG00000233057,ENSG00000231714,ENSG00000251813
chr1	192544985	192545135	1:192544985-192545135	ENSG00000236069,ENSG00000090104,ENSG00000127074,ENSG00000231767,ENSG00000283795
chr1	192546705	192546855	1:192546705-192546855	ENSG00000090104,ENSG00000127074
chr1	192552945	192553095	1:192552945-192553095	-
chr1	192559565	192559715	1:192559565-192559715	ENSG00000236069,ENSG00000090104,ENSG00000127074,ENSG00000231767,ENSG00000283795
chr1	192580530	192580680	1:192580530-192580680	ENSG00000090104
chr1	192675845	192675995	1:192675845-192675995	ENSG00000127074,ENSG00000231767,ENSG00000283795
chr1	192701109	192701259	1:192701109-192701259	ENSG00000127074,ENSG00000231767,ENSG00000283795
chr1	192805965	192806115	1:192805965-192806115	ENSG00000127074,ENSG00000228687,ENSG00000226814,ENSG00000116741,ENSG00000223075,ENSG00000234473
chr1	192808025	192808175	1:192808025-192808175	ENSG00000127074,ENSG00000231767,ENSG00000283795,ENSG00000228687,ENSG00000226814,ENSG00000116741,ENSG00000223075,ENSG00000234473
chr1	192808845	192808995	1:192808845-192808995	ENSG00000127074,ENSG00000231767,ENSG00000283795,ENSG00000228687,ENSG00000226814,ENSG00000116741,ENSG00000223075,ENSG00000234473
chr1	192826805	192826955	1:192826805-192826955	ENSG00000228687,ENSG00000223075,ENSG00000234473
chr1	192904685	192904835	1:192904685-192904835	ENSG00000223075,ENSG00000234473
chr1	192936785	192936935	1:192936785-192936935	ENSG00000285280,ENSG00000223075,ENSG00000234473
chr1	192952165	192952315	1:192952165-192952315	ENSG00000285280,ENSG00000223075,ENSG00000234473
chr1	192967345	192967495	1:192967345-192967495	ENSG00000285280,ENSG00000223075,ENSG00000234473
chr1	192967605	192967755	1:192967605-192967755	ENSG00000285280,ENSG00000234473
chr1	193019565	193019715	1:193019565-193019715	ENSG00000116741,ENSG00000234473,ENSG00000116750
chr1	193059405	193059555	1:193059405-193059555	ENSG00000116750,ENSG00000238754,ENSG00000116747,ENSG00000134371,ENSG00000221680
chr1	193059985	193060135	1:193059985-193060135	ENSG00000116750,ENSG00000238754,ENSG00000116747
chr1	193105045	193105195	1:193105045-193105195	ENSG00000023572,ENSG00000134371,ENSG00000221680
chr1	193105345	193105495	1:193105345-193105495	ENSG00000023572,ENSG00000134371,ENSG00000221680
chr1	193115765	193115915	1:193115765-193115915	ENSG00000023572,ENSG00000134371,ENSG00000221680
chr1	193121905	193122055	1:193121905-193122055	ENSG00000116747,ENSG00000023572,ENSG00000134371,ENSG00000221680
chr1	193183165	193183315	1:193183165-193183315	ENSG00000221680,ENSG00000162630,ENSG00000276735
chr1	193322365	193322515	1:193322365-193322515	ENSG00000276735,ENSG00000232077,ENSG00000286285,ENSG00000227240,ENSG00000226640,ENSG00000237011,ENSG00000237213,ENSG00000233057,ENSG00000231714,ENSG00000251813,ENSG00000228167,ENSG00000285718,ENSG00000287364
chr1	193355325	193355475	1:193355325-193355475	ENSG00000276735,ENSG00000232077,ENSG00000286285,ENSG00000227240,ENSG00000226640,ENSG00000237213,ENSG00000233057,ENSG00000231714,ENSG00000251813
chr1	193406945	193407095	1:193406945-193407095	ENSG00000276735,ENSG00000232077,ENSG00000286285,ENSG00000227240,ENSG00000226640,ENSG00000237011,ENSG00000237213,ENSG00000233057,ENSG00000231714,ENSG00000251813,ENSG00000228167
chr1	193409065	193409215	1:193409065-193409215	ENSG00000162630,ENSG00000276735,ENSG00000232077,ENSG00000286285,ENSG00000227240,ENSG00000226640,ENSG00000237011,ENSG00000237213,ENSG00000233057,ENSG00000231714,ENSG00000251813,ENSG00000228167
chr1	193431745	193431895	1:193431745-193431895	ENSG00000276735,ENSG00000286285,ENSG00000227240,ENSG00000226640,ENSG00000237011,ENSG00000237213,ENSG00000233057,ENSG00000231714,ENSG00000251813
chr1	193434445	193434595	1:193434445-193434595	ENSG00000221680,ENSG00000276735,ENSG00000286285,ENSG00000227240,ENSG00000226640,ENSG00000237011,ENSG00000237213,ENSG00000233057,ENSG00000231714,ENSG00000251813,ENSG00000285718
chr1	193558625	193558775	1:193558625-193558775	ENSG00000276735,ENSG00000286285,ENSG00000227240,ENSG00000226640,ENSG00000237011,ENSG00000237213,ENSG00000233057,ENSG00000231714,ENSG00000251813,ENSG00000228167,ENSG00000285718
chr1	193589660	193589810	1:193589660-193589810	ENSG00000226640,ENSG00000237011,ENSG00000237213
chr1	193614925	193615075	1:193614925-193615075	ENSG00000276735,ENSG00000286285,ENSG00000227240,ENSG00000226640,ENSG00000237011,ENSG00000237213,ENSG00000233057,ENSG00000231714,ENSG00000251813,ENSG00000228167,ENSG00000285718,ENSG00000287364
chr1	193629985	193630135	1:193629985-193630135	ENSG00000276735,ENSG00000227240,ENSG00000226640,ENSG00000237011,ENSG00000237213,ENSG00000233057,ENSG00000231714,ENSG00000251813,ENSG00000228167,ENSG00000285718
chr1	195096293	195096443	1:195096293-195096443	ENSG00000251813,ENSG00000228167,ENSG00000285718
chr1	195518652	195518802	1:195518652-195518802	ENSG00000228167,ENSG00000285718,ENSG00000287364
chr1	196148465	196148615	1:196148465-196148615	ENSG00000287364,ENSG00000227421
chr1	196181305	196181455	1:196181305-196181455	ENSG00000233057,ENSG00000251813,ENSG00000228167,ENSG00000285718,ENSG00000287364,ENSG00000227421,ENSG00000265986,ENSG00000116785,ENSG00000285986,ENSG00000134365,ENSG00000080910,ENSG00000273844,ENSG00000134389,ENSG00000143278
chr1	196318011	196318161	1:196318011-196318161	-
chr1	196366909	196367059	1:196366909-196367059	-
chr1	196393865	196394015	1:196393865-196394015	ENSG00000287364,ENSG00000227421,ENSG00000265986,ENSG00000116785,ENSG00000285986
chr1	196400905	196401055	1:196400905-196401055	ENSG00000251813,ENSG00000285718,ENSG00000287364,ENSG00000227421,ENSG00000162687,ENSG00000265986,ENSG00000116785,ENSG00000285986,ENSG00000134365,ENSG00000080910,ENSG00000273844,ENSG00000134389,ENSG00000143278,ENSG00000230260
chr1	196404365	196404515	1:196404365-196404515	ENSG00000285718,ENSG00000287364,ENSG00000227421,ENSG00000162687,ENSG00000265986
chr1	196407885	196408035	1:196407885-196408035	ENSG00000287364,ENSG00000116785
chr1	196409705	196409855	1:196409705-196409855	ENSG00000287364
chr1	196486465	196486615	1:196486465-196486615	ENSG00000251813,ENSG00000228167,ENSG00000285718,ENSG00000287364,ENSG00000227421,ENSG00000162687,ENSG00000265986,ENSG00000116785,ENSG00000285986,ENSG00000134365,ENSG00000080910,ENSG00000273844,ENSG00000134389,ENSG00000143278
chr1	196558525	196558675	1:196558525-196558675	ENSG00000228167,ENSG00000287364,ENSG00000162687,ENSG00000265986,ENSG00000116785,ENSG00000134365,ENSG00000080910,ENSG00000273844,ENSG00000134389
chr1	196608845	196608995	1:196608845-196608995	ENSG00000162687,ENSG00000265986
chr1	196651698	196651848	1:196651698-196651848	ENSG00000000971
chr1	196651945	196652095	1:196651945-196652095	ENSG00000000971
chr1	196723465	196723615	1:196723465-196723615	ENSG00000116785,ENSG00000285986,ENSG00000134365,ENSG00000080910,ENSG00000273844,ENSG00000134389,ENSG00000143278
chr1	196828005	196828155	1:196828005-196828155	ENSG00000116785,ENSG00000244414,ENSG00000285986,ENSG00000134365,ENSG00000080910,ENSG00000273844,ENSG00000134389
chr1	197017608	197017758	1:197017608-197017758	ENSG00000285986,ENSG00000134365,ENSG00000080910,ENSG00000273844,ENSG00000134389,ENSG00000143278
chr1	197146645	197146795	1:197146645-197146795	ENSG00000285986,ENSG00000134365,ENSG00000080910,ENSG00000273844,ENSG00000134389,ENSG00000143278,ENSG00000066279,ENSG00000235748,ENSG00000237861
chr1	197201385	197201535	1:197201385-197201535	ENSG00000287364,ENSG00000116785,ENSG00000285986,ENSG00000134365,ENSG00000080910,ENSG00000273844,ENSG00000134389,ENSG00000143278,ENSG00000066279,ENSG00000235748,ENSG00000177888,ENSG00000237861,ENSG00000134376,ENSG00000230260,ENSG00000213047,ENSG00000233040
chr1	197357045	197357195	1:197357045-197357195	ENSG00000237861,ENSG00000134376,ENSG00000221879,ENSG00000230260
chr1	197400185	197400335	1:197400185-197400335	ENSG00000134376,ENSG00000230260
chr1	197487085	197487235	1:197487085-197487235	ENSG00000230260
chr1	197519845	197519995	1:197519845-197519995	-
chr1	197557443	197557593	1:197557443-197557593	ENSG00000213047
chr1	197615265	197615415	1:197615265-197615415	ENSG00000213047,ENSG00000207139,ENSG00000213046,ENSG00000235582,ENSG00000233040,ENSG00000224901
chr1	197838965	197839115	1:197838965-197839115	ENSG00000213047,ENSG00000207139,ENSG00000213046,ENSG00000235582,ENSG00000233040,ENSG00000224901
chr1	197869005	197869155	1:197869005-197869155	ENSG00000213047,ENSG00000207139,ENSG00000213046,ENSG00000235582,ENSG00000233040,ENSG00000224901
chr1	197902785	197902935	1:197902785-197902935	ENSG00000213047,ENSG00000207139,ENSG00000213046,ENSG00000235582,ENSG00000233040,ENSG00000224901,ENSG00000203724,ENSG00000143355
chr1	197924640	197924790	1:197924640-197924790	ENSG00000207139,ENSG00000213046,ENSG00000143355
chr1	198086185	198086335	1:198086185-198086335	-
chr1	198088445	198088595	1:198088445-198088595	-
chr1	198123225	198123375	1:198123225-198123375	-
chr1	198126065	198126215	1:198126065-198126215	-
chr1	198151825	198151975	1:198151825-198151975	ENSG00000207139,ENSG00000213046,ENSG00000233040,ENSG00000151414,ENSG00000232824
chr1	198153205	198153355	1:198153205-198153355	ENSG00000207139,ENSG00000213046,ENSG00000233040,ENSG00000224901,ENSG00000151414,ENSG00000232824
chr1	198155385	198155535	1:198155385-198155535	ENSG00000151414,ENSG00000232824
chr1	198156225	198156375	1:198156225-198156375	ENSG00000151414,ENSG00000232824
chr1	198156905	198157055	1:198156905-198157055	ENSG00000151414,ENSG00000232824
chr1	198157585	198157735	1:198157585-198157735	ENSG00000213047,ENSG00000207139,ENSG00000213046,ENSG00000235582,ENSG00000224901,ENSG00000151414,ENSG00000232824
chr1	198159105	198159255	1:198159105-198159255	ENSG00000151414,ENSG00000232824
chr1	198167782	198167932	1:198167782-198167932	ENSG00000232824
chr1	198169845	198169995	1:198169845-198169995	ENSG00000213047,ENSG00000207139,ENSG00000213046,ENSG00000235582,ENSG00000233040,ENSG00000224901,ENSG00000151414,ENSG00000232824
chr1	198220605	198220755	1:198220605-198220755	ENSG00000230260,ENSG00000213047,ENSG00000207139,ENSG00000213046,ENSG00000235582,ENSG00000233040,ENSG00000224901,ENSG00000151414,ENSG00000232824
chr1	198234536	198234686	1:198234536-198234686	-
chr1	198265177	198265327	1:198265177-198265327	-
chr1	198289025	198289175	1:198289025-198289175	-
chr1	198359134	198359284	1:198359134-198359284	-
chr1	198416377	198416527	1:198416377-198416527	-
chr1	198443525	198443675	1:198443525-198443675	ENSG00000285986,ENSG00000134365,ENSG00000273844,ENSG00000143278,ENSG00000230260,ENSG00000213047,ENSG00000207139,ENSG00000213046,ENSG00000235582,ENSG00000233040,ENSG00000224901,ENSG00000287989,ENSG00000151418,ENSG00000223881
chr1	198444945	198445095	1:198444945-198445095	ENSG00000285986,ENSG00000134365,ENSG00000080910,ENSG00000273844,ENSG00000134389,ENSG00000143278,ENSG00000230260,ENSG00000213047,ENSG00000207139,ENSG00000213046,ENSG00000235582,ENSG00000233040,ENSG00000224901,ENSG00000287989,ENSG00000151418,ENSG00000223881,ENSG00000081237,ENSG00000236278
chr1	198449845	198449995	1:198449845-198449995	ENSG00000230260,ENSG00000207139,ENSG00000213046,ENSG00000224901
chr1	198465565	198465715	1:198465565-198465715	-
chr1	198491725	198491875	1:198491725-198491875	ENSG00000287989,ENSG00000151418
chr1	198528505	198528655	1:198528505-198528655	ENSG00000287989,ENSG00000151418,ENSG00000223881,ENSG00000081237
chr1	198529545	198529695	1:198529545-198529695	ENSG00000287989,ENSG00000151418,ENSG00000223881,ENSG00000081237
chr1	198560225	198560375	1:198560225-198560375	ENSG00000287989,ENSG00000151418,ENSG00000223881,ENSG00000081237
chr1	198561345	198561495	1:198561345-198561495	ENSG00000151418,ENSG00000223881,ENSG00000081237
chr1	198605105	198605255	1:198605105-198605255	ENSG00000223881,ENSG00000081237
chr1	198657611	198657761	1:198657611-198657761	ENSG00000081237,ENSG00000236278
chr1	198669206	198669356	1:198669206-198669356	ENSG00000223881,ENSG00000081237,ENSG00000261573,ENSG00000236278
chr1	198699591	198699741	1:198699591-198699741	ENSG00000081237,ENSG00000236278
chr1	198726606	198726756	1:198726606-198726756	ENSG00000081237
chr1	198763346	198763496	1:198763346-198763496	ENSG00000081237
chr1	198771706	198771856	1:198771706-198771856	ENSG00000233410
chr1	198776726	198776876	1:198776726-198776876	ENSG00000233040,ENSG00000081237,ENSG00000236278,ENSG00000207975,ENSG00000207759,ENSG00000227747,ENSG00000225172,ENSG00000233410,ENSG00000235492,ENSG00000231718,ENSG00000228190,ENSG00000236468
chr1	198780446	198780596	1:198780446-198780596	ENSG00000081237,ENSG00000207975,ENSG00000207759,ENSG00000225172,ENSG00000233410,ENSG00000235492,ENSG00000231718,ENSG00000236468
chr1	198788606	198788756	1:198788606-198788756	ENSG00000207975,ENSG00000207759,ENSG00000233410,ENSG00000235492
chr1	198829989	198830139	1:198829989-198830139	ENSG00000207975,ENSG00000207759
chr1	198881326	198881476	1:198881326-198881476	ENSG00000207975,ENSG00000207759,ENSG00000227747,ENSG00000225172,ENSG00000233410,ENSG00000235492,ENSG00000231718
chr1	198892166	198892316	1:198892166-198892316	ENSG00000207975,ENSG00000207759,ENSG00000227747,ENSG00000225172,ENSG00000233410,ENSG00000235492,ENSG00000231718,ENSG00000236468
chr1	198910066	198910216	1:198910066-198910216	ENSG00000207975,ENSG00000207759,ENSG00000225172,ENSG00000233410,ENSG00000235492
chr1	198932426	198932576	1:198932426-198932576	ENSG00000229989,ENSG00000227747,ENSG00000225172
chr1	198935646	198935796	1:198935646-198935796	ENSG00000229989,ENSG00000207975,ENSG00000207759,ENSG00000227747,ENSG00000225172,ENSG00000233410,ENSG00000235492,ENSG00000231718
chr1	198937406	198937556	1:198937406-198937556	ENSG00000229989,ENSG00000207975,ENSG00000207759,ENSG00000227747,ENSG00000225172,ENSG00000233410,ENSG00000235492
chr1	199075906	199076056	1:199075906-199076056	ENSG00000233410,ENSG00000235492,ENSG00000286541
chr1	199083027	199083177	1:199083027-199083177	ENSG00000286541
chr1	199113386	199113536	1:199113386-199113536	ENSG00000225172,ENSG00000233410,ENSG00000235492,ENSG00000231718
chr1	199202427	199202577	1:199202427-199202577	ENSG00000235492,ENSG00000231718,ENSG00000236468
chr1	199204307	199204457	1:199204307-199204457	ENSG00000231718
chr1	199205887	199206037	1:199205887-199206037	ENSG00000231718
chr1	199272127	199272277	1:199272127-199272277	-
chr1	199272767	199272917	1:199272767-199272917	ENSG00000207975,ENSG00000207759,ENSG00000225172,ENSG00000233410,ENSG00000235492,ENSG00000231718,ENSG00000228190,ENSG00000236468,ENSG00000202329
chr1	199274007	199274157	1:199274007-199274157	-
chr1	199274157	199274307	1:199274157-199274307	-
chr1	199283067	199283217	1:199283067-199283217	ENSG00000228190,ENSG00000236468
chr1	199302647	199302797	1:199302647-199302797	ENSG00000235492,ENSG00000231718,ENSG00000228190,ENSG00000236468
chr1	199434367	199434517	1:199434367-199434517	ENSG00000228190,ENSG00000236468
chr1	199434647	199434797	1:199434647-199434797	ENSG00000228190,ENSG00000236468
chr1	199463647	199463797	1:199463647-199463797	ENSG00000228190,ENSG00000236468
chr1	199552067	199552217	1:199552067-199552217	-
chr1	199573103	199573253	1:199573103-199573253	-
chr1	199684807	199684957	1:199684807-199684957	ENSG00000229747,ENSG00000202491,ENSG00000273093
chr1	199685507	199685657	1:199685507-199685657	ENSG00000231984,ENSG00000200139,ENSG00000229747,ENSG00000202491,ENSG00000202329,ENSG00000116833,ENSG00000273093
chr1	199688287	199688437	1:199688287-199688437	ENSG00000231984,ENSG00000200139,ENSG00000229747,ENSG00000202491,ENSG00000202329,ENSG00000116833,ENSG00000273093
chr1	199691647	199691797	1:199691647-199691797	ENSG00000231984,ENSG00000228530,ENSG00000200139,ENSG00000229747,ENSG00000202491,ENSG00000202329,ENSG00000116833,ENSG00000252860,ENSG00000233827,ENSG00000273093,ENSG00000213045,ENSG00000163362,ENSG00000233217,ENSG00000201032
chr1	199742687	199742837	1:199742687-199742837	ENSG00000231984
chr1	199784257	199784407	1:199784257-199784407	ENSG00000231984
chr1	199859607	199859757	1:199859607-199859757	ENSG00000231984,ENSG00000228530,ENSG00000200139,ENSG00000229747,ENSG00000202491,ENSG00000202329,ENSG00000116833,ENSG00000233827
chr1	200072867	200073017	1:200072867-200073017	ENSG00000202491,ENSG00000202329,ENSG00000116833,ENSG00000252860
chr1	200075687	200075837	1:200075687-200075837	ENSG00000116833,ENSG00000252860
chr1	200076247	200076397	1:200076247-200076397	ENSG00000236468,ENSG00000231984,ENSG00000228530,ENSG00000200139,ENSG00000229747,ENSG00000202491,ENSG00000202329,ENSG00000116833,ENSG00000252860,ENSG00000233827,ENSG00000203721,ENSG00000273093,ENSG00000213045,ENSG00000231333,ENSG00000170128,ENSG00000163362,ENSG00000233217,ENSG00000201032
chr1	200090387	200090537	1:200090387-200090537	ENSG00000200139,ENSG00000229747,ENSG00000202491,ENSG00000202329,ENSG00000116833,ENSG00000252860,ENSG00000233827,ENSG00000273093,ENSG00000213045
chr1	200139767	200139917	1:200139767-200139917	ENSG00000233827
chr1	200153407	200153557	1:200153407-200153557	ENSG00000229220
chr1	200154267	200154417	1:200154267-200154417	ENSG00000229747,ENSG00000202491,ENSG00000202329,ENSG00000116833,ENSG00000252860,ENSG00000229220,ENSG00000233827,ENSG00000273093,ENSG00000213045
chr1	200179527	200179677	1:200179527-200179677	ENSG00000233827
chr1	200180927	200181077	1:200180927-200181077	ENSG00000233827
chr1	200184327	200184477	1:200184327-200184477	ENSG00000233827
chr1	200279891	200280041	1:200279891-200280041	ENSG00000273093,ENSG00000213045
chr1	200336549	200336699	1:200336549-200336699	ENSG00000273093,ENSG00000213045
chr1	200352215	200352365	1:200352215-200352365	ENSG00000203721,ENSG00000273093,ENSG00000213045
chr1	200379330	200379480	1:200379330-200379480	ENSG00000203721
chr1	200410027	200410177	1:200410027-200410177	ENSG00000203721,ENSG00000273093,ENSG00000213045,ENSG00000230623,ENSG00000162702
chr1	200416047	200416197	1:200416047-200416197	ENSG00000203721,ENSG00000273093,ENSG00000213045,ENSG00000230623,ENSG00000162702
chr1	200483587	200483737	1:200483587-200483737	ENSG00000229747,ENSG00000202491,ENSG00000233827,ENSG00000203721,ENSG00000273093,ENSG00000213045,ENSG00000230623,ENSG00000282849,ENSG00000201032
chr1	200488787	200488937	1:200488787-200488937	ENSG00000273093,ENSG00000213045,ENSG00000282849
chr1	200510247	200510397	1:200510247-200510397	ENSG00000273093
chr1	200559007	200559157	1:200559007-200559157	ENSG00000231333,ENSG00000170128,ENSG00000163362
chr1	200620267	200620417	1:200620267-200620417	ENSG00000118193,ENSG00000231333,ENSG00000170128,ENSG00000163362,ENSG00000233217,ENSG00000201032
chr1	200620767	200620917	1:200620767-200620917	ENSG00000118193,ENSG00000231333,ENSG00000170128,ENSG00000163362,ENSG00000233217,ENSG00000201032
chr1	200622408	200622558	1:200622408-200622558	ENSG00000118193
chr1	200640087	200640237	1:200640087-200640237	ENSG00000118197,ENSG00000231333,ENSG00000170128,ENSG00000163362,ENSG00000233217,ENSG00000201032
chr1	200665987	200666137	1:200665987-200666137	ENSG00000118197,ENSG00000260088,ENSG00000231333,ENSG00000170128,ENSG00000163362
chr1	200669467	200669617	1:200669467-200669617	ENSG00000118193,ENSG00000118197,ENSG00000260088,ENSG00000231333,ENSG00000170128,ENSG00000163362,ENSG00000233217,ENSG00000201032
chr1	200670047	200670197	1:200670047-200670197	ENSG00000118193,ENSG00000118197,ENSG00000260088,ENSG00000118200,ENSG00000231333,ENSG00000170128,ENSG00000163362,ENSG00000233217,ENSG00000201032
chr1	200670427	200670577	1:200670427-200670577	ENSG00000118197,ENSG00000260088,ENSG00000231333,ENSG00000170128,ENSG00000163362
chr1	200699967	200700117	1:200699967-200700117	ENSG00000170128,ENSG00000233217,ENSG00000201032
chr1	200738667	200738817	1:200738667-200738817	ENSG00000118200,ENSG00000170128
chr1	200739387	200739537	1:200739387-200739537	ENSG00000118200
chr1	200802987	200803137	1:200802987-200803137	ENSG00000118193,ENSG00000231333,ENSG00000170128,ENSG00000163362,ENSG00000233217,ENSG00000201032
chr1	200838025	200838175	1:200838025-200838175	ENSG00000118200,ENSG00000231333,ENSG00000170128
chr1	200972106	200972256	1:200972106-200972256	ENSG00000163362,ENSG00000233217,ENSG00000201032
chr1	200979683	200979833	1:200979683-200979833	ENSG00000163362,ENSG00000233217,ENSG00000201032
chr1	201014907	201015057	1:201014907-201015057	ENSG00000201032,ENSG00000116852,ENSG00000229191
chr1	201023652	201023802	1:201023652-201023802	ENSG00000116852,ENSG00000229191,ENSG00000234132
chr1	201028527	201028677	1:201028527-201028677	ENSG00000201032,ENSG00000116852,ENSG00000229191,ENSG00000234132
chr1	201043007	201043157	1:201043007-201043157	ENSG00000170128,ENSG00000163362,ENSG00000233217,ENSG00000201032,ENSG00000116852,ENSG00000229191,ENSG00000234132
chr1	201114207	201114357	1:201114207-201114357	ENSG00000163362,ENSG00000233217,ENSG00000201032,ENSG00000081248,ENSG00000232237
chr1	201154467	201154617	1:201154467-201154617	ENSG00000232237,ENSG00000116857,ENSG00000163395
chr1	201170787	201170937	1:201170787-201170937	ENSG00000116857,ENSG00000163395
chr1	201196540	201196690	1:201196540-201196690	ENSG00000163395
chr1	201222987	201223137	1:201222987-201223137	ENSG00000163395,ENSG00000229821,ENSG00000081277
chr1	201309507	201309657	1:201309507-201309657	ENSG00000081277,ENSG00000118194
chr1	201358628	201358778	1:201358628-201358778	ENSG00000081277,ENSG00000118194
chr1	201385382	201385532	1:201385382-201385532	ENSG00000118194,ENSG00000286600,ENSG00000159166,ENSG00000282221
chr1	201408327	201408477	1:201408327-201408477	ENSG00000118194,ENSG00000286600,ENSG00000159166,ENSG00000282221,ENSG00000159173,ENSG00000227048
chr1	201435807	201435957	1:201435807-201435957	ENSG00000118194,ENSG00000159166,ENSG00000282221,ENSG00000159173,ENSG00000227048
chr1	201461247	201461397	1:201461247-201461397	ENSG00000159173,ENSG00000227048,ENSG00000174307,ENSG00000224818
chr1	201469207	201469357	1:201469207-201469357	ENSG00000159173,ENSG00000227048,ENSG00000174307,ENSG00000224818
chr1	201482167	201482317	1:201482167-201482317	ENSG00000223396
chr1	201486287	201486437	1:201486287-201486437	ENSG00000159176,ENSG00000224536,ENSG00000223396
chr1	201489267	201489417	1:201489267-201489417	ENSG00000159173,ENSG00000227048,ENSG00000159176,ENSG00000224536,ENSG00000223396
chr1	201490970	201491120	1:201490970-201491120	ENSG00000159176
chr1	201493247	201493397	1:201493247-201493397	ENSG00000159176
chr1	201494167	201494317	1:201494167-201494317	ENSG00000159176
chr1	201494387	201494537	1:201494387-201494537	ENSG00000159176
chr1	201496047	201496197	1:201496047-201496197	ENSG00000159176,ENSG00000224536
chr1	201503587	201503737	1:201503587-201503737	ENSG00000159176,ENSG00000224536,ENSG00000223396
chr1	201505587	201505737	1:201505587-201505737	ENSG00000159176,ENSG00000224536,ENSG00000223396
chr1	201507127	201507277	1:201507127-201507277	ENSG00000159176,ENSG00000224536,ENSG00000223396
chr1	201513067	201513217	1:201513067-201513217	ENSG00000159176,ENSG00000224536,ENSG00000223396
chr1	201530864	201531014	1:201530864-201531014	ENSG00000223396
chr1	201538847	201538997	1:201538847-201538997	ENSG00000223396
chr1	201540187	201540337	1:201540187-201540337	-
chr1	201559767	201559917	1:201559767-201559917	ENSG00000236390
chr1	201593387	201593537	1:201593387-201593537	ENSG00000236390
chr1	201598087	201598237	1:201598087-201598237	ENSG00000236390
chr1	201634385	201634535	1:201634385-201634535	ENSG00000236390
chr1	201636767	201636917	1:201636767-201636917	ENSG00000134369,ENSG00000236390
chr1	201650509	201650659	1:201650509-201650659	ENSG00000134369,ENSG00000236390
chr1	201696527	201696677	1:201696527-201696677	ENSG00000236390
chr1	201704287	201704437	1:201704287-201704437	ENSG00000236390
chr1	201713547	201713697	1:201713547-201713697	ENSG00000134369,ENSG00000236390,ENSG00000264802,ENSG00000235121,ENSG00000200942,ENSG00000221028
chr1	201714727	201714877	1:201714727-201714877	ENSG00000236390,ENSG00000264802,ENSG00000235121,ENSG00000200942,ENSG00000221028
chr1	201748487	201748637	1:201748487-201748637	ENSG00000134369,ENSG00000235121,ENSG00000200942,ENSG00000221028
chr1	201751107	201751257	1:201751107-201751257	ENSG00000235121,ENSG00000200942,ENSG00000221028
chr1	201773851	201774001	1:201773851-201774001	ENSG00000235121,ENSG00000200942,ENSG00000221028
chr1	201781547	201781697	1:201781547-201781697	ENSG00000134369,ENSG00000236390,ENSG00000235121,ENSG00000200942,ENSG00000221028
chr1	201790367	201790517	1:201790367-201790517	ENSG00000134369,ENSG00000235121,ENSG00000200942,ENSG00000221028
chr1	201791490	201791640	1:201791490-201791640	ENSG00000134369,ENSG00000235121,ENSG00000200942,ENSG00000221028
chr1	201791967	201792117	1:201791967-201792117	ENSG00000134369,ENSG00000235121,ENSG00000200942,ENSG00000221028
chr1	201793107	201793257	1:201793107-201793257	ENSG00000134369,ENSG00000235121,ENSG00000200942,ENSG00000221028
chr1	201828987	201829137	1:201828987-201829137	ENSG00000231871,ENSG00000221028,ENSG00000198700
chr1	201850107	201850257	1:201850107-201850257	ENSG00000221028,ENSG00000198700,ENSG00000277681,ENSG00000212512
chr1	201859467	201859617	1:201859467-201859617	ENSG00000231871,ENSG00000221028,ENSG00000198700,ENSG00000277681,ENSG00000198892,ENSG00000206637,ENSG00000238003,ENSG00000176393,ENSG00000235811,ENSG00000212512,ENSG00000227109,ENSG00000143862
chr1	201888533	201888683	1:201888533-201888683	ENSG00000198892,ENSG00000223774
chr1	201896047	201896197	1:201896047-201896197	ENSG00000198892,ENSG00000223774,ENSG00000163431,ENSG00000206637,ENSG00000238003,ENSG00000176393,ENSG00000143862
chr1	201904707	201904857	1:201904707-201904857	ENSG00000198892,ENSG00000223774,ENSG00000163431,ENSG00000206637,ENSG00000238003,ENSG00000176393,ENSG00000212512,ENSG00000143862
chr1	201916727	201916877	1:201916727-201916877	ENSG00000198892,ENSG00000163431,ENSG00000206637,ENSG00000238003,ENSG00000176393,ENSG00000235811,ENSG00000212512,ENSG00000227109,ENSG00000143862
chr1	201917507	201917657	1:201917507-201917657	ENSG00000163431,ENSG00000176393
chr1	201937947	201938097	1:201937947-201938097	ENSG00000163431,ENSG00000176393,ENSG00000212512
chr1	201946487	201946637	1:201946487-201946637	ENSG00000163431,ENSG00000134375,ENSG00000176393
chr1	201955307	201955457	1:201955307-201955457	ENSG00000198892,ENSG00000223774,ENSG00000163431,ENSG00000134375,ENSG00000206637,ENSG00000238003,ENSG00000176393,ENSG00000234678,ENSG00000275207,ENSG00000163435,ENSG00000249007,ENSG00000235811,ENSG00000212512,ENSG00000227109,ENSG00000143862,ENSG00000143851
chr1	201972747	201972897	1:201972747-201972897	ENSG00000206637,ENSG00000238003,ENSG00000176393
chr1	202009667	202009817	1:202009667-202009817	ENSG00000176393,ENSG00000234678,ENSG00000275207,ENSG00000163435,ENSG00000249007,ENSG00000235811,ENSG00000212512,ENSG00000227109,ENSG00000143862
chr1	202029290	202029440	1:202029290-202029440	ENSG00000234678,ENSG00000163435,ENSG00000249007,ENSG00000232296,ENSG00000235811,ENSG00000212512,ENSG00000227109
chr1	202119047	202119197	1:202119047-202119197	ENSG00000234678,ENSG00000275207,ENSG00000163435,ENSG00000249007,ENSG00000235811,ENSG00000212512,ENSG00000227109,ENSG00000170075,ENSG00000143862,ENSG00000143851
chr1	202122727	202122877	1:202122727-202122877	ENSG00000163435,ENSG00000249007,ENSG00000212512,ENSG00000227109,ENSG00000170075,ENSG00000143862
chr1	202184767	202184917	1:202184767-202184917	ENSG00000143862,ENSG00000143851,ENSG00000243323
chr1	202192936	202193086	1:202192936-202193086	ENSG00000143851,ENSG00000243323,ENSG00000133067
chr1	202207467	202207617	1:202207467-202207617	ENSG00000143851,ENSG00000133067
chr1	202235907	202236057	1:202235907-202236057	ENSG00000143851,ENSG00000133067
chr1	202279967	202280117	1:202279967-202280117	ENSG00000133067
chr1	202281407	202281557	1:202281407-202281557	ENSG00000133067
chr1	202284166	202284316	1:202284166-202284316	ENSG00000133067
chr1	202292427	202292577	1:202292427-202292577	ENSG00000143851
chr1	202315707	202315857	1:202315707-202315857	ENSG00000143851,ENSG00000243323,ENSG00000133067
chr1	202342007	202342157	1:202342007-202342157	ENSG00000143862,ENSG00000143851,ENSG00000077152,ENSG00000077157,ENSG00000229120,ENSG00000272262,ENSG00000232626
chr1	202348527	202348677	1:202348527-202348677	ENSG00000143862,ENSG00000143851,ENSG00000077152,ENSG00000077157,ENSG00000229120,ENSG00000272262,ENSG00000232626,ENSG00000253042
chr1	202349307	202349457	1:202349307-202349457	ENSG00000077152,ENSG00000077157,ENSG00000229120,ENSG00000272262,ENSG00000232626
chr1	202456614	202456764	1:202456614-202456764	ENSG00000077157,ENSG00000272262,ENSG00000232626
chr1	202459924	202460074	1:202459924-202460074	ENSG00000077157,ENSG00000272262,ENSG00000232626
chr1	202464307	202464457	1:202464307-202464457	ENSG00000077157,ENSG00000229120,ENSG00000272262,ENSG00000232626,ENSG00000236439
chr1	202466447	202466597	1:202466447-202466597	ENSG00000232626,ENSG00000236439
chr1	202505547	202505697	1:202505547-202505697	ENSG00000253042
chr1	202539307	202539457	1:202539307-202539457	ENSG00000077157,ENSG00000253042
chr1	202589307	202589457	1:202589307-202589457	ENSG00000212512,ENSG00000077157,ENSG00000229120,ENSG00000272262,ENSG00000232626,ENSG00000236439,ENSG00000253042,ENSG00000226862,ENSG00000225620,ENSG00000235449,ENSG00000226148
chr1	202600247	202600397	1:202600247-202600397	ENSG00000232626,ENSG00000253042,ENSG00000226862
chr1	202625527	202625677	1:202625527-202625677	ENSG00000225620
chr1	202664213	202664363	1:202664213-202664363	-
chr1	202693047	202693197	1:202693047-202693197	-
chr1	202713287	202713437	1:202713287-202713437	ENSG00000143858,ENSG00000235449
chr1	202719687	202719837	1:202719687-202719837	ENSG00000272262,ENSG00000143858,ENSG00000235449
chr1	202808407	202808557	1:202808407-202808557	ENSG00000117139,ENSG00000226148,ENSG00000260021,ENSG00000228288,ENSG00000184774
chr1	202810747	202810897	1:202810747-202810897	ENSG00000117139,ENSG00000235449,ENSG00000226148,ENSG00000260021,ENSG00000228288,ENSG00000184774
chr1	202852407	202852557	1:202852407-202852557	ENSG00000235449,ENSG00000226148,ENSG00000184774,ENSG00000214796,ENSG00000234996
chr1	202858387	202858537	1:202858387-202858537	ENSG00000226148,ENSG00000184774,ENSG00000214796,ENSG00000234996
chr1	202861567	202861717	1:202861567-202861717	ENSG00000235449,ENSG00000226148,ENSG00000184774,ENSG00000214796,ENSG00000234996
chr1	202889107	202889257	1:202889107-202889257	ENSG00000117139,ENSG00000235449,ENSG00000226148,ENSG00000260021,ENSG00000228288,ENSG00000184774,ENSG00000214796,ENSG00000234996,ENSG00000183155,ENSG00000230280,ENSG00000199471,ENSG00000234761,ENSG00000231547
chr1	202926867	202927017	1:202926867-202927017	ENSG00000117153,ENSG00000230280,ENSG00000199471,ENSG00000234761,ENSG00000231547
chr1	202927207	202927357	1:202927207-202927357	ENSG00000235449,ENSG00000226148,ENSG00000184774,ENSG00000183155,ENSG00000117153,ENSG00000230280,ENSG00000199471,ENSG00000159346,ENSG00000159348,ENSG00000234761,ENSG00000231547,ENSG00000163444
chr1	202952927	202953077	1:202952927-202953077	ENSG00000235449,ENSG00000226148,ENSG00000184774,ENSG00000117153,ENSG00000230280,ENSG00000199471,ENSG00000159346,ENSG00000159348,ENSG00000234761,ENSG00000231547
chr1	202958267	202958417	1:202958267-202958417	ENSG00000230280,ENSG00000199471,ENSG00000159346,ENSG00000159348,ENSG00000234761,ENSG00000231547
chr1	202967167	202967317	1:202967167-202967317	ENSG00000159348,ENSG00000234761
chr1	202969087	202969237	1:202969087-202969237	ENSG00000159346,ENSG00000159348,ENSG00000234761,ENSG00000231547
chr1	203007267	203007417	1:203007267-203007417	ENSG00000235449,ENSG00000226148,ENSG00000230280,ENSG00000199471,ENSG00000159348,ENSG00000234761,ENSG00000231547,ENSG00000163444,ENSG00000143847,ENSG00000163485,ENSG00000234775,ENSG00000224671
chr1	203007606	203007756	1:203007606-203007756	ENSG00000234761,ENSG00000231547,ENSG00000163444
chr1	203026327	203026477	1:203026327-203026477	ENSG00000143847
chr1	203039434	203039584	1:203039434-203039584	ENSG00000143847,ENSG00000163485,ENSG00000234775,ENSG00000224671,ENSG00000133048
chr1	203047399	203047549	1:203047399-203047549	ENSG00000143847
chr1	203079965	203080115	1:203079965-203080115	ENSG00000143847,ENSG00000122180,ENSG00000163485,ENSG00000234775,ENSG00000224671
chr1	203117927	203118077	1:203117927-203118077	ENSG00000163485,ENSG00000234775,ENSG00000224671,ENSG00000133048
chr1	203172295	203172445	1:203172295-203172445	ENSG00000163485,ENSG00000234775,ENSG00000224671,ENSG00000133055,ENSG00000133048
chr1	203216303	203216453	1:203216303-203216453	ENSG00000163485,ENSG00000234775,ENSG00000224671,ENSG00000133048,ENSG00000133063
chr1	203271125	203271275	1:203271125-203271275	ENSG00000133063,ENSG00000236523,ENSG00000231507,ENSG00000233791,ENSG00000159388
chr1	203273193	203273343	1:203273193-203273343	ENSG00000133063,ENSG00000236523,ENSG00000231507
chr1	203287109	203287259	1:203287109-203287259	ENSG00000231507,ENSG00000233791
chr1	203290549	203290699	1:203290549-203290699	ENSG00000231507,ENSG00000233791
chr1	203305347	203305497	1:203305347-203305497	ENSG00000133063,ENSG00000236523,ENSG00000231507,ENSG00000233791,ENSG00000159388,ENSG00000202300
chr1	203306627	203306777	1:203306627-203306777	ENSG00000133063,ENSG00000236523,ENSG00000231507,ENSG00000233791,ENSG00000159388,ENSG00000202300
chr1	203320647	203320797	1:203320647-203320797	ENSG00000233791,ENSG00000159388,ENSG00000202300
chr1	203321047	203321197	1:203321047-203321197	ENSG00000133063,ENSG00000236523,ENSG00000231507,ENSG00000233791,ENSG00000159388,ENSG00000202300
chr1	203322860	203323010	1:203322860-203323010	ENSG00000233791,ENSG00000159388,ENSG00000202300
chr1	203327427	203327577	1:203327427-203327577	ENSG00000133063,ENSG00000236523,ENSG00000231507,ENSG00000233791,ENSG00000159388,ENSG00000202300
chr1	203327887	203328037	1:203327887-203328037	ENSG00000133063
chr1	203338543	203338693	1:203338543-203338693	ENSG00000133063,ENSG00000236523,ENSG00000231507,ENSG00000122176,ENSG00000229652
chr1	203340187	203340337	1:203340187-203340337	ENSG00000133063,ENSG00000236523,ENSG00000122176,ENSG00000229652,ENSG00000188783
chr1	203369247	203369397	1:203369247-203369397	ENSG00000122176,ENSG00000229652
chr1	203381227	203381377	1:203381227-203381377	ENSG00000122176,ENSG00000229652
chr1	203390427	203390577	1:203390427-203390577	ENSG00000122176,ENSG00000229652,ENSG00000271588
chr1	203402787	203402937	1:203402787-203402937	ENSG00000271588
chr1	203408587	203408737	1:203408587-203408737	ENSG00000271588
chr1	203440907	203441057	1:203440907-203441057	ENSG00000236523,ENSG00000122176,ENSG00000229652,ENSG00000188783
chr1	203467764	203467914	1:203467764-203467914	ENSG00000188783
chr1	203487487	203487637	1:203487487-203487637	ENSG00000236523,ENSG00000122176,ENSG00000229652,ENSG00000188783,ENSG00000188770
chr1	203487787	203487937	1:203487787-203487937	ENSG00000224671,ENSG00000133048,ENSG00000133063,ENSG00000236523,ENSG00000122176,ENSG00000229652,ENSG00000188783,ENSG00000188770,ENSG00000221643
chr1	203504767	203504917	1:203504767-203504917	ENSG00000236523,ENSG00000188770,ENSG00000221643
chr1	203511687	203511837	1:203511687-203511837	ENSG00000221643
chr1	203512907	203513057	1:203512907-203513057	ENSG00000236523,ENSG00000188770,ENSG00000221643
chr1	203520462	203520612	1:203520462-203520612	-
chr1	203558467	203558617	1:203558467-203558617	-
chr1	203559627	203559777	1:203559627-203559777	-
chr1	203592887	203593037	1:203592887-203593037	ENSG00000221643
chr1	203607327	203607477	1:203607327-203607477	ENSG00000221643
chr1	203625778	203625928	1:203625778-203625928	ENSG00000058668,ENSG00000236035
chr1	203626687	203626837	1:203626687-203626837	ENSG00000236523,ENSG00000058668,ENSG00000236035,ENSG00000221643,ENSG00000227417,ENSG00000223505
chr1	203669867	203670017	1:203669867-203670017	ENSG00000236035
chr1	203672427	203672577	1:203672427-203672577	ENSG00000058668,ENSG00000236035,ENSG00000221643
chr1	203674267	203674417	1:203674267-203674417	ENSG00000224671,ENSG00000058668,ENSG00000236035,ENSG00000221643
chr1	203682747	203682897	1:203682747-203682897	ENSG00000058668,ENSG00000236035,ENSG00000221643
chr1	203686427	203686577	1:203686427-203686577	ENSG00000058668
chr1	203692927	203693077	1:203692927-203693077	ENSG00000058668,ENSG00000236035,ENSG00000221643
chr1	203693267	203693417	1:203693267-203693417	ENSG00000058668,ENSG00000236035,ENSG00000221643
chr1	203702228	203702378	1:203702228-203702378	ENSG00000221643
chr1	203756616	203756766	1:203756616-203756766	ENSG00000221643,ENSG00000122188
chr1	203765088	203765238	1:203765088-203765238	ENSG00000221643,ENSG00000122188
chr1	203769527	203769677	1:203769527-203769677	ENSG00000221643,ENSG00000122188
chr1	203795467	203795617	1:203795467-203795617	ENSG00000221643,ENSG00000058673,ENSG00000257315,ENSG00000288644,ENSG00000227417,ENSG00000223505
chr1	203796411	203796561	1:203796411-203796561	ENSG00000058673,ENSG00000257315,ENSG00000288644,ENSG00000227417
chr1	203828147	203828297	1:203828147-203828297	ENSG00000227417,ENSG00000223505
chr1	203858187	203858337	1:203858187-203858337	ENSG00000223505,ENSG00000182004
chr1	203861447	203861597	1:203861447-203861597	ENSG00000227417,ENSG00000223505,ENSG00000182004,ENSG00000236430,ENSG00000237379,ENSG00000261065,ENSG00000143845,ENSG00000230550
chr1	203871167	203871317	1:203871167-203871317	ENSG00000182004,ENSG00000236430,ENSG00000237379,ENSG00000143845,ENSG00000230550
chr1	203889027	203889177	1:203889027-203889177	ENSG00000236430,ENSG00000232917,ENSG00000237379,ENSG00000143845,ENSG00000230550
chr1	203907067	203907217	1:203907067-203907217	ENSG00000232917,ENSG00000237379
chr1	203995307	203995457	1:203995307-203995457	ENSG00000237379,ENSG00000286383
chr1	204045587	204045737	1:204045587-204045737	ENSG00000237379,ENSG00000176754
chr1	204073047	204073197	1:204073047-204073197	ENSG00000237379,ENSG00000286572,ENSG00000143842
chr1	204074507	204074657	1:204074507-204074657	ENSG00000286572,ENSG00000143842
chr1	204074807	204074957	1:204074807-204074957	ENSG00000286572,ENSG00000143842
chr1	204108707	204108857	1:204108707-204108857	ENSG00000143842
chr1	204127747	204127897	1:204127747-204127897	ENSG00000182004,ENSG00000236430,ENSG00000237379,ENSG00000143842,ENSG00000261065,ENSG00000143845,ENSG00000230550
chr1	204129121	204129271	1:204129121-204129271	ENSG00000182004,ENSG00000236430,ENSG00000143842,ENSG00000261065,ENSG00000143845,ENSG00000230550
chr1	204131047	204131197	1:204131047-204131197	ENSG00000236430,ENSG00000237379,ENSG00000261065,ENSG00000143845,ENSG00000230550
chr1	204162574	204162724	1:204162574-204162724	ENSG00000143845,ENSG00000230550,ENSG00000143839,ENSG00000225522
chr1	204171847	204171997	1:204171847-204171997	ENSG00000143845,ENSG00000230550,ENSG00000143839,ENSG00000225522
chr1	204190967	204191117	1:204190967-204191117	ENSG00000143839,ENSG00000225522,ENSG00000170498,ENSG00000174567,ENSG00000231691
chr1	204198307	204198457	1:204198307-204198457	ENSG00000143839,ENSG00000225522,ENSG00000170498,ENSG00000174567,ENSG00000231691
chr1	204198787	204198937	1:204198787-204198937	ENSG00000143845,ENSG00000230550,ENSG00000143839,ENSG00000225522,ENSG00000170498,ENSG00000174567,ENSG00000231691
chr1	204206267	204206417	1:204206267-204206417	ENSG00000174567
chr1	204214267	204214417	1:204214267-204214417	ENSG00000174567,ENSG00000231691,ENSG00000280924
chr1	204258487	204258637	1:204258487-204258637	ENSG00000143850,ENSG00000231691,ENSG00000280924
chr1	204294455	204294605	1:204294455-204294605	ENSG00000231691
chr1	204304227	204304377	1:204304227-204304377	ENSG00000143850,ENSG00000231691
chr1	204313843	204313993	1:204313843-204313993	ENSG00000143850,ENSG00000231691
chr1	204351004	204351154	1:204351004-204351154	ENSG00000143850,ENSG00000231691,ENSG00000219133,ENSG00000226330
chr1	204363747	204363897	1:204363747-204363897	ENSG00000143850,ENSG00000231691,ENSG00000219133,ENSG00000280924,ENSG00000226330
chr1	204385027	204385177	1:204385027-204385177	ENSG00000280924,ENSG00000226330,ENSG00000237848
chr1	204398627	204398777	1:204398627-204398777	ENSG00000280924,ENSG00000226330,ENSG00000237848
chr1	204411867	204412017	1:204411867-204412017	ENSG00000226330,ENSG00000158615,ENSG00000198625,ENSG00000236779,ENSG00000196550
chr1	204417187	204417337	1:204417187-204417337	ENSG00000226330,ENSG00000158615,ENSG00000236779
chr1	204417687	204417837	1:204417687-204417837	ENSG00000158615
chr1	204431427	204431577	1:204431427-204431577	ENSG00000133056
chr1	204438701	204438851	1:204438701-204438851	ENSG00000133056
chr1	204446508	204446658	1:204446508-204446658	ENSG00000133056
chr1	204461407	204461557	1:204461407-204461557	ENSG00000133056
chr1	204461727	204461877	1:204461727-204461877	ENSG00000133056,ENSG00000240710
chr1	204464850	204465000	1:204464850-204465000	ENSG00000133056
chr1	204493967	204494117	1:204493967-204494117	ENSG00000133056
chr1	204494667	204494817	1:204494667-204494817	ENSG00000133056
chr1	204503269	204503419	1:204503269-204503419	-
chr1	204506547	204506697	1:204506547-204506697	ENSG00000198625,ENSG00000236779
chr1	204507067	204507217	1:204507067-204507217	ENSG00000198625,ENSG00000236779,ENSG00000196550
chr1	204516287	204516437	1:204516287-204516437	ENSG00000198625,ENSG00000236779,ENSG00000240710
chr1	204544464	204544614	1:204544464-204544614	ENSG00000198625,ENSG00000236779
chr1	204565907	204566057	1:204565907-204566057	ENSG00000200408,ENSG00000240710,ENSG00000170382,ENSG00000240219,ENSG00000228153,ENSG00000252650,ENSG00000251861,ENSG00000287197
chr1	204647627	204647777	1:204647627-204647777	ENSG00000240710,ENSG00000170382,ENSG00000240219,ENSG00000228153,ENSG00000252650,ENSG00000251861
chr1	204763867	204764017	1:204763867-204764017	ENSG00000240710,ENSG00000170382,ENSG00000240219,ENSG00000252650,ENSG00000251861
chr1	204791887	204792037	1:204791887-204792037	ENSG00000240710,ENSG00000170382,ENSG00000240219,ENSG00000252650,ENSG00000251861,ENSG00000287197,ENSG00000229657
chr1	204807060	204807210	1:204807060-204807210	ENSG00000240710,ENSG00000170382,ENSG00000252650,ENSG00000287197,ENSG00000163531,ENSG00000229657
chr1	204807210	204807327	1:204807210-204807327	ENSG00000287197,ENSG00000229657
chr1	204807327	204807477	1:204807327-204807477	ENSG00000240710,ENSG00000170382,ENSG00000252650,ENSG00000251861,ENSG00000287197,ENSG00000163531,ENSG00000229657
chr1	204972147	204972297	1:204972147-204972297	ENSG00000287197,ENSG00000163531,ENSG00000229657,ENSG00000184144,ENSG00000174529
chr1	204989407	204989557	1:204989407-204989557	ENSG00000163531,ENSG00000229657,ENSG00000184144
chr1	205061667	205061817	1:205061667-205061817	ENSG00000184144
chr1	205121947	205122097	1:205121947-205122097	ENSG00000229657,ENSG00000184144,ENSG00000174529,ENSG00000117222,ENSG00000271580,ENSG00000236108,ENSG00000225063
chr1	205122247	205122397	1:205122247-205122397	ENSG00000287197,ENSG00000229657,ENSG00000184144,ENSG00000174529,ENSG00000117222,ENSG00000271580,ENSG00000236108,ENSG00000213041,ENSG00000133069,ENSG00000225063
chr1	205141747	205141897	1:205141747-205141897	ENSG00000184144,ENSG00000174529,ENSG00000271580,ENSG00000236108,ENSG00000225063
chr1	205144867	205145017	1:205144867-205145017	ENSG00000184144,ENSG00000174529,ENSG00000271580,ENSG00000236108,ENSG00000225063
chr1	205172821	205172971	1:205172821-205172971	ENSG00000133059
chr1	205175527	205175677	1:205175527-205175677	ENSG00000229657,ENSG00000174529,ENSG00000271580,ENSG00000236108,ENSG00000133059,ENSG00000213041,ENSG00000225063
chr1	205189327	205189477	1:205189327-205189477	ENSG00000213041
chr1	205211627	205211777	1:205211627-205211777	ENSG00000174529,ENSG00000271580,ENSG00000133059,ENSG00000213041,ENSG00000133069,ENSG00000225063
chr1	205227787	205227937	1:205227787-205227937	ENSG00000213041,ENSG00000133069,ENSG00000225063
chr1	205256267	205256417	1:205256267-205256417	ENSG00000174529,ENSG00000133069,ENSG00000225063
chr1	205270947	205271097	1:205270947-205271097	ENSG00000133069,ENSG00000163545
chr1	205271507	205271657	1:205271507-205271657	ENSG00000133069,ENSG00000163545
chr1	205273587	205273737	1:205273587-205273737	ENSG00000133069,ENSG00000163545
chr1	205284807	205284957	1:205284807-205284957	ENSG00000174529,ENSG00000133069,ENSG00000225063,ENSG00000163545,ENSG00000162873,ENSG00000235363,ENSG00000226235,ENSG00000229509
chr1	205294507	205294657	1:205294507-205294657	ENSG00000174529,ENSG00000225063,ENSG00000163545,ENSG00000226235
chr1	205298560	205298710	1:205298560-205298710	-
chr1	205319647	205319797	1:205319647-205319797	ENSG00000163545
chr1	205321767	205321917	1:205321767-205321917	ENSG00000133069,ENSG00000225063,ENSG00000163545,ENSG00000162873,ENSG00000226235
chr1	205324967	205325117	1:205324967-205325117	ENSG00000133069,ENSG00000163545,ENSG00000226235
chr1	205325527	205325677	1:205325527-205325677	ENSG00000133069,ENSG00000163545,ENSG00000162873,ENSG00000226235
chr1	205335718	205335868	1:205335718-205335868	ENSG00000162873,ENSG00000235363,ENSG00000226235
chr1	205354387	205354537	1:205354387-205354537	ENSG00000162873,ENSG00000235363,ENSG00000226235
chr1	205397113	205397263	1:205397113-205397263	ENSG00000226235
chr1	205438807	205438957	1:205438807-205438957	ENSG00000226235,ENSG00000186007,ENSG00000281406,ENSG00000199059,ENSG00000224717
chr1	205441187	205441337	1:205441187-205441337	ENSG00000186007,ENSG00000281406,ENSG00000199059,ENSG00000224717
chr1	205446947	205447097	1:205446947-205447097	ENSG00000226235,ENSG00000186007,ENSG00000281406,ENSG00000199059,ENSG00000224717
chr1	205459087	205459237	1:205459087-205459237	ENSG00000186007,ENSG00000281406,ENSG00000199059,ENSG00000224717
chr1	205485607	205485757	1:205485607-205485757	ENSG00000226235,ENSG00000117266
chr1	205488187	205488337	1:205488187-205488337	ENSG00000117266
chr1	205524407	205524557	1:205524407-205524557	ENSG00000117266
chr1	205543607	205543757	1:205543607-205543757	ENSG00000226235,ENSG00000117266,ENSG00000253097
chr1	205543960	205544110	1:205543960-205544110	ENSG00000253097
chr1	205544127	205544277	1:205544127-205544277	ENSG00000117266,ENSG00000253097
chr1	205582247	205582397	1:205582247-205582397	ENSG00000253097,ENSG00000174514
chr1	205582507	205582657	1:205582507-205582657	ENSG00000253097,ENSG00000174514
chr1	205582839	205582989	1:205582839-205582989	ENSG00000253097,ENSG00000174514
chr1	205582989	205583139	1:205582989-205583139	ENSG00000253097,ENSG00000174514
chr1	205588767	205588917	1:205588767-205588917	ENSG00000253097,ENSG00000174514
chr1	205592007	205592157	1:205592007-205592157	ENSG00000174514,ENSG00000206762
chr1	205598047	205598197	1:205598047-205598197	ENSG00000253097,ENSG00000174514,ENSG00000206762,ENSG00000158711
chr1	205599047	205599197	1:205599047-205599197	ENSG00000253097,ENSG00000174514,ENSG00000206762,ENSG00000158711
chr1	205599427	205599577	1:205599427-205599577	ENSG00000226235,ENSG00000117266,ENSG00000253097,ENSG00000174514,ENSG00000206762,ENSG00000158711,ENSG00000236942,ENSG00000158715
chr1	205600207	205600357	1:205600207-205600357	ENSG00000253097,ENSG00000174514,ENSG00000206762,ENSG00000158711
chr1	205610119	205610269	1:205610119-205610269	ENSG00000236942
chr1	205630347	205630497	1:205630347-205630497	ENSG00000158711,ENSG00000236942
chr1	205631147	205631297	1:205631147-205631297	ENSG00000158711,ENSG00000236942
chr1	205631967	205632117	1:205631967-205632117	ENSG00000226235,ENSG00000117266,ENSG00000253097,ENSG00000174514,ENSG00000158711,ENSG00000236942
chr1	205633547	205633697	1:205633547-205633697	ENSG00000117266,ENSG00000158711,ENSG00000236942
chr1	205657667	205657817	1:205657667-205657817	ENSG00000158715
chr1	205659023	205659173	1:205659023-205659173	ENSG00000158715
chr1	205661527	205661677	1:205661527-205661677	ENSG00000158715
chr1	205663609	205663759	1:205663609-205663759	ENSG00000158715
chr1	205664386	205664536	1:205664386-205664536	ENSG00000158715
chr1	205678747	205678897	1:205678747-205678897	ENSG00000158715,ENSG00000275213
chr1	205679347	205679497	1:205679347-205679497	ENSG00000158715,ENSG00000275213
chr1	205679827	205679977	1:205679827-205679977	ENSG00000158715,ENSG00000275213
chr1	205701007	205701157	1:205701007-205701157	ENSG00000158715,ENSG00000275213,ENSG00000201944
chr1	205709147	205709297	1:205709147-205709297	-
chr1	205711247	205711397	1:205711247-205711397	ENSG00000158715,ENSG00000069275,ENSG00000201944
chr1	205734493	205734643	1:205734493-205734643	ENSG00000201944
chr1	205748927	205749077	1:205748927-205749077	-
chr1	205749447	205749597	1:205749447-205749597	ENSG00000069275,ENSG00000201944,ENSG00000117280,ENSG00000285521,ENSG00000133065,ENSG00000286619,ENSG00000196550,ENSG00000229509
chr1	205750267	205750417	1:205750267-205750417	ENSG00000069275,ENSG00000201944,ENSG00000117280,ENSG00000285521,ENSG00000133065,ENSG00000286619,ENSG00000276600,ENSG00000252692,ENSG00000225483
chr1	205775427	205775577	1:205775427-205775577	ENSG00000117280,ENSG00000285521
chr1	205775787	205775937	1:205775787-205775937	ENSG00000117280,ENSG00000285521,ENSG00000133065
chr1	205813167	205813317	1:205813167-205813317	ENSG00000133065,ENSG00000286619
chr1	205850147	205850297	1:205850147-205850297	ENSG00000133065,ENSG00000286619,ENSG00000162877
chr1	205889872	205890022	1:205889872-205890022	ENSG00000286619
chr1	205913707	205913857	1:205913707-205913857	ENSG00000133065,ENSG00000276600,ENSG00000252692,ENSG00000225483
chr1	205919087	205919237	1:205919087-205919237	ENSG00000174502,ENSG00000276600,ENSG00000252692
chr1	205933667	205933817	1:205933667-205933817	ENSG00000174502,ENSG00000227687,ENSG00000276600
chr1	205933987	205934137	1:205933987-205934137	ENSG00000174502,ENSG00000227687,ENSG00000276600
chr1	206262738	206262888	1:206262738-206262888	ENSG00000223505,ENSG00000276600,ENSG00000263961,ENSG00000198049,ENSG00000226780,ENSG00000287432,ENSG00000266028,ENSG00000162888,ENSG00000279946,ENSG00000136634,ENSG00000142224,ENSG00000162897,ENSG00000226289
chr1	206262476	206262626	1:206262476-206262626	ENSG00000223505,ENSG00000276600,ENSG00000263961,ENSG00000198049,ENSG00000226780,ENSG00000287432,ENSG00000266028,ENSG00000162888,ENSG00000279946,ENSG00000162889,ENSG00000136634,ENSG00000142224,ENSG00000162897,ENSG00000117322,ENSG00000226289
chr1	206204891	206205041	1:206204891-206205041	ENSG00000252650,ENSG00000251861,ENSG00000236889,ENSG00000196550
chr1	206203701	206203851	1:206203701-206203851	ENSG00000236889,ENSG00000196550
chr1	206203124	206203274	1:206203124-206203274	ENSG00000143839,ENSG00000252650,ENSG00000251861,ENSG00000253097,ENSG00000286619,ENSG00000263961,ENSG00000252692,ENSG00000287432,ENSG00000236889,ENSG00000196550,ENSG00000266028,ENSG00000263528,ENSG00000278465,ENSG00000261000,ENSG00000266094,ENSG00000279946,ENSG00000237605,ENSG00000143479,ENSG00000162891,ENSG00000162892,ENSG00000162894,ENSG00000224462
chr1	206183120	206183270	1:206183120-206183270	ENSG00000287432,ENSG00000236889
chr1	206106625	206106775	1:206106625-206106775	ENSG00000276600,ENSG00000196188,ENSG00000263961,ENSG00000252692,ENSG00000198049,ENSG00000226780,ENSG00000287432,ENSG00000225483
chr1	206032862	206033012	1:206032862-206033012	ENSG00000276600,ENSG00000196188,ENSG00000285417,ENSG00000263961,ENSG00000252692
chr1	206030762	206030912	1:206030762-206030912	ENSG00000276600,ENSG00000196188,ENSG00000285417,ENSG00000263961,ENSG00000252692
chr1	206021842	206021992	1:206021842-206021992	ENSG00000276600,ENSG00000196188,ENSG00000263961,ENSG00000252692
chr1	206356484	206356634	1:206356484-206356634	ENSG00000236889,ENSG00000229509
chr1	206381080	206381230	1:206381080-206381230	ENSG00000266028,ENSG00000279946
chr1	206384475	206384625	1:206384475-206384625	ENSG00000266028,ENSG00000279946
chr1	206393678	206393828	1:206393678-206393828	ENSG00000266028
chr1	206404679	206404829	1:206404679-206404829	ENSG00000252692,ENSG00000225483,ENSG00000266028,ENSG00000162888,ENSG00000279946
chr1	206416575	206416725	1:206416575-206416725	ENSG00000225483,ENSG00000236911
chr1	206430165	206430315	1:206430165-206430315	ENSG00000287432,ENSG00000225483,ENSG00000196550,ENSG00000266028,ENSG00000229509
chr1	206445289	206445439	1:206445289-206445439	ENSG00000225483,ENSG00000196550,ENSG00000266028
chr1	206461947	206462097	1:206461947-206462097	ENSG00000196550,ENSG00000263528,ENSG00000278465,ENSG00000162888,ENSG00000261000
chr1	206464735	206464885	1:206464735-206464885	ENSG00000196550,ENSG00000266028,ENSG00000263528,ENSG00000278465,ENSG00000162888,ENSG00000261000
chr1	206479632	206479782	1:206479632-206479782	ENSG00000225483,ENSG00000263528,ENSG00000278465,ENSG00000162888,ENSG00000261000,ENSG00000279946
chr1	206481324	206481474	1:206481324-206481474	ENSG00000225483,ENSG00000263528,ENSG00000278465,ENSG00000162888,ENSG00000261000,ENSG00000279946
chr1	206526382	206526532	1:206526382-206526532	ENSG00000162888,ENSG00000261000,ENSG00000234981,ENSG00000279946
chr1	206570647	206570797	1:206570647-206570797	ENSG00000225483,ENSG00000162888,ENSG00000261000,ENSG00000266094,ENSG00000234981,ENSG00000279946
chr1	206575288	206575438	1:206575288-206575438	ENSG00000162888,ENSG00000261000,ENSG00000266094,ENSG00000234981,ENSG00000279946,ENSG00000143486,ENSG00000136634,ENSG00000162896
chr1	206576468	206576618	1:206576468-206576618	ENSG00000162888,ENSG00000261000,ENSG00000266094,ENSG00000279946
chr1	206609762	206609912	1:206609762-206609912	ENSG00000143486
chr1	206612522	206612672	1:206612522-206612672	ENSG00000261000,ENSG00000143486
chr1	206631230	206631380	1:206631230-206631380	ENSG00000237605,ENSG00000143479,ENSG00000224114,ENSG00000199349,ENSG00000136634,ENSG00000162892,ENSG00000162896,ENSG00000162897
chr1	206634390	206634540	1:206634390-206634540	ENSG00000261000,ENSG00000143486,ENSG00000237605,ENSG00000143479,ENSG00000224114,ENSG00000199349,ENSG00000136634,ENSG00000162891,ENSG00000162892,ENSG00000162894,ENSG00000162896,ENSG00000162897
chr1	206635390	206635540	1:206635390-206635540	ENSG00000196550,ENSG00000237605,ENSG00000143479,ENSG00000224114,ENSG00000136634,ENSG00000162892,ENSG00000162897
chr1	206664312	206664462	1:206664312-206664462	ENSG00000237605,ENSG00000143479,ENSG00000224114
chr1	206685914	206686064	1:206685914-206686064	ENSG00000162889,ENSG00000224114,ENSG00000136634
chr1	206726409	206726559	1:206726409-206726559	ENSG00000162889,ENSG00000224114,ENSG00000199349,ENSG00000136634,ENSG00000142224,ENSG00000162891,ENSG00000162892,ENSG00000162894,ENSG00000162896,ENSG00000162897
chr1	206735562	206735712	1:206735562-206735712	ENSG00000162889,ENSG00000199349,ENSG00000136634,ENSG00000142224,ENSG00000162892,ENSG00000162896
chr1	206815044	206815194	1:206815044-206815194	ENSG00000199349,ENSG00000136634,ENSG00000142224,ENSG00000162891,ENSG00000162892
chr1	206824470	206824620	1:206824470-206824620	ENSG00000136634,ENSG00000142224,ENSG00000162891,ENSG00000162892
chr1	206911211	206911361	1:206911211-206911361	ENSG00000136634,ENSG00000162891,ENSG00000162892,ENSG00000162894,ENSG00000271680,ENSG00000226945,ENSG00000162896,ENSG00000162897
chr1	206912630	206912780	1:206912630-206912780	ENSG00000199349,ENSG00000136634,ENSG00000162891,ENSG00000162892,ENSG00000162894,ENSG00000271680,ENSG00000226945,ENSG00000162896,ENSG00000162897
chr1	207005082	207005232	1:207005082-207005232	ENSG00000162896,ENSG00000162897,ENSG00000182795
chr1	207049990	207050140	1:207049990-207050140	ENSG00000182795,ENSG00000123836,ENSG00000180667
chr1	207050970	207051120	1:207050970-207051120	ENSG00000182795,ENSG00000123836,ENSG00000180667
chr1	207052950	207053100	1:207052950-207053100	ENSG00000182795,ENSG00000123836,ENSG00000180667,ENSG00000123838
chr1	207077909	207078059	1:207077909-207078059	ENSG00000182795,ENSG00000123836,ENSG00000180667,ENSG00000123843,ENSG00000123838
chr1	207084810	207084960	1:207084810-207084960	ENSG00000182795,ENSG00000123843,ENSG00000123838,ENSG00000275392,ENSG00000203710
chr1	207145804	207145954	1:207145804-207145954	ENSG00000123838,ENSG00000275392,ENSG00000226565,ENSG00000224462,ENSG00000243636
chr1	207205150	207205300	1:207205150-207205300	ENSG00000162897,ENSG00000182795,ENSG00000123843,ENSG00000123838,ENSG00000275392,ENSG00000226565,ENSG00000224462,ENSG00000243636,ENSG00000232621,ENSG00000237074,ENSG00000283044,ENSG00000117322
chr1	207259490	207259640	1:207259490-207259640	ENSG00000275392,ENSG00000224462,ENSG00000243636,ENSG00000232621,ENSG00000237074
chr1	207282190	207282340	1:207282190-207282340	ENSG00000182795,ENSG00000123843,ENSG00000123838,ENSG00000275392,ENSG00000224462,ENSG00000243636,ENSG00000232621,ENSG00000237074,ENSG00000196352,ENSG00000283044,ENSG00000117322
chr1	207283030	207283180	1:207283030-207283180	ENSG00000182795,ENSG00000123838,ENSG00000275392,ENSG00000224462,ENSG00000243636,ENSG00000232621,ENSG00000237074,ENSG00000196352,ENSG00000283044,ENSG00000117322
chr1	207304950	207305100	1:207304950-207305100	ENSG00000123838,ENSG00000275392,ENSG00000224462,ENSG00000243636,ENSG00000232621,ENSG00000237074,ENSG00000196352,ENSG00000283044,ENSG00000117322,ENSG00000236911
chr1	207309770	207309920	1:207309770-207309920	ENSG00000123838,ENSG00000275392,ENSG00000224462,ENSG00000243636,ENSG00000232621,ENSG00000237074,ENSG00000196352,ENSG00000283044,ENSG00000117322,ENSG00000236911
chr1	207321470	207321620	1:207321470-207321620	ENSG00000123843,ENSG00000123838,ENSG00000275392,ENSG00000224462,ENSG00000243636,ENSG00000232621,ENSG00000237074,ENSG00000196352,ENSG00000117322
chr1	207328190	207328340	1:207328190-207328340	ENSG00000196352
chr1	207393710	207393860	1:207393710-207393860	ENSG00000162897,ENSG00000182795,ENSG00000123843,ENSG00000123838,ENSG00000275392,ENSG00000224462,ENSG00000243636,ENSG00000232621,ENSG00000237074,ENSG00000283044,ENSG00000117322
chr1	207402850	207403000	1:207402850-207403000	ENSG00000123843,ENSG00000283044
chr1	207405030	207405180	1:207405030-207405180	ENSG00000123843,ENSG00000123838,ENSG00000275392,ENSG00000224462,ENSG00000243636,ENSG00000283044,ENSG00000117322,ENSG00000203710
chr1	207499590	207499740	1:207499590-207499740	ENSG00000117322,ENSG00000203710
chr1	207579470	207579620	1:207579470-207579620	ENSG00000236911
chr1	207645008	207645158	1:207645008-207645158	ENSG00000197721,ENSG00000244703,ENSG00000226289
chr1	207672610	207672760	1:207672610-207672760	ENSG00000197721,ENSG00000226289,ENSG00000274059,ENSG00000285239
chr1	207698948	207699098	1:207698948-207699098	ENSG00000236911,ENSG00000226289,ENSG00000274059,ENSG00000285239
chr1	207751890	207752040	1:207751890-207752040	ENSG00000274059,ENSG00000285239,ENSG00000117335,ENSG00000234219
chr1	207797430	207797580	1:207797430-207797580	ENSG00000226289,ENSG00000274059,ENSG00000285239,ENSG00000117335,ENSG00000234219,ENSG00000284214,ENSG00000284203
chr1	207805930	207806080	1:207805930-207806080	ENSG00000226289,ENSG00000274059,ENSG00000285239,ENSG00000117335,ENSG00000234219,ENSG00000203709,ENSG00000284214,ENSG00000284203
chr1	207812030	207812180	1:207812030-207812180	ENSG00000234219,ENSG00000203709,ENSG00000284214,ENSG00000284203
chr1	207819070	207819220	1:207819070-207819220	ENSG00000203709
chr1	207822790	207822940	1:207822790-207822940	ENSG00000203709
chr1	207824010	207824160	1:207824010-207824160	ENSG00000234219,ENSG00000203709
chr1	207825790	207825940	1:207825790-207825940	ENSG00000203709
chr1	207828670	207828820	1:207828670-207828820	ENSG00000203709
chr1	207848310	207848460	1:207848310-207848460	ENSG00000196550,ENSG00000274059,ENSG00000285239,ENSG00000234219,ENSG00000203709
chr1	207885250	207885400	1:207885250-207885400	ENSG00000203709,ENSG00000174059,ENSG00000285719
chr1	207885810	207885960	1:207885810-207885960	ENSG00000174059,ENSG00000285719
chr1	207890430	207890580	1:207890430-207890580	ENSG00000285239,ENSG00000234219,ENSG00000203709,ENSG00000174059,ENSG00000285719,ENSG00000284237
chr1	207892870	207893020	1:207892870-207893020	ENSG00000174059,ENSG00000285719
chr1	207922744	207922894	1:207922744-207922894	ENSG00000285719
chr1	207923674	207923824	1:207923674-207923824	ENSG00000285719
chr1	207925379	207925529	1:207925379-207925529	ENSG00000285719
chr1	207938170	207938320	1:207938170-207938320	ENSG00000274059,ENSG00000285719,ENSG00000284237
chr1	207941790	207941940	1:207941790-207941940	ENSG00000226289,ENSG00000274059,ENSG00000285239,ENSG00000234219,ENSG00000174059,ENSG00000285719,ENSG00000284237,ENSG00000286198
chr1	207944670	207944820	1:207944670-207944820	ENSG00000285719,ENSG00000284237
chr1	207957110	207957260	1:207957110-207957260	ENSG00000285719,ENSG00000284237
chr1	207963770	207963920	1:207963770-207963920	ENSG00000285719,ENSG00000284237
chr1	207997890	207998040	1:207997890-207998040	-
chr1	208029610	208029760	1:208029610-208029760	ENSG00000076356,ENSG00000286198
chr1	208093886	208094036	1:208093886-208094036	-
chr1	208094450	208094600	1:208094450-208094600	-
chr1	208102170	208102320	1:208102170-208102320	ENSG00000287220
chr1	208108030	208108180	1:208108030-208108180	ENSG00000287220
chr1	208132305	208132455	1:208132305-208132455	-
chr1	208174810	208174960	1:208174810-208174960	-
chr1	208201350	208201500	1:208201350-208201500	ENSG00000229509,ENSG00000076356,ENSG00000226843,ENSG00000286198
chr1	208203221	208203371	1:208203221-208203371	-
chr1	208203450	208203600	1:208203450-208203600	ENSG00000229509,ENSG00000076356,ENSG00000226843,ENSG00000286198
chr1	208203970	208204120	1:208203970-208204120	ENSG00000229509,ENSG00000226843,ENSG00000286198
chr1	208204441	208204591	1:208204441-208204591	-
chr1	208207690	208207840	1:208207690-208207840	ENSG00000076356,ENSG00000226843,ENSG00000286198,ENSG00000259815,ENSG00000225712,ENSG00000230937
chr1	208219764	208219914	1:208219764-208219914	ENSG00000076356,ENSG00000286198
chr1	208221030	208221180	1:208221030-208221180	ENSG00000076356,ENSG00000226843,ENSG00000286198
chr1	208239158	208239308	1:208239158-208239308	ENSG00000076356,ENSG00000226843,ENSG00000286198
chr1	208245290	208245440	1:208245290-208245440	ENSG00000076356,ENSG00000226843,ENSG00000286198
chr1	208348109	208348259	1:208348109-208348259	-
chr1	208433206	208433356	1:208433206-208433356	-
chr1	208446350	208446500	1:208446350-208446500	-
chr1	208607246	208607396	1:208607246-208607396	ENSG00000261453,ENSG00000259815
chr1	208652410	208652560	1:208652410-208652560	ENSG00000259815,ENSG00000227887,ENSG00000232812,ENSG00000287046,ENSG00000224540
chr1	208654345	208654495	1:208654345-208654495	ENSG00000259815
chr1	208682210	208682360	1:208682210-208682360	ENSG00000259815,ENSG00000227887,ENSG00000232812,ENSG00000287046,ENSG00000225712
chr1	208794063	208794213	1:208794063-208794213	ENSG00000232812
chr1	208834470	208834620	1:208834470-208834620	ENSG00000232812
chr1	208834706	208834856	1:208834706-208834856	-
chr1	208868670	208868820	1:208868670-208868820	ENSG00000232812,ENSG00000287046
chr1	208880530	208880680	1:208880530-208880680	-
chr1	208885190	208885340	1:208885190-208885340	ENSG00000232812,ENSG00000278684,ENSG00000287046
chr1	208888510	208888660	1:208888510-208888660	ENSG00000232812
chr1	208919490	208919640	1:208919490-208919640	ENSG00000232812,ENSG00000236950,ENSG00000278684,ENSG00000287046,ENSG00000225712,ENSG00000230937
chr1	208942530	208942680	1:208942530-208942680	ENSG00000232812,ENSG00000236950,ENSG00000278684,ENSG00000287046
chr1	208945070	208945220	1:208945070-208945220	ENSG00000232812,ENSG00000236950,ENSG00000278684,ENSG00000287046,ENSG00000224540,ENSG00000230937
chr1	208952030	208952180	1:208952030-208952180	ENSG00000259815,ENSG00000232812,ENSG00000236950,ENSG00000278684,ENSG00000287046,ENSG00000225712
chr1	208980732	208980882	1:208980732-208980882	ENSG00000236950,ENSG00000278684,ENSG00000287046
chr1	208985390	208985540	1:208985390-208985540	ENSG00000236950,ENSG00000278684,ENSG00000287046,ENSG00000225712
chr1	209039490	209039640	1:209039490-209039640	ENSG00000232812,ENSG00000278684,ENSG00000287046,ENSG00000224540,ENSG00000225712
chr1	209150250	209150400	1:209150250-209150400	ENSG00000287046,ENSG00000232537
chr1	209168330	209168480	1:209168330-209168480	ENSG00000287046,ENSG00000232537,ENSG00000228081,ENSG00000224540,ENSG00000225712,ENSG00000227940
chr1	209190730	209190880	1:209190730-209190880	ENSG00000287046,ENSG00000232537,ENSG00000224540,ENSG00000225712
chr1	209202950	209203100	1:209202950-209203100	ENSG00000287046,ENSG00000232537,ENSG00000224540,ENSG00000225712,ENSG00000284485
chr1	209207770	209207920	1:209207770-209207920	ENSG00000224540,ENSG00000225712,ENSG00000284485
chr1	209354410	209354560	1:209354410-209354560	ENSG00000224540,ENSG00000225712,ENSG00000227940,ENSG00000231648,ENSG00000230937,ENSG00000284485,ENSG00000287902
chr1	209566170	209566320	1:209566170-209566320	ENSG00000230937,ENSG00000284485,ENSG00000224260,ENSG00000287902
chr1	209569570	209569720	1:209569570-209569720	ENSG00000230937,ENSG00000284485,ENSG00000224260,ENSG00000287902,ENSG00000008118
chr1	209576850	209577000	1:209576850-209577000	ENSG00000287902,ENSG00000008118
chr1	209587930	209588080	1:209587930-209588080	ENSG00000008118
chr1	209597650	209597800	1:209597650-209597800	ENSG00000287902,ENSG00000008118,ENSG00000283876,ENSG00000227591,ENSG00000123689,ENSG00000117594
chr1	209627730	209627880	1:209627730-209627880	ENSG00000283876,ENSG00000227591,ENSG00000123689
chr1	209649410	209649560	1:209649410-209649560	ENSG00000230937,ENSG00000284485,ENSG00000287902,ENSG00000008118,ENSG00000196878,ENSG00000283876,ENSG00000227591,ENSG00000123689,ENSG00000117594
chr1	209651150	209651300	1:209651150-209651300	ENSG00000196878,ENSG00000227591,ENSG00000123689
chr1	209653203	209653353	1:209653203-209653353	ENSG00000196878,ENSG00000227591,ENSG00000123689
chr1	209657250	209657400	1:209657250-209657400	ENSG00000196878,ENSG00000227591,ENSG00000123689
chr1	209692990	209693140	1:209692990-209693140	ENSG00000008118,ENSG00000227591,ENSG00000123689,ENSG00000117594
chr1	209747870	209748020	1:209747870-209748020	ENSG00000224260,ENSG00000287902,ENSG00000008118,ENSG00000227591,ENSG00000123689,ENSG00000117594,ENSG00000236136,ENSG00000009790
chr1	209769430	209769580	1:209769430-209769580	ENSG00000009790
chr1	209784590	209784740	1:209784590-209784740	ENSG00000009790,ENSG00000162757
chr1	209801610	209801760	1:209801610-209801760	ENSG00000117595
chr1	209802230	209802380	1:209802230-209802380	ENSG00000117595
chr1	209806197	209806347	1:209806197-209806347	ENSG00000117595
chr1	209808130	209808280	1:209808130-209808280	ENSG00000117595
chr1	209823210	209823360	1:209823210-209823360	ENSG00000117597
chr1	209823630	209823780	1:209823630-209823780	ENSG00000287902,ENSG00000117595,ENSG00000117597
chr1	209827850	209828000	1:209827850-209828000	ENSG00000230937,ENSG00000287902,ENSG00000009790,ENSG00000162757,ENSG00000117595,ENSG00000117597
chr1	209840030	209840180	1:209840030-209840180	ENSG00000236911,ENSG00000284485,ENSG00000287902,ENSG00000117597,ENSG00000270936,ENSG00000279333
chr1	209850530	209850680	1:209850530-209850680	-
chr1	209860430	209860580	1:209860430-209860580	ENSG00000287343,ENSG00000233455
chr1	209873550	209873700	1:209873550-209873700	-
chr1	209879730	209879880	1:209879730-209879880	-
chr1	209883370	209883520	1:209883370-209883520	-
chr1	209884770	209884920	1:209884770-209884920	ENSG00000225712,ENSG00000231648,ENSG00000230937,ENSG00000284485,ENSG00000287902,ENSG00000143469,ENSG00000287343,ENSG00000228110,ENSG00000233455,ENSG00000270936,ENSG00000279333,ENSG00000224668,ENSG00000284376,ENSG00000234004
chr1	209895850	209896000	1:209895850-209896000	ENSG00000143469
chr1	209926210	209926360	1:209926210-209926360	ENSG00000143469
chr1	209937710	209937860	1:209937710-209937860	ENSG00000143469
chr1	209942630	209942780	1:209942630-209942780	ENSG00000143469
chr1	210001852	210002002	1:210001852-210002002	ENSG00000287343
chr1	210124343	210124493	1:210124343-210124493	-
chr1	210132722	210132872	1:210132722-210132872	-
chr1	210143590	210143740	1:210143590-210143740	ENSG00000228110,ENSG00000233455,ENSG00000287157
chr1	210233870	210234020	1:210233870-210234020	ENSG00000203706,ENSG00000082497,ENSG00000228110,ENSG00000233455
chr1	210239390	210239540	1:210239390-210239540	ENSG00000203706,ENSG00000082497,ENSG00000228110,ENSG00000233455
chr1	210239942	210240092	1:210239942-210240092	ENSG00000203706,ENSG00000082497,ENSG00000228110,ENSG00000233455
chr1	210311230	210311380	1:210311230-210311380	ENSG00000228110,ENSG00000233455,ENSG00000054392,ENSG00000287157
chr1	210360931	210361081	1:210360931-210361081	ENSG00000054392,ENSG00000287354,ENSG00000200972,ENSG00000287157
chr1	210374071	210374221	1:210374071-210374221	ENSG00000054392,ENSG00000287354,ENSG00000200972,ENSG00000287157
chr1	210374451	210374601	1:210374451-210374601	ENSG00000054392,ENSG00000287354,ENSG00000200972,ENSG00000287157
chr1	210400711	210400861	1:210400711-210400861	ENSG00000054392,ENSG00000200972,ENSG00000287157,ENSG00000270936
chr1	210407316	210407466	1:210407316-210407466	ENSG00000287157,ENSG00000270936,ENSG00000143473,ENSG00000284299,ENSG00000234233
chr1	210448411	210448561	1:210448411-210448561	ENSG00000270936,ENSG00000143473,ENSG00000284299,ENSG00000234233
chr1	210584511	210584661	1:210584511-210584661	ENSG00000270936,ENSG00000143473,ENSG00000279333,ENSG00000284299,ENSG00000234233
chr1	210653873	210654023	1:210653873-210654023	ENSG00000279333
chr1	210723814	210723964	1:210723814-210723964	ENSG00000279333,ENSG00000224668
chr1	210882910	210883060	1:210882910-210883060	ENSG00000279333,ENSG00000224668
chr1	211134173	211134323	1:211134173-211134323	ENSG00000143473,ENSG00000284299,ENSG00000234233,ENSG00000234004
chr1	211135493	211135643	1:211135493-211135643	ENSG00000143473,ENSG00000284299,ENSG00000234233,ENSG00000234004
chr1	211198231	211198381	1:211198231-211198381	ENSG00000283952,ENSG00000284376,ENSG00000234004,ENSG00000226986
chr1	211258393	211258543	1:211258393-211258543	ENSG00000283952,ENSG00000284376,ENSG00000234004,ENSG00000226986,ENSG00000117625
chr1	211259233	211259383	1:211259233-211259383	ENSG00000283952,ENSG00000284376,ENSG00000234004,ENSG00000226986,ENSG00000117625
chr1	211260871	211261021	1:211260871-211261021	ENSG00000117625
chr1	211323593	211323743	1:211323593-211323743	ENSG00000082512
chr1	211326513	211326663	1:211326513-211326663	ENSG00000082512
chr1	211327373	211327523	1:211327373-211327523	ENSG00000082512
chr1	211371533	211371683	1:211371533-211371683	ENSG00000082512,ENSG00000287033,ENSG00000153363
chr1	211382713	211382863	1:211382713-211382863	ENSG00000287033,ENSG00000153363
chr1	211383162	211383312	1:211383162-211383312	ENSG00000287033,ENSG00000153363
chr1	211416866	211417016	1:211416866-211417016	ENSG00000236809,ENSG00000238137
chr1	211468713	211468863	1:211468713-211468863	ENSG00000270936,ENSG00000283952,ENSG00000284376,ENSG00000234004,ENSG00000226986,ENSG00000082512,ENSG00000287033,ENSG00000153363,ENSG00000236809,ENSG00000238137,ENSG00000198570,ENSG00000223649
chr1	211470173	211470323	1:211470173-211470323	ENSG00000236809,ENSG00000238137,ENSG00000198570,ENSG00000223649
chr1	211476333	211476483	1:211476333-211476483	ENSG00000238137,ENSG00000198570,ENSG00000223649
chr1	211512093	211512243	1:211512093-211512243	ENSG00000198570,ENSG00000223649
chr1	211514093	211514243	1:211514093-211514243	ENSG00000238137,ENSG00000198570,ENSG00000223649
chr1	211515553	211515703	1:211515553-211515703	-
chr1	211528033	211528183	1:211528033-211528183	ENSG00000198570,ENSG00000223649
chr1	211541833	211541983	1:211541833-211541983	-
chr1	211551773	211551923	1:211551773-211551923	-
chr1	211579193	211579343	1:211579193-211579343	ENSG00000198570,ENSG00000223649,ENSG00000170385,ENSG00000261314,ENSG00000228792,ENSG00000227764,ENSG00000224763
chr1	211639573	211639723	1:211639573-211639723	ENSG00000228792,ENSG00000227764
chr1	211639993	211640143	1:211639993-211640143	ENSG00000228792,ENSG00000227764
chr1	211648433	211648583	1:211648433-211648583	ENSG00000228792,ENSG00000227764
chr1	211649125	211649275	1:211649125-211649275	ENSG00000228792,ENSG00000227764
chr1	211655313	211655463	1:211655313-211655463	ENSG00000170385,ENSG00000227764,ENSG00000117650,ENSG00000224763
chr1	211675653	211675803	1:211675653-211675803	ENSG00000117650,ENSG00000231057,ENSG00000226868,ENSG00000123684,ENSG00000229258
chr1	211680853	211681003	1:211680853-211681003	ENSG00000117650,ENSG00000231057,ENSG00000226868,ENSG00000123684,ENSG00000229258
chr1	211735854	211736004	1:211735854-211736004	ENSG00000226868,ENSG00000212205
chr1	211783353	211783503	1:211783353-211783503	ENSG00000226868,ENSG00000123684,ENSG00000241395,ENSG00000212205,ENSG00000229258
chr1	211783633	211783783	1:211783633-211783783	ENSG00000226868,ENSG00000123684,ENSG00000241395,ENSG00000212205,ENSG00000229258
chr1	211830733	211830883	1:211830733-211830883	ENSG00000123684,ENSG00000212205,ENSG00000229258
chr1	211870303	211870453	1:211870303-211870453	-
chr1	211918073	211918223	1:211918073-211918223	ENSG00000226868,ENSG00000123684,ENSG00000241395,ENSG00000212205,ENSG00000229258,ENSG00000233626
chr1	211920213	211920363	1:211920213-211920363	ENSG00000226868,ENSG00000123684,ENSG00000212205,ENSG00000229258,ENSG00000233626
chr1	211951993	211952143	1:211951993-211952143	ENSG00000233626
chr1	211961845	211961995	1:211961845-211961995	ENSG00000233626,ENSG00000143493
chr1	212012053	212012203	1:212012053-212012203	ENSG00000143493,ENSG00000212187
chr1	212031073	212031223	1:212031073-212031223	ENSG00000143493,ENSG00000212187,ENSG00000143476
chr1	212035093	212035243	1:212035093-212035243	ENSG00000143493,ENSG00000212187,ENSG00000143476,ENSG00000220749,ENSG00000234915,ENSG00000225338,ENSG00000201544,ENSG00000229832,ENSG00000287445,ENSG00000117691
chr1	212035553	212035703	1:212035553-212035703	ENSG00000143493,ENSG00000212187,ENSG00000143476,ENSG00000220749,ENSG00000234915,ENSG00000225338,ENSG00000201544,ENSG00000229832,ENSG00000287445,ENSG00000117691
chr1	212063006	212063156	1:212063006-212063156	ENSG00000220749
chr1	212067913	212068063	1:212067913-212068063	ENSG00000143476,ENSG00000220749,ENSG00000264358,ENSG00000252879,ENSG00000230063,ENSG00000234915,ENSG00000225338,ENSG00000201544,ENSG00000229832,ENSG00000287445,ENSG00000117691
chr1	212070833	212070983	1:212070833-212070983	ENSG00000143476,ENSG00000220749,ENSG00000264358,ENSG00000230063,ENSG00000234915,ENSG00000225338,ENSG00000201544,ENSG00000229832
chr1	212088593	212088743	1:212088593-212088743	ENSG00000143476,ENSG00000220749,ENSG00000264358,ENSG00000252879,ENSG00000230063,ENSG00000234915,ENSG00000225338,ENSG00000201544,ENSG00000229832,ENSG00000287445,ENSG00000117691
chr1	212166713	212166863	1:212166713-212166863	ENSG00000229983,ENSG00000226251,ENSG00000234915
chr1	212167253	212167403	1:212167253-212167403	ENSG00000252879,ENSG00000229983,ENSG00000226251,ENSG00000234915
chr1	212234773	212234923	1:212234773-212234923	ENSG00000226251
chr1	212285173	212285323	1:212285173-212285323	ENSG00000143476,ENSG00000220749,ENSG00000264358,ENSG00000252879,ENSG00000226251,ENSG00000066027,ENSG00000230063,ENSG00000234915,ENSG00000225338,ENSG00000201544,ENSG00000229832,ENSG00000287445,ENSG00000117691
chr1	212368113	212368263	1:212368113-212368263	ENSG00000220749,ENSG00000234915,ENSG00000225338,ENSG00000201544,ENSG00000229832,ENSG00000065600,ENSG00000287445,ENSG00000117691
chr1	212402330	212402480	1:212402330-212402480	ENSG00000065600,ENSG00000287445,ENSG00000117691
chr1	212414913	212415063	1:212414913-212415063	ENSG00000201544,ENSG00000065600,ENSG00000287445,ENSG00000117691
chr1	212455973	212456123	1:212455973-212456123	ENSG00000287445,ENSG00000117691
chr1	212457893	212458043	1:212457893-212458043	ENSG00000287445,ENSG00000117691
chr1	212470193	212470343	1:212470193-212470343	ENSG00000287445,ENSG00000117691,ENSG00000224535,ENSG00000286213
chr1	212477272	212477422	1:212477272-212477422	ENSG00000224535,ENSG00000286213
chr1	212479613	212479763	1:212479613-212479763	ENSG00000224535,ENSG00000286213
chr1	212486053	212486203	1:212486053-212486203	ENSG00000286213
chr1	212558993	212559143	1:212558993-212559143	ENSG00000286213,ENSG00000228067,ENSG00000260805,ENSG00000288007,ENSG00000162772
chr1	212567213	212567363	1:212567213-212567363	ENSG00000286213,ENSG00000228067,ENSG00000260805,ENSG00000288007,ENSG00000162772
chr1	212595913	212596063	1:212595913-212596063	ENSG00000286213,ENSG00000228067,ENSG00000162772
chr1	212596393	212596543	1:212596393-212596543	ENSG00000287445,ENSG00000117691,ENSG00000286213,ENSG00000228067,ENSG00000162772,ENSG00000162771
chr1	212608453	212608603	1:212608453-212608603	ENSG00000287445,ENSG00000117691,ENSG00000286213,ENSG00000228067,ENSG00000260805,ENSG00000288007,ENSG00000162772,ENSG00000235862,ENSG00000162771
chr1	212621733	212621883	1:212621733-212621883	ENSG00000162772,ENSG00000235862,ENSG00000162771
chr1	212635753	212635903	1:212635753-212635903	ENSG00000286213,ENSG00000235862,ENSG00000162771,ENSG00000226036
chr1	212636753	212636903	1:212636753-212636903	ENSG00000282718,ENSG00000185523,ENSG00000287445,ENSG00000117691,ENSG00000224535,ENSG00000286213,ENSG00000228067,ENSG00000162772,ENSG00000235862,ENSG00000162771,ENSG00000226036,ENSG00000237980,ENSG00000123685,ENSG00000117697,ENSG00000203705
chr1	212665353	212665503	1:212665353-212665503	ENSG00000237980,ENSG00000123685
chr1	212665613	212665763	1:212665613-212665763	ENSG00000237980,ENSG00000123685
chr1	212667493	212667643	1:212667493-212667643	ENSG00000282718,ENSG00000226036,ENSG00000237980,ENSG00000123685,ENSG00000117697,ENSG00000203705
chr1	212667953	212668103	1:212667953-212668103	ENSG00000282718,ENSG00000237980,ENSG00000123685
chr1	212669253	212669403	1:212669253-212669403	ENSG00000237980,ENSG00000123685
chr1	212701106	212701256	1:212701106-212701256	ENSG00000123685
chr1	212712653	212712803	1:212712653-212712803	ENSG00000123685
chr1	212749953	212750103	1:212749953-212750103	-
chr1	212774773	212774923	1:212774773-212774923	-
chr1	212782553	212782703	1:212782553-212782703	ENSG00000117697,ENSG00000203705
chr1	212782893	212783043	1:212782893-212783043	ENSG00000117697,ENSG00000203705
chr1	212791773	212791923	1:212791773-212791923	ENSG00000282718,ENSG00000117697,ENSG00000203705
chr1	212819733	212819883	1:212819733-212819883	ENSG00000282718,ENSG00000185523,ENSG00000236905
chr1	212857753	212857903	1:212857753-212857903	ENSG00000282718,ENSG00000162769,ENSG00000236317,ENSG00000235182,ENSG00000198468,ENSG00000185523
chr1	212858133	212858283	1:212858133-212858283	ENSG00000282718,ENSG00000162769,ENSG00000236317,ENSG00000235182,ENSG00000198468,ENSG00000185523,ENSG00000117697,ENSG00000203705
chr1	212950433	212950583	1:212950433-212950583	ENSG00000143494,ENSG00000282718
chr1	212959416	212959566	1:212959416-212959566	ENSG00000143494,ENSG00000282718
chr1	212995613	212995763	1:212995613-212995763	ENSG00000174606,ENSG00000282718
chr1	213015233	213015383	1:213015233-213015383	ENSG00000174606
chr1	213015773	213015923	1:213015773-213015923	ENSG00000136643,ENSG00000174606,ENSG00000282718
chr1	213051173	213051323	1:213051173-213051323	ENSG00000136643
chr1	213051653	213051803	1:213051653-213051803	ENSG00000136643
chr1	213070513	213070663	1:213070513-213070663	ENSG00000136643
chr1	213122592	213122742	1:213122592-213122742	ENSG00000136643
chr1	213123652	213123802	1:213123652-213123802	ENSG00000136643
chr1	213135706	213135856	1:213135706-213135856	-
chr1	213244712	213244862	1:213244712-213244862	ENSG00000228646,ENSG00000136643
chr1	213264632	213264782	1:213264632-213264782	ENSG00000281664,ENSG00000228255,ENSG00000225233,ENSG00000228646
chr1	213374412	213374562	1:213374412-213374562	ENSG00000281664,ENSG00000228255,ENSG00000225233,ENSG00000228646
chr1	213474981	213475131	1:213474981-213475131	ENSG00000225233,ENSG00000228646
chr1	213977532	213977682	1:213977532-213977682	ENSG00000272167,ENSG00000274895,ENSG00000117707,ENSG00000281664,ENSG00000230461,ENSG00000228255
chr1	213987548	213987698	1:213987548-213987698	ENSG00000274895,ENSG00000117707,ENSG00000230461
chr1	213987852	213988002	1:213987852-213988002	ENSG00000272167,ENSG00000274895,ENSG00000117707,ENSG00000281664,ENSG00000230461,ENSG00000228255
chr1	213988435	213988585	1:213988435-213988585	ENSG00000274895,ENSG00000117707,ENSG00000230461
chr1	214002652	214002802	1:214002652-214002802	ENSG00000272167,ENSG00000274895,ENSG00000117707,ENSG00000281664,ENSG00000230461
chr1	214103032	214103182	1:214103032-214103182	ENSG00000226013,ENSG00000229242,ENSG00000223869,ENSG00000185221,ENSG00000283518,ENSG00000272167,ENSG00000274895,ENSG00000281664,ENSG00000230461,ENSG00000228255,ENSG00000225233,ENSG00000228646
chr1	214116392	214116542	1:214116392-214116542	ENSG00000283518,ENSG00000272167,ENSG00000281664,ENSG00000228255,ENSG00000225233,ENSG00000228646
chr1	214123272	214123422	1:214123272-214123422	ENSG00000283518,ENSG00000272167,ENSG00000281664,ENSG00000228255,ENSG00000225233,ENSG00000228646
chr1	214124572	214124722	1:214124572-214124722	ENSG00000283518,ENSG00000272167,ENSG00000281664,ENSG00000228255,ENSG00000225233,ENSG00000228646
chr1	214214032	214214182	1:214214032-214214182	ENSG00000143499,ENSG00000283518,ENSG00000228255
chr1	214248852	214249002	1:214248852-214249002	ENSG00000283518
chr1	214261332	214261482	1:214261332-214261482	ENSG00000143499
chr1	214261652	214261802	1:214261652-214261802	ENSG00000143499
chr1	214328952	214329102	1:214328952-214329102	ENSG00000143499,ENSG00000283518
chr1	214337631	214337781	1:214337631-214337781	ENSG00000143499
chr1	214362252	214362402	1:214362252-214362402	ENSG00000228470
chr1	214388753	214388903	1:214388753-214388903	-
chr1	214402692	214402842	1:214402692-214402842	ENSG00000213036
chr1	214402952	214403102	1:214402952-214403102	ENSG00000213036
chr1	214404272	214404422	1:214404272-214404422	ENSG00000233620,ENSG00000229242,ENSG00000282265,ENSG00000287008,ENSG00000223869,ENSG00000185221,ENSG00000215819,ENSG00000213036,ENSG00000283518,ENSG00000281664,ENSG00000228646
chr1	214404932	214405082	1:214404932-214405082	ENSG00000236292,ENSG00000233620,ENSG00000229242,ENSG00000202498,ENSG00000282265,ENSG00000232809,ENSG00000287008,ENSG00000223869,ENSG00000185221,ENSG00000215819,ENSG00000213036,ENSG00000283518,ENSG00000272167,ENSG00000281664,ENSG00000228255,ENSG00000228646
chr1	214416472	214416622	1:214416472-214416622	ENSG00000215819,ENSG00000213036
chr1	214427932	214428082	1:214427932-214428082	ENSG00000215819,ENSG00000213036
chr1	214447092	214447242	1:214447092-214447242	ENSG00000229242,ENSG00000282265,ENSG00000232809,ENSG00000287008,ENSG00000223869,ENSG00000185221,ENSG00000215819,ENSG00000213036,ENSG00000283518,ENSG00000281664,ENSG00000228255
chr1	214453252	214453402	1:214453252-214453402	ENSG00000215819,ENSG00000213036
chr1	214455072	214455222	1:214455072-214455222	ENSG00000287008,ENSG00000185221,ENSG00000215819,ENSG00000213036
chr1	214511692	214511842	1:214511692-214511842	ENSG00000215819,ENSG00000213036
chr1	214551812	214551962	1:214551812-214551962	ENSG00000215819,ENSG00000213036,ENSG00000152104
chr1	214552432	214552582	1:214552432-214552582	ENSG00000215819,ENSG00000213036,ENSG00000152104
chr1	214570598	214570748	1:214570598-214570748	ENSG00000215819,ENSG00000213036
chr1	214585217	214585367	1:214585217-214585367	ENSG00000224584,ENSG00000215819,ENSG00000143499,ENSG00000283518
chr1	214603032	214603182	1:214603032-214603182	ENSG00000233620,ENSG00000229242,ENSG00000202498,ENSG00000282265,ENSG00000232809,ENSG00000287008,ENSG00000223869,ENSG00000185221,ENSG00000224584,ENSG00000250536,ENSG00000117724,ENSG00000215819,ENSG00000213036,ENSG00000143499,ENSG00000283518,ENSG00000228255,ENSG00000228646
chr1	214637873	214638023	1:214637873-214638023	ENSG00000287008
chr1	214670232	214670382	1:214670232-214670382	ENSG00000282265,ENSG00000232809,ENSG00000287008,ENSG00000223869,ENSG00000185221
chr1	215076421	215076571	1:215076421-215076571	ENSG00000082482
chr1	215113912	215114062	1:215113912-215114062	ENSG00000282265,ENSG00000232809,ENSG00000082482,ENSG00000287008,ENSG00000223869,ENSG00000185221
chr1	215114232	215114382	1:215114232-215114382	ENSG00000226013,ENSG00000236292,ENSG00000233620,ENSG00000229242,ENSG00000202498,ENSG00000042781,ENSG00000282265,ENSG00000232809,ENSG00000082482,ENSG00000287008,ENSG00000223869,ENSG00000185221
chr1	215114512	215114662	1:215114512-215114662	ENSG00000226013,ENSG00000236292,ENSG00000233620,ENSG00000229242,ENSG00000282265,ENSG00000232809,ENSG00000082482,ENSG00000287008,ENSG00000223869,ENSG00000185221
chr1	215190233	215190383	1:215190233-215190383	ENSG00000282265,ENSG00000232809,ENSG00000287008,ENSG00000223869,ENSG00000185221
chr1	215273952	215274102	1:215273952-215274102	ENSG00000236292,ENSG00000233620,ENSG00000229242,ENSG00000282265,ENSG00000232809,ENSG00000287008,ENSG00000223869,ENSG00000185221
chr1	215469315	215469465	1:215469315-215469465	ENSG00000229242,ENSG00000282265,ENSG00000232809,ENSG00000185221
chr1	215567239	215567389	1:215567239-215567389	ENSG00000202498,ENSG00000136636,ENSG00000282265
chr1	215612553	215612703	1:215612553-215612703	ENSG00000226013,ENSG00000233620,ENSG00000229242,ENSG00000202498,ENSG00000136636,ENSG00000282265
chr1	215710482	215710632	1:215710482-215710632	ENSG00000226013,ENSG00000236292,ENSG00000233620,ENSG00000229242,ENSG00000202498,ENSG00000042781,ENSG00000232809
chr1	216600793	216600943	1:216600793-216600943	ENSG00000196482,ENSG00000226013,ENSG00000236292,ENSG00000233620,ENSG00000229242,ENSG00000042781
chr1	216750159	216750309	1:216750159-216750309	ENSG00000196482,ENSG00000226013,ENSG00000233620,ENSG00000042781
chr1	216778453	216778603	1:216778453-216778603	ENSG00000196482,ENSG00000226013,ENSG00000233620,ENSG00000229242,ENSG00000042781
chr1	217482513	217482663	1:217482513-217482663	ENSG00000286775,ENSG00000232100,ENSG00000230714,ENSG00000231814,ENSG00000228247,ENSG00000234070,ENSG00000196482,ENSG00000226013,ENSG00000236292,ENSG00000233620,ENSG00000042781
chr1	217525213	217525363	1:217525213-217525363	ENSG00000201493,ENSG00000286775,ENSG00000232100,ENSG00000230714,ENSG00000231814,ENSG00000228247,ENSG00000234070,ENSG00000196482,ENSG00000226013,ENSG00000236292,ENSG00000233620,ENSG00000229242,ENSG00000042781
chr1	217525893	217526043	1:217525893-217526043	ENSG00000286775,ENSG00000230714,ENSG00000231814,ENSG00000228247,ENSG00000234070,ENSG00000196482,ENSG00000226013,ENSG00000233620,ENSG00000042781
chr1	217561593	217561743	1:217561593-217561743	ENSG00000286775,ENSG00000232100,ENSG00000231814,ENSG00000228247,ENSG00000234070,ENSG00000196482,ENSG00000226013,ENSG00000236292,ENSG00000042781
chr1	217605513	217605663	1:217605513-217605663	ENSG00000092978
chr1	217627553	217627703	1:217627553-217627703	ENSG00000162814,ENSG00000092978
chr1	217631033	217631183	1:217631033-217631183	ENSG00000231814,ENSG00000228247,ENSG00000234070,ENSG00000162814,ENSG00000092978,ENSG00000196482,ENSG00000236292,ENSG00000042781
chr1	217631233	217631383	1:217631233-217631383	ENSG00000231814,ENSG00000228247,ENSG00000234070,ENSG00000162814,ENSG00000092978,ENSG00000196482,ENSG00000236292,ENSG00000042781
chr1	217660894	217661044	1:217660894-217661044	ENSG00000232100,ENSG00000230714,ENSG00000231814,ENSG00000228247,ENSG00000234070,ENSG00000196482,ENSG00000236292
chr1	217742188	217742338	1:217742188-217742338	ENSG00000286775,ENSG00000231814,ENSG00000228247,ENSG00000234070,ENSG00000162814
chr1	218164216	218164366	1:218164216-218164366	ENSG00000201493,ENSG00000286775,ENSG00000232100,ENSG00000230714,ENSG00000231814,ENSG00000228247
chr1	218171438	218171588	1:218171438-218171588	ENSG00000201493,ENSG00000286775,ENSG00000232100,ENSG00000230714,ENSG00000231814,ENSG00000228247,ENSG00000234070
chr1	218285173	218285323	1:218285173-218285323	ENSG00000229016,ENSG00000067533
chr1	218299530	218299680	1:218299530-218299680	ENSG00000229016,ENSG00000067533
chr1	218312644	218312794	1:218312644-218312794	ENSG00000223375,ENSG00000229016
chr1	218345213	218345363	1:218345213-218345363	ENSG00000092969,ENSG00000232480,ENSG00000223375
chr1	218375113	218375263	1:218375113-218375263	ENSG00000281453,ENSG00000092969,ENSG00000232480,ENSG00000223375,ENSG00000232100,ENSG00000230714
chr1	218383879	218384029	1:218383879-218384029	ENSG00000223375
chr1	218430493	218430643	1:218430493-218430643	ENSG00000281453,ENSG00000092969
chr1	218430913	218431063	1:218430913-218431063	ENSG00000281453,ENSG00000092969,ENSG00000223375
chr1	218459553	218459703	1:218459553-218459703	ENSG00000228208,ENSG00000281453
chr1	218460013	218460163	1:218460013-218460163	ENSG00000228208,ENSG00000281453,ENSG00000223375,ENSG00000232100,ENSG00000230714
chr1	218460533	218460683	1:218460533-218460683	ENSG00000228208,ENSG00000281453,ENSG00000232480,ENSG00000223375,ENSG00000232100,ENSG00000230714
chr1	218480253	218480403	1:218480253-218480403	ENSG00000215817,ENSG00000223842,ENSG00000212610,ENSG00000228208,ENSG00000281453,ENSG00000232480,ENSG00000223375,ENSG00000286775,ENSG00000232100,ENSG00000230714,ENSG00000231814,ENSG00000228247
chr1	218480733	218480883	1:218480733-218480883	ENSG00000212610,ENSG00000228208,ENSG00000281453,ENSG00000223375,ENSG00000286775
chr1	218496693	218496843	1:218496693-218496843	ENSG00000212610,ENSG00000228208,ENSG00000281453,ENSG00000232480,ENSG00000223375,ENSG00000286775,ENSG00000232100,ENSG00000230714,ENSG00000231814,ENSG00000233620
chr1	218499133	218499283	1:218499133-218499283	ENSG00000212610,ENSG00000228208
chr1	218499300	218499450	1:218499300-218499450	ENSG00000212610,ENSG00000228208
chr1	218557953	218558103	1:218557953-218558103	ENSG00000221673,ENSG00000252086,ENSG00000215817,ENSG00000238232,ENSG00000212610,ENSG00000223375,ENSG00000201493,ENSG00000286775,ENSG00000232100,ENSG00000230714,ENSG00000231814,ENSG00000228247,ENSG00000234070,ENSG00000236292
chr1	218558493	218558643	1:218558493-218558643	ENSG00000212610
chr1	218592933	218593083	1:218592933-218593083	ENSG00000252086,ENSG00000215817,ENSG00000238232,ENSG00000212610,ENSG00000223375,ENSG00000201493,ENSG00000286775,ENSG00000232100,ENSG00000230714,ENSG00000231814,ENSG00000228247,ENSG00000234070,ENSG00000226013,ENSG00000236292,ENSG00000042781
chr1	218660483	218660633	1:218660483-218660633	-
chr1	218660833	218660983	1:218660833-218660983	ENSG00000286775,ENSG00000232100,ENSG00000234070
chr1	218674593	218674743	1:218674593-218674743	-
chr1	218706093	218706243	1:218706093-218706243	-
chr1	218706673	218706823	1:218706673-218706823	-
chr1	218765873	218766023	1:218765873-218766023	ENSG00000252086,ENSG00000238232,ENSG00000286775,ENSG00000230714,ENSG00000231814,ENSG00000228247
chr1	218874373	218874523	1:218874373-218874523	ENSG00000238232,ENSG00000223842,ENSG00000225561,ENSG00000226693,ENSG00000201493,ENSG00000286775,ENSG00000232100,ENSG00000228247
chr1	218878513	218878663	1:218878513-218878663	ENSG00000225561,ENSG00000226693
chr1	218904613	218904763	1:218904613-218904763	ENSG00000225561
chr1	218930953	218931103	1:218930953-218931103	ENSG00000252086,ENSG00000215817,ENSG00000238232,ENSG00000223842,ENSG00000225561,ENSG00000223375,ENSG00000201493,ENSG00000286775,ENSG00000232100,ENSG00000230714,ENSG00000231814,ENSG00000228247
chr1	218945193	218945343	1:218945193-218945343	ENSG00000225561
chr1	219067133	219067283	1:219067133-219067283	ENSG00000223375
chr1	219143893	219144043	1:219143893-219144043	ENSG00000223842,ENSG00000225920
chr1	219173753	219173903	1:219173753-219173903	ENSG00000225920,ENSG00000143353,ENSG00000228063
chr1	219174813	219174963	1:219174813-219174963	ENSG00000225920,ENSG00000143353,ENSG00000228063
chr1	219189093	219189243	1:219189093-219189243	ENSG00000223842,ENSG00000225920,ENSG00000143353,ENSG00000228063
chr1	219271613	219271763	1:219271613-219271763	ENSG00000287676,ENSG00000277007,ENSG00000223842,ENSG00000225920
chr1	219279433	219279583	1:219279433-219279583	ENSG00000287676,ENSG00000277007,ENSG00000223842,ENSG00000225920
chr1	219302793	219302943	1:219302793-219302943	ENSG00000238232,ENSG00000287676,ENSG00000223842,ENSG00000225920
chr1	219304373	219304523	1:219304373-219304523	ENSG00000252086,ENSG00000215817,ENSG00000238232,ENSG00000287676,ENSG00000223842,ENSG00000225920
chr1	219325173	219325323	1:219325173-219325323	ENSG00000252086,ENSG00000238232,ENSG00000287676,ENSG00000223842,ENSG00000225920
chr1	219329693	219329843	1:219329693-219329843	ENSG00000252086,ENSG00000238232,ENSG00000287676,ENSG00000223842,ENSG00000225920,ENSG00000232100
chr1	219362858	219363008	1:219362858-219363008	-
chr1	219438473	219438623	1:219438473-219438623	ENSG00000228536
chr1	219481013	219481163	1:219481013-219481163	-
chr1	219588164	219588314	1:219588164-219588314	ENSG00000252086,ENSG00000215817,ENSG00000238232
chr1	219661153	219661303	1:219661153-219661303	ENSG00000252086,ENSG00000196660,ENSG00000215817,ENSG00000238232,ENSG00000225920,ENSG00000223375,ENSG00000230714
chr1	219812693	219812843	1:219812693-219812843	ENSG00000252086,ENSG00000215817
chr1	219837833	219837983	1:219837833-219837983	ENSG00000221673,ENSG00000252086,ENSG00000196660
chr1	219900453	219900603	1:219900453-219900603	ENSG00000221673,ENSG00000196660
chr1	220001113	220001263	1:220001113-220001263	ENSG00000207624,ENSG00000207590,ENSG00000136628,ENSG00000221673,ENSG00000196660
chr1	220012353	220012503	1:220012353-220012503	ENSG00000207624,ENSG00000207590,ENSG00000136628,ENSG00000221673,ENSG00000196660
chr1	220046573	220046723	1:220046573-220046723	ENSG00000233012,ENSG00000218283,ENSG00000270585,ENSG00000222370,ENSG00000281696,ENSG00000207624,ENSG00000207590,ENSG00000067704,ENSG00000162813,ENSG00000136628,ENSG00000221673,ENSG00000196660
chr1	220084613	220084763	1:220084613-220084763	ENSG00000162813
chr1	220089793	220089943	1:220089793-220089943	ENSG00000207624,ENSG00000207590,ENSG00000067704,ENSG00000162813,ENSG00000221673
chr1	220093953	220094103	1:220093953-220094103	ENSG00000207624,ENSG00000207590,ENSG00000067704,ENSG00000162813
chr1	220137513	220137663	1:220137513-220137663	ENSG00000260505,ENSG00000218283,ENSG00000270585,ENSG00000222370,ENSG00000281696,ENSG00000118873,ENSG00000232134,ENSG00000207624,ENSG00000207590,ENSG00000067704,ENSG00000221673,ENSG00000196660
chr1	220151593	220151743	1:220151593-220151743	ENSG00000222370,ENSG00000281696,ENSG00000118873,ENSG00000232134,ENSG00000207624,ENSG00000207590
chr1	220217512	220217662	1:220217512-220217662	ENSG00000218283,ENSG00000270708,ENSG00000270585,ENSG00000222370,ENSG00000281696
chr1	220218773	220218923	1:220218773-220218923	ENSG00000233012,ENSG00000218283,ENSG00000270708,ENSG00000270585,ENSG00000222370,ENSG00000281696,ENSG00000118873
chr1	220272433	220272583	1:220272433-220272583	ENSG00000260505,ENSG00000226927,ENSG00000213033,ENSG00000218283,ENSG00000270585,ENSG00000222370,ENSG00000281696,ENSG00000118873
chr1	220281176	220281326	1:220281176-220281326	ENSG00000218283
chr1	220300533	220300683	1:220300533-220300683	ENSG00000286231,ENSG00000186205,ENSG00000233012,ENSG00000243872,ENSG00000116141,ENSG00000226226,ENSG00000234863,ENSG00000235163,ENSG00000260505,ENSG00000226927,ENSG00000232883,ENSG00000230318,ENSG00000213033,ENSG00000218283,ENSG00000270585,ENSG00000222370,ENSG00000281696,ENSG00000118873,ENSG00000221673,ENSG00000196660
chr1	220439331	220439481	1:220439331-220439481	ENSG00000226226,ENSG00000234863,ENSG00000235163,ENSG00000260505,ENSG00000226927
chr1	220487573	220487723	1:220487573-220487723	ENSG00000233012,ENSG00000243872,ENSG00000116141,ENSG00000231529,ENSG00000226226,ENSG00000234863,ENSG00000235163,ENSG00000260505,ENSG00000226927
chr1	220589433	220589583	1:220589433-220589583	ENSG00000233012,ENSG00000243872,ENSG00000116141
chr1	220690193	220690343	1:220690193-220690343	ENSG00000286231,ENSG00000186205,ENSG00000162817,ENSG00000233012
chr1	220733133	220733283	1:220733133-220733283	ENSG00000286231,ENSG00000186205,ENSG00000117791,ENSG00000162817,ENSG00000233012,ENSG00000243872,ENSG00000116141,ENSG00000226226,ENSG00000234863,ENSG00000235163,ENSG00000260505,ENSG00000226927,ENSG00000218283,ENSG00000270585,ENSG00000222370,ENSG00000281696
chr1	220734593	220734743	1:220734593-220734743	ENSG00000286231,ENSG00000186205,ENSG00000117791,ENSG00000162817,ENSG00000233012,ENSG00000243872,ENSG00000116141,ENSG00000260505,ENSG00000226927
chr1	220748153	220748303	1:220748153-220748303	ENSG00000286231,ENSG00000186205,ENSG00000117791
chr1	220776813	220776963	1:220776813-220776963	ENSG00000286231,ENSG00000186205,ENSG00000117791,ENSG00000233012
chr1	220810273	220810423	1:220810273-220810423	ENSG00000238078,ENSG00000272823,ENSG00000276642,ENSG00000221571,ENSG00000286231,ENSG00000186205
chr1	220843753	220843903	1:220843753-220843903	ENSG00000227613,ENSG00000226211,ENSG00000238078,ENSG00000272823,ENSG00000276642,ENSG00000221571,ENSG00000286231,ENSG00000186205,ENSG00000233012,ENSG00000243872
chr1	220874233	220874383	1:220874233-220874383	ENSG00000136630,ENSG00000257551,ENSG00000238078,ENSG00000272823,ENSG00000276642,ENSG00000221571,ENSG00000186205
chr1	220876753	220876903	1:220876753-220876903	ENSG00000136630,ENSG00000257551,ENSG00000238078,ENSG00000272823,ENSG00000276642,ENSG00000221571,ENSG00000286231,ENSG00000186205
chr1	220879253	220879403	1:220879253-220879403	ENSG00000136630,ENSG00000257551
chr1	220970433	220970583	1:220970433-220970583	-
chr1	220990553	220990703	1:220990553-220990703	ENSG00000226211
chr1	221031953	221032103	1:221031953-221032103	-
chr1	221032713	221032863	1:221032713-221032863	ENSG00000226211
chr1	221036013	221036163	1:221036013-221036163	ENSG00000226211
chr1	221098573	221098723	1:221098573-221098723	ENSG00000226211
chr1	221100693	221100843	1:221100693-221100843	ENSG00000226211
chr1	221161693	221161843	1:221161693-221161843	ENSG00000226211
chr1	221165073	221165223	1:221165073-221165223	ENSG00000226211
chr1	221169613	221169763	1:221169613-221169763	ENSG00000226211
chr1	221203573	221203723	1:221203573-221203723	ENSG00000267305,ENSG00000226211
chr1	221217212	221217362	1:221217212-221217362	-
chr1	221263893	221264043	1:221263893-221264043	ENSG00000232436,ENSG00000226211
chr1	221284251	221284401	1:221284251-221284401	-
chr1	221334193	221334343	1:221334193-221334343	ENSG00000234754
chr1	221335193	221335343	1:221335193-221335343	ENSG00000234754
chr1	221392553	221392703	1:221392553-221392703	ENSG00000227613,ENSG00000232679,ENSG00000232436,ENSG00000234754
chr1	221394293	221394443	1:221394293-221394443	ENSG00000143512,ENSG00000267305,ENSG00000227613,ENSG00000232679,ENSG00000228437,ENSG00000238042,ENSG00000286421,ENSG00000227585,ENSG00000286398,ENSG00000232436,ENSG00000234754,ENSG00000226211,ENSG00000286231,ENSG00000186205,ENSG00000233012,ENSG00000226226
chr1	221411393	221411543	1:221411393-221411543	ENSG00000232436
chr1	221415713	221415863	1:221415713-221415863	ENSG00000227613,ENSG00000232679,ENSG00000227585,ENSG00000232436
chr1	221419773	221419923	1:221419773-221419923	-
chr1	221435513	221435663	1:221435513-221435663	-
chr1	221439493	221439643	1:221439493-221439643	ENSG00000267305,ENSG00000227613,ENSG00000232679,ENSG00000228437,ENSG00000286421,ENSG00000227585,ENSG00000286398,ENSG00000232436,ENSG00000186205
chr1	221440173	221440323	1:221440173-221440323	ENSG00000143512,ENSG00000227613,ENSG00000232679,ENSG00000228437,ENSG00000238042,ENSG00000286421,ENSG00000227585,ENSG00000286398,ENSG00000232436,ENSG00000226211,ENSG00000238078,ENSG00000272823,ENSG00000276642,ENSG00000221571,ENSG00000186205,ENSG00000243872
chr1	221667633	221667783	1:221667633-221667783	ENSG00000286421,ENSG00000227585,ENSG00000286398
chr1	221672293	221672443	1:221672293-221672443	ENSG00000286421,ENSG00000227585,ENSG00000286398
chr1	221709093	221709243	1:221709093-221709243	ENSG00000143507,ENSG00000286398
chr1	221715653	221715803	1:221715653-221715803	ENSG00000143507
chr1	221742153	221742303	1:221742153-221742303	ENSG00000143512,ENSG00000267305,ENSG00000227613,ENSG00000232679,ENSG00000228437,ENSG00000238042,ENSG00000143507,ENSG00000286421,ENSG00000227585,ENSG00000286398,ENSG00000232436
chr1	221742813	221742963	1:221742813-221742963	ENSG00000143507,ENSG00000286421,ENSG00000227585,ENSG00000286398
chr1	221759553	221759703	1:221759553-221759703	ENSG00000227613,ENSG00000232679,ENSG00000228437,ENSG00000238042,ENSG00000286421,ENSG00000227585,ENSG00000286398,ENSG00000232436
chr1	221762205	221762355	1:221762205-221762355	ENSG00000228437,ENSG00000238042
chr1	221824273	221824423	1:221824273-221824423	ENSG00000227613,ENSG00000232679,ENSG00000228437,ENSG00000238042,ENSG00000200033,ENSG00000227925,ENSG00000286421,ENSG00000227585,ENSG00000286398,ENSG00000232436
chr1	221826953	221827103	1:221826953-221827103	ENSG00000222399,ENSG00000276997,ENSG00000227613,ENSG00000232679,ENSG00000228437,ENSG00000238042,ENSG00000200033,ENSG00000227925,ENSG00000286421,ENSG00000227585,ENSG00000286398,ENSG00000232436
chr1	221829773	221829923	1:221829773-221829923	ENSG00000222399,ENSG00000276997,ENSG00000227613,ENSG00000232679,ENSG00000228437,ENSG00000238042,ENSG00000200033,ENSG00000227925,ENSG00000286421,ENSG00000227585,ENSG00000286398,ENSG00000232436
chr1	221832793	221832943	1:221832793-221832943	ENSG00000232679,ENSG00000228437,ENSG00000238042,ENSG00000200033,ENSG00000227925
chr1	221839913	221840063	1:221839913-221840063	ENSG00000232679,ENSG00000228437,ENSG00000238042,ENSG00000200033,ENSG00000227925,ENSG00000232436
chr1	221841353	221841503	1:221841353-221841503	ENSG00000200033,ENSG00000227925
chr1	221869073	221869223	1:221869073-221869223	ENSG00000232679,ENSG00000228437,ENSG00000238042
chr1	221993661	221993811	1:221993661-221993811	ENSG00000232679,ENSG00000228437,ENSG00000238042
chr1	222171111	222171261	1:222171111-222171261	-
chr1	222393946	222394096	1:222393946-222394096	ENSG00000236230
chr1	222455233	222455383	1:222455233-222455383	ENSG00000143512,ENSG00000222399,ENSG00000276997,ENSG00000234419,ENSG00000226643
chr1	222464933	222465083	1:222464933-222465083	ENSG00000143512,ENSG00000267305,ENSG00000276997,ENSG00000234419
chr1	222465533	222465683	1:222465533-222465683	ENSG00000233771,ENSG00000225265,ENSG00000143498,ENSG00000143512,ENSG00000267305,ENSG00000222399,ENSG00000276997,ENSG00000234419,ENSG00000226643,ENSG00000227613
chr1	222582173	222582323	1:222582173-222582323	ENSG00000225265,ENSG00000143498,ENSG00000143512,ENSG00000267305,ENSG00000222399
chr1	222589833	222589983	1:222589833-222589983	ENSG00000225265,ENSG00000143498,ENSG00000143512
chr1	222617733	222617883	1:222617733-222617883	ENSG00000154305,ENSG00000225265,ENSG00000143498,ENSG00000143512,ENSG00000267305,ENSG00000222399,ENSG00000276997
chr1	222627313	222627463	1:222627313-222627463	ENSG00000154305,ENSG00000143512,ENSG00000267305,ENSG00000222399,ENSG00000276997
chr1	222634553	222634703	1:222634553-222634703	ENSG00000229399,ENSG00000154305,ENSG00000225265,ENSG00000143498,ENSG00000143512,ENSG00000267305,ENSG00000222399,ENSG00000276997,ENSG00000234419
chr1	222643653	222643803	1:222643653-222643803	ENSG00000229399,ENSG00000154305
chr1	222644153	222644303	1:222644153-222644303	ENSG00000162819,ENSG00000186063,ENSG00000272750,ENSG00000229399,ENSG00000154305,ENSG00000225265,ENSG00000143498,ENSG00000143512,ENSG00000267305,ENSG00000222399,ENSG00000276997,ENSG00000234419,ENSG00000227613
chr1	222654993	222655143	1:222654993-222655143	ENSG00000272750,ENSG00000154305
chr1	222711406	222711556	1:222711406-222711556	ENSG00000162819,ENSG00000186063
chr1	222712473	222712623	1:222712473-222712623	ENSG00000162819,ENSG00000186063
chr1	222712753	222712903	1:222712753-222712903	ENSG00000162819,ENSG00000186063
chr1	222713213	222713363	1:222713213-222713363	ENSG00000197520,ENSG00000162819,ENSG00000186063
chr1	222754513	222754663	1:222754513-222754663	ENSG00000197520
chr1	222754913	222755063	1:222754913-222755063	ENSG00000197520
chr1	222777546	222777696	1:222777546-222777696	ENSG00000287684
chr1	222778153	222778303	1:222778153-222778303	ENSG00000287684
chr1	222786213	222786363	1:222786213-222786363	ENSG00000234523,ENSG00000287684,ENSG00000197520
chr1	222791413	222791563	1:222791413-222791563	ENSG00000234523
chr1	222798285	222798435	1:222798285-222798435	ENSG00000234523,ENSG00000154309
chr1	222814993	222815143	1:222814993-222815143	ENSG00000154309
chr1	222817673	222817823	1:222817673-222817823	ENSG00000154309
chr1	222892233	222892383	1:222892233-222892383	ENSG00000234523,ENSG00000154309
chr1	222994653	222994803	1:222994653-222994803	ENSG00000234523,ENSG00000267305
chr1	222995273	222995423	1:222995273-222995423	ENSG00000234523
chr1	222996713	222996863	1:222996713-222996863	ENSG00000234523
chr1	223081413	223081563	1:223081413-223081563	ENSG00000234523,ENSG00000197520
chr1	223090173	223090323	1:223090173-223090323	-
chr1	223103253	223103403	1:223103253-223103403	ENSG00000178395,ENSG00000251789,ENSG00000226601,ENSG00000236846,ENSG00000187554,ENSG00000287338,ENSG00000234523
chr1	223106913	223107063	1:223106913-223107063	ENSG00000287338
chr1	223114993	223115143	1:223114993-223115143	ENSG00000236846,ENSG00000187554
chr1	223123775	223123925	1:223123775-223123925	ENSG00000236846,ENSG00000187554
chr1	223133813	223133963	1:223133813-223133963	ENSG00000178395,ENSG00000226601,ENSG00000236846,ENSG00000187554
chr1	223153513	223153663	1:223153513-223153663	ENSG00000178395,ENSG00000251789,ENSG00000226601,ENSG00000236846,ENSG00000187554
chr1	223208813	223208963	1:223208813-223208963	ENSG00000226601
chr1	223233653	223233803	1:223233653-223233803	ENSG00000178395,ENSG00000251789,ENSG00000143502,ENSG00000226601,ENSG00000236846,ENSG00000187554
chr1	223353736	223353886	1:223353736-223353886	ENSG00000178395,ENSG00000251789,ENSG00000143502
chr1	223353886	223354036	1:223353886-223354036	ENSG00000178395,ENSG00000251789,ENSG00000143502
chr1	223500673	223500823	1:223500673-223500823	ENSG00000227002,ENSG00000203697,ENSG00000178395,ENSG00000251789,ENSG00000226601
chr1	223531853	223532003	1:223531853-223532003	ENSG00000227002,ENSG00000203697,ENSG00000178395
chr1	223612073	223612223	1:223612073-223612223	ENSG00000227002,ENSG00000203697,ENSG00000178395,ENSG00000251789
chr1	223617773	223617923	1:223617773-223617923	ENSG00000227002,ENSG00000203697,ENSG00000178395,ENSG00000251789
chr1	223670591	223670741	1:223670591-223670741	ENSG00000212398,ENSG00000227002,ENSG00000203697
chr1	223707313	223707463	1:223707313-223707463	ENSG00000162909,ENSG00000212398,ENSG00000227002
chr1	223712373	223712523	1:223712373-223712523	ENSG00000162909,ENSG00000212398
chr1	223726773	223726923	1:223726773-223726923	ENSG00000212157,ENSG00000233771,ENSG00000162909,ENSG00000212398
chr1	223731553	223731703	1:223731553-223731703	ENSG00000212398
chr1	223741953	223742103	1:223741953-223742103	ENSG00000162909,ENSG00000212398
chr1	223742913	223743063	1:223742913-223743063	ENSG00000233771,ENSG00000162909,ENSG00000212398
chr1	223743253	223743403	1:223743253-223743403	ENSG00000233771,ENSG00000162909,ENSG00000212398
chr1	223772173	223772323	1:223772173-223772323	ENSG00000233771,ENSG00000162909,ENSG00000212398
chr1	223776113	223776263	1:223776113-223776263	ENSG00000233771,ENSG00000188460,ENSG00000143514,ENSG00000162909,ENSG00000212398
chr1	223806833	223806983	1:223806833-223806983	ENSG00000143514
chr1	223831913	223832063	1:223831913-223832063	ENSG00000188460,ENSG00000227621,ENSG00000143514
chr1	223835033	223835183	1:223835033-223835183	ENSG00000188460,ENSG00000227621,ENSG00000143514
chr1	223845393	223845543	1:223845393-223845543	ENSG00000188460,ENSG00000227621,ENSG00000143514
chr1	223846073	223846223	1:223846073-223846223	ENSG00000188460,ENSG00000227621,ENSG00000143514
chr1	223846393	223846543	1:223846393-223846543	ENSG00000188460,ENSG00000227621,ENSG00000143514
chr1	223888193	223888343	1:223888193-223888343	ENSG00000212157,ENSG00000233771,ENSG00000188460,ENSG00000227621,ENSG00000143514,ENSG00000212398,ENSG00000227002,ENSG00000178395,ENSG00000251789,ENSG00000222399
chr1	223992613	223992763	1:223992613-223992763	ENSG00000229930,ENSG00000278467,ENSG00000185495,ENSG00000212157,ENSG00000272645,ENSG00000233771
chr1	224050913	224051063	1:224050913-224051063	ENSG00000229930,ENSG00000212157,ENSG00000233771
chr1	224052648	224052798	1:224052648-224052798	ENSG00000229930
chr1	224052913	224053063	1:224052913-224053063	ENSG00000229930,ENSG00000278467,ENSG00000185495,ENSG00000212157,ENSG00000272645,ENSG00000233771,ENSG00000212398
chr1	224054093	224054243	1:224054093-224054243	ENSG00000229930,ENSG00000212157,ENSG00000233771,ENSG00000212398
chr1	224058373	224058523	1:224058373-224058523	ENSG00000229930
chr1	224106813	224106963	1:224106813-224106963	ENSG00000143756,ENSG00000252484
chr1	224113993	224114143	1:224113993-224114143	ENSG00000143748,ENSG00000143756,ENSG00000252484,ENSG00000233771
chr1	224116253	224116403	1:224116253-224116403	ENSG00000143748,ENSG00000143756
chr1	224168973	224169123	1:224168973-224169123	ENSG00000201898,ENSG00000143753,ENSG00000236773
chr1	224183013	224183163	1:224183013-224183163	ENSG00000201898,ENSG00000143753,ENSG00000236773
chr1	224183599	224183749	1:224183599-224183749	ENSG00000201898,ENSG00000143753,ENSG00000236773
chr1	224204913	224205063	1:224204913-224205063	ENSG00000232628,ENSG00000143753
chr1	224205493	224205643	1:224205493-224205643	ENSG00000237101,ENSG00000232628
chr1	224211733	224211883	1:224211733-224211883	ENSG00000237101,ENSG00000232628
chr1	224223933	224224083	1:224223933-224224083	ENSG00000237101,ENSG00000232628
chr1	224245313	224245463	1:224245313-224245463	ENSG00000266618,ENSG00000206887,ENSG00000229742,ENSG00000221406,ENSG00000143748,ENSG00000237101,ENSG00000232628,ENSG00000201898,ENSG00000143753,ENSG00000236773
chr1	224251973	224252123	1:224251973-224252123	ENSG00000221406
chr1	224260093	224260243	1:224260093-224260243	ENSG00000221406,ENSG00000143748
chr1	224262533	224262683	1:224262533-224262683	ENSG00000221406,ENSG00000143748
chr1	224300473	224300623	1:224300473-224300623	ENSG00000266618,ENSG00000206887,ENSG00000229742
chr1	224330073	224330223	1:224330073-224330223	ENSG00000143748
chr1	224330353	224330503	1:224330353-224330503	ENSG00000143748
chr1	224333453	224333603	1:224333453-224333603	ENSG00000143748
chr1	224356733	224356883	1:224356733-224356883	ENSG00000266618,ENSG00000143771,ENSG00000143748
chr1	224357473	224357623	1:224357473-224357623	ENSG00000266618,ENSG00000143771
chr1	224427493	224427643	1:224427493-224427643	ENSG00000143786,ENSG00000266618,ENSG00000162923
chr1	224430633	224430783	1:224430633-224430783	ENSG00000143786,ENSG00000266618,ENSG00000162923
chr1	224434754	224434904	1:224434754-224434904	ENSG00000143786,ENSG00000266618,ENSG00000162923
chr1	224457033	224457183	1:224457033-224457183	ENSG00000266618
chr1	224457573	224457723	1:224457573-224457723	ENSG00000266618,ENSG00000162923
chr1	224459193	224459343	1:224459193-224459343	ENSG00000266618,ENSG00000162923
chr1	224472935	224473085	1:224472935-224473085	-
chr1	224498273	224498423	1:224498273-224498423	ENSG00000286719,ENSG00000229400,ENSG00000286174
chr1	224498593	224498743	1:224498593-224498743	ENSG00000286174
chr1	224503653	224503803	1:224503653-224503803	ENSG00000286719,ENSG00000225334,ENSG00000229400,ENSG00000286174
chr1	224513823	224513973	1:224513823-224513973	ENSG00000225334,ENSG00000229400,ENSG00000143786
chr1	224529073	224529223	1:224529073-224529223	ENSG00000143786
chr1	224542013	224542163	1:224542013-224542163	ENSG00000286719,ENSG00000225334,ENSG00000229400,ENSG00000286174,ENSG00000229991,ENSG00000143786
chr1	224542933	224543083	1:224542933-224543083	ENSG00000286719,ENSG00000225334,ENSG00000229400,ENSG00000286174,ENSG00000234247,ENSG00000233384,ENSG00000229991,ENSG00000143786,ENSG00000233771
chr1	224565273	224565423	1:224565273-224565423	ENSG00000229991,ENSG00000143786
chr1	224623953	224624103	1:224623953-224624103	ENSG00000225334,ENSG00000229400,ENSG00000286174,ENSG00000233384,ENSG00000143786
chr1	224632673	224632823	1:224632673-224632823	ENSG00000286719,ENSG00000225334,ENSG00000229400,ENSG00000286174,ENSG00000234247,ENSG00000233384
chr1	224652393	224652543	1:224652393-224652543	ENSG00000286719,ENSG00000225334,ENSG00000229400,ENSG00000286174,ENSG00000234247
chr1	224851593	224851743	1:224851593-224851743	ENSG00000286719,ENSG00000225334,ENSG00000229400,ENSG00000286174
chr1	224853033	224853183	1:224853033-224853183	ENSG00000286719,ENSG00000225334,ENSG00000229400,ENSG00000286174
chr1	224922644	224922794	1:224922644-224922794	ENSG00000185842,ENSG00000286719
chr1	224929653	224929803	1:224929653-224929803	ENSG00000185842,ENSG00000286719
chr1	225319092	225319242	1:225319092-225319242	-
chr1	225329193	225329343	1:225329193-225329343	-
chr1	225343780	225343930	1:225343780-225343930	-
chr1	225428073	225428223	1:225428073-225428223	ENSG00000143815
chr1	225444993	225445143	1:225444993-225445143	ENSG00000213032,ENSG00000234112,ENSG00000282418,ENSG00000234476,ENSG00000143815
chr1	225454884	225455034	1:225454884-225455034	ENSG00000282418,ENSG00000234476
chr1	225467190	225467340	1:225467190-225467340	ENSG00000282418,ENSG00000234476
chr1	225467733	225467883	1:225467733-225467883	ENSG00000282418,ENSG00000234476
chr1	225508613	225508763	1:225508613-225508763	ENSG00000213032,ENSG00000234112,ENSG00000154380
chr1	225512143	225512293	1:225512143-225512293	-
chr1	225603553	225603703	1:225603553-225603703	-
chr1	225625473	225625623	1:225625473-225625623	-
chr1	225653099	225653249	1:225653099-225653249	ENSG00000154380
chr1	225653865	225654015	1:225653865-225654015	ENSG00000154380
chr1	225655533	225655683	1:225655533-225655683	ENSG00000227496,ENSG00000154380
chr1	225694253	225694403	1:225694253-225694403	ENSG00000227496
chr1	225700353	225700503	1:225700353-225700503	ENSG00000227496
chr1	225735873	225736023	1:225735873-225736023	ENSG00000223306,ENSG00000226349,ENSG00000227496
chr1	225746933	225747083	1:225746933-225747083	ENSG00000223306,ENSG00000226349,ENSG00000227496
chr1	225763933	225764083	1:225763933-225764083	ENSG00000234112,ENSG00000226349
chr1	225767093	225767243	1:225767093-225767243	ENSG00000234112
chr1	225772393	225772543	1:225772393-225772543	ENSG00000234112,ENSG00000143742
chr1	225777673	225777823	1:225777673-225777823	ENSG00000213032,ENSG00000243709,ENSG00000196187,ENSG00000242861,ENSG00000143819,ENSG00000234112,ENSG00000143742
chr1	225778253	225778403	1:225778253-225778403	ENSG00000234112,ENSG00000143742
chr1	225809973	225810123	1:225809973-225810123	ENSG00000143819,ENSG00000234112
chr1	225810293	225810443	1:225810293-225810443	ENSG00000143819,ENSG00000234112
chr1	225817753	225817903	1:225817753-225817903	ENSG00000143819,ENSG00000234112
chr1	225845894	225846044	1:225845894-225846044	ENSG00000196187,ENSG00000242861,ENSG00000234112
chr1	225866127	225866277	1:225866127-225866277	ENSG00000196187
chr1	225881155	225881305	1:225881155-225881305	ENSG00000243709,ENSG00000196187
chr1	225882335	225882485	1:225882335-225882485	ENSG00000243709,ENSG00000196187
chr1	225920035	225920185	1:225920035-225920185	ENSG00000213032,ENSG00000248322,ENSG00000284519,ENSG00000143811,ENSG00000255835,ENSG00000243709
chr1	225924255	225924405	1:225924255-225924405	ENSG00000213032,ENSG00000143768,ENSG00000248322,ENSG00000284519,ENSG00000143811,ENSG00000255835,ENSG00000243709
chr1	225942675	225942825	1:225942675-225942825	ENSG00000213032,ENSG00000143768,ENSG00000248322
chr1	225976074	225976224	1:225976074-225976224	ENSG00000213032
chr1	225999434	225999584	1:225999434-225999584	ENSG00000185155,ENSG00000225518,ENSG00000163041,ENSG00000272562,ENSG00000143751,ENSG00000213032
chr1	226002374	226002524	1:226002374-226002524	ENSG00000225518,ENSG00000163041,ENSG00000272562,ENSG00000143751,ENSG00000213032
chr1	226002834	226002984	1:226002834-226002984	ENSG00000225518,ENSG00000163041,ENSG00000272562,ENSG00000143751
chr1	226034634	226034784	1:226034634-226034784	ENSG00000185155,ENSG00000225518,ENSG00000163041,ENSG00000272562
chr1	226062074	226062224	1:226062074-226062224	ENSG00000225518,ENSG00000163041,ENSG00000272562
chr1	226062594	226062744	1:226062594-226062744	ENSG00000225518,ENSG00000163041,ENSG00000272562
chr1	226101001	226101151	1:226101001-226101151	ENSG00000225518
chr1	226109876	226110026	1:226109876-226110026	ENSG00000225518
chr1	226125294	226125444	1:226125294-226125444	ENSG00000275406,ENSG00000185155,ENSG00000223570,ENSG00000234478,ENSG00000182827,ENSG00000270598,ENSG00000225518
chr1	226135094	226135244	1:226135094-226135244	ENSG00000185155,ENSG00000234478,ENSG00000270598
chr1	226186674	226186824	1:226186674-226186824	ENSG00000185155,ENSG00000223570,ENSG00000234478,ENSG00000182827,ENSG00000270598
chr1	226197074	226197224	1:226197074-226197224	ENSG00000236994,ENSG00000185155,ENSG00000223570,ENSG00000234478,ENSG00000182827,ENSG00000270598
chr1	226309094	226309244	1:226309094-226309244	ENSG00000275406,ENSG00000236994,ENSG00000183814,ENSG00000185155
chr1	226333514	226333664	1:226333514-226333664	ENSG00000275406,ENSG00000236994,ENSG00000185155
chr1	226365854	226366004	1:226365854-226366004	ENSG00000143799
chr1	226407954	226408104	1:226407954-226408104	ENSG00000229965,ENSG00000270287,ENSG00000143799
chr1	226457534	226457684	1:226457534-226457684	ENSG00000177770,ENSG00000223282,ENSG00000229965
chr1	226526914	226527064	1:226526914-226527064	ENSG00000287627,ENSG00000177770,ENSG00000223282,ENSG00000229965
chr1	226547814	226547964	1:226547814-226547964	ENSG00000203685,ENSG00000287627,ENSG00000177770,ENSG00000223282,ENSG00000229965
chr1	226603434	226603584	1:226603434-226603584	ENSG00000203685,ENSG00000229965
chr1	226608814	226608964	1:226608814-226608964	ENSG00000203685,ENSG00000177770,ENSG00000229965
chr1	226626594	226626744	1:226626594-226626744	-
chr1	226650394	226650544	1:226650394-226650544	ENSG00000228548,ENSG00000228382
chr1	226662891	226663041	1:226662891-226663041	ENSG00000228548,ENSG00000228382
chr1	226663054	226663204	1:226663054-226663204	ENSG00000228548,ENSG00000228382
chr1	226664754	226664904	1:226664754-226664904	ENSG00000228548,ENSG00000228382
chr1	226690734	226690884	1:226690734-226690884	ENSG00000228382
chr1	226697194	226697344	1:226697194-226697344	-
chr1	226711294	226711444	1:226711294-226711444	-
chr1	226739374	226739524	1:226739374-226739524	ENSG00000143772
chr1	226778734	226778884	1:226778734-226778884	ENSG00000202521,ENSG00000200624,ENSG00000238183,ENSG00000177770,ENSG00000229965
chr1	226784114	226784264	1:226784114-226784264	ENSG00000202521,ENSG00000200624,ENSG00000238183
chr1	226815114	226815264	1:226815114-226815264	ENSG00000288674,ENSG00000143801,ENSG00000287259,ENSG00000143772,ENSG00000177770,ENSG00000229965
chr1	226819274	226819424	1:226819274-226819424	ENSG00000229965
chr1	226821394	226821544	1:226821394-226821544	ENSG00000201355,ENSG00000202526,ENSG00000288674,ENSG00000143801,ENSG00000287259,ENSG00000143772,ENSG00000177770,ENSG00000223282,ENSG00000229965
chr1	226821834	226821984	1:226821834-226821984	ENSG00000287259
chr1	226828154	226828304	1:226828154-226828304	ENSG00000288674,ENSG00000143801,ENSG00000287259,ENSG00000143772,ENSG00000177770,ENSG00000229965
chr1	226872494	226872644	1:226872494-226872644	ENSG00000288674,ENSG00000143801
chr1	226892234	226892384	1:226892234-226892384	ENSG00000199337,ENSG00000201588,ENSG00000199352,ENSG00000143801
chr1	226939353	226939503	1:226939353-226939503	ENSG00000228525,ENSG00000163050
chr1	226940034	226940184	1:226940034-226940184	ENSG00000201355,ENSG00000202526,ENSG00000228625,ENSG00000233706,ENSG00000228525,ENSG00000163050,ENSG00000288674,ENSG00000143801
chr1	226990254	226990404	1:226990254-226990404	ENSG00000233706
chr1	227062467	227062617	1:227062467-227062617	-
chr1	227073219	227073369	1:227073219-227073369	ENSG00000143776
chr1	227131334	227131484	1:227131334-227131484	ENSG00000228625,ENSG00000287532
chr1	227134774	227134924	1:227134774-227134924	ENSG00000228625,ENSG00000287532
chr1	227225794	227225944	1:227225794-227225944	ENSG00000228729,ENSG00000228625
chr1	227235054	227235204	1:227235054-227235204	ENSG00000287525,ENSG00000228729,ENSG00000228625
chr1	227269096	227269246	1:227269096-227269246	ENSG00000287525,ENSG00000236636
chr1	227273627	227273777	1:227273627-227273777	ENSG00000287525,ENSG00000236636
chr1	227299299	227299449	1:227299299-227299449	ENSG00000237469,ENSG00000287525,ENSG00000228625
chr1	227316160	227316310	1:227316160-227316310	ENSG00000143776
chr1	227317654	227317804	1:227317654-227317804	ENSG00000287525,ENSG00000143776
chr1	227318334	227318484	1:227318334-227318484	ENSG00000234277,ENSG00000287525,ENSG00000228625,ENSG00000143776
chr1	227351534	227351684	1:227351534-227351684	ENSG00000232864,ENSG00000234277,ENSG00000287525,ENSG00000228625
chr1	227357534	227357684	1:227357534-227357684	ENSG00000201355,ENSG00000202526,ENSG00000199270,ENSG00000199334,ENSG00000199910,ENSG00000199396,ENSG00000200381,ENSG00000185888,ENSG00000215812,ENSG00000225934,ENSG00000287205,ENSG00000227711,ENSG00000235827,ENSG00000237469,ENSG00000278180,ENSG00000232864,ENSG00000234277,ENSG00000287525,ENSG00000228625,ENSG00000287532,ENSG00000143776
chr1	227370534	227370684	1:227370534-227370684	ENSG00000202521,ENSG00000200624,ENSG00000232864,ENSG00000234277
chr1	227372757	227372907	1:227372757-227372907	ENSG00000234277
chr1	227428934	227429084	1:227428934-227429084	ENSG00000199270,ENSG00000199334,ENSG00000199910,ENSG00000199396,ENSG00000200381,ENSG00000185888,ENSG00000215812,ENSG00000225934,ENSG00000287205,ENSG00000227711,ENSG00000235827,ENSG00000237469,ENSG00000278180,ENSG00000224834,ENSG00000242757,ENSG00000232864,ENSG00000234277,ENSG00000287525,ENSG00000228625,ENSG00000287532
chr1	227429654	227429804	1:227429654-227429804	ENSG00000224834,ENSG00000242757,ENSG00000232864,ENSG00000234277
chr1	227431954	227432104	1:227431954-227432104	ENSG00000201355,ENSG00000202526,ENSG00000199270,ENSG00000199334,ENSG00000199910,ENSG00000199396,ENSG00000200381,ENSG00000251823,ENSG00000202056,ENSG00000274886,ENSG00000185888,ENSG00000215812,ENSG00000225934,ENSG00000287205,ENSG00000227711,ENSG00000235827,ENSG00000237469,ENSG00000278180,ENSG00000224834,ENSG00000242757,ENSG00000232864,ENSG00000234277,ENSG00000287525,ENSG00000228625,ENSG00000287532,ENSG00000143776
chr1	227437814	227437964	1:227437814-227437964	ENSG00000224834,ENSG00000242757,ENSG00000228625
chr1	227481674	227481824	1:227481674-227481824	ENSG00000233003,ENSG00000215812,ENSG00000225934,ENSG00000287205,ENSG00000227711,ENSG00000235827,ENSG00000237469,ENSG00000278180,ENSG00000237193
chr1	227542674	227542824	1:227542674-227542824	ENSG00000215812,ENSG00000225934,ENSG00000287205,ENSG00000227711,ENSG00000235827,ENSG00000237469,ENSG00000278180
chr1	227563434	227563584	1:227563434-227563584	ENSG00000185888,ENSG00000215812,ENSG00000225934,ENSG00000181450,ENSG00000202264,ENSG00000287205,ENSG00000227711,ENSG00000235827,ENSG00000237469,ENSG00000278180
chr1	227563974	227564124	1:227563974-227564124	ENSG00000215812,ENSG00000225934,ENSG00000181450,ENSG00000202264,ENSG00000287205,ENSG00000227711,ENSG00000235827,ENSG00000237469
chr1	227730434	227730584	1:227730434-227730584	ENSG00000230005,ENSG00000081692,ENSG00000143740,ENSG00000215812
chr1	227735274	227735424	1:227735274-227735424	ENSG00000230005,ENSG00000081692,ENSG00000143740,ENSG00000215812
chr1	227759494	227759644	1:227759494-227759644	ENSG00000233003,ENSG00000185888,ENSG00000230005,ENSG00000143740,ENSG00000215812
chr1	227762534	227762684	1:227762534-227762684	ENSG00000185888,ENSG00000230005,ENSG00000143740,ENSG00000215812
chr1	227776394	227776544	1:227776394-227776544	ENSG00000233003,ENSG00000185888,ENSG00000286389,ENSG00000215812
chr1	227788074	227788224	1:227788074-227788224	ENSG00000274886,ENSG00000185888,ENSG00000286389,ENSG00000230005,ENSG00000215812
chr1	227934969	227935119	1:227934969-227935119	ENSG00000201321,ENSG00000200343,ENSG00000233003,ENSG00000264483,ENSG00000185888
chr1	227946394	227946544	1:227946394-227946544	ENSG00000154342,ENSG00000233003,ENSG00000264483,ENSG00000143816,ENSG00000185888,ENSG00000286389,ENSG00000230005,ENSG00000081692,ENSG00000143740,ENSG00000215812,ENSG00000227711,ENSG00000235827,ENSG00000237469,ENSG00000278180,ENSG00000237193
chr1	227946674	227946824	1:227946674-227946824	ENSG00000233003,ENSG00000264483,ENSG00000143816,ENSG00000185888,ENSG00000230005,ENSG00000143740,ENSG00000215812,ENSG00000227711,ENSG00000235827,ENSG00000237469,ENSG00000278180,ENSG00000237193
chr1	227999494	227999644	1:227999494-227999644	ENSG00000280157,ENSG00000287895,ENSG00000224566,ENSG00000154342,ENSG00000274886,ENSG00000233003,ENSG00000185888,ENSG00000215812
chr1	228082514	228082664	1:228082514-228082664	ENSG00000201355,ENSG00000202526,ENSG00000280157,ENSG00000287895,ENSG00000224566,ENSG00000162910,ENSG00000143793,ENSG00000284163,ENSG00000143761,ENSG00000276255,ENSG00000274886,ENSG00000233003
chr1	228085771	228085921	1:228085771-228085921	ENSG00000280157,ENSG00000287895,ENSG00000224566,ENSG00000143793,ENSG00000284163,ENSG00000143761
chr1	228087934	228088084	1:228087934-228088084	ENSG00000280157,ENSG00000287895,ENSG00000224566,ENSG00000162910,ENSG00000143793,ENSG00000284163,ENSG00000143761,ENSG00000276255
chr1	228103354	228103504	1:228103354-228103504	ENSG00000280157,ENSG00000287895,ENSG00000224566,ENSG00000162910,ENSG00000143793,ENSG00000284163
chr1	228109274	228109424	1:228109274-228109424	ENSG00000202521,ENSG00000200624,ENSG00000227625,ENSG00000280157,ENSG00000287895,ENSG00000224566,ENSG00000162910,ENSG00000143793,ENSG00000284163
chr1	228139994	228140144	1:228139994-228140144	ENSG00000203684,ENSG00000198835,ENSG00000143774,ENSG00000227625,ENSG00000280157,ENSG00000287895,ENSG00000224566
chr1	228165574	228165724	1:228165574-228165724	ENSG00000202521,ENSG00000200624,ENSG00000286773,ENSG00000270110,ENSG00000162913,ENSG00000181873,ENSG00000203684,ENSG00000198835,ENSG00000143774,ENSG00000227625,ENSG00000280157,ENSG00000287895,ENSG00000224566,ENSG00000162910
chr1	228166034	228166184	1:228166034-228166184	ENSG00000202521,ENSG00000200624,ENSG00000286773,ENSG00000270110,ENSG00000162913,ENSG00000181873,ENSG00000203684,ENSG00000198835,ENSG00000143774,ENSG00000227625,ENSG00000280157,ENSG00000287895,ENSG00000224566,ENSG00000162910
chr1	228213594	228213744	1:228213594-228213744	ENSG00000202257,ENSG00000201925,ENSG00000154358,ENSG00000162913
chr1	228236934	228237084	1:228236934-228237084	ENSG00000286773,ENSG00000270110,ENSG00000162913
chr1	228270194	228270344	1:228270194-228270344	ENSG00000287315,ENSG00000286773,ENSG00000270110,ENSG00000269934,ENSG00000154358,ENSG00000162913
chr1	228276012	228276162	1:228276012-228276162	ENSG00000286773,ENSG00000270110,ENSG00000269934,ENSG00000154358
chr1	228374974	228375124	1:228374974-228375124	ENSG00000201355,ENSG00000202526,ENSG00000202521,ENSG00000200624,ENSG00000168148,ENSG00000162931,ENSG00000270094,ENSG00000270104,ENSG00000287315,ENSG00000286773,ENSG00000270110,ENSG00000154358
chr1	228378574	228378724	1:228378574-228378724	ENSG00000270104,ENSG00000287315,ENSG00000286773,ENSG00000154358
chr1	228393474	228393624	1:228393474-228393624	ENSG00000168148,ENSG00000162931,ENSG00000231563,ENSG00000284311,ENSG00000270094,ENSG00000154370,ENSG00000270104,ENSG00000287315,ENSG00000286773,ENSG00000270110
chr1	228406894	228407044	1:228406894-228407044	ENSG00000201355,ENSG00000202526,ENSG00000251823,ENSG00000202056,ENSG00000168148,ENSG00000162931,ENSG00000231563,ENSG00000284311,ENSG00000270094,ENSG00000154370,ENSG00000287315,ENSG00000286773,ENSG00000270110
chr1	228457514	228457664	1:228457514-228457664	ENSG00000251823,ENSG00000202056,ENSG00000181201,ENSG00000266174,ENSG00000196890,ENSG00000181218,ENSG00000230841,ENSG00000168148,ENSG00000162931,ENSG00000286773
chr1	228457914	228458064	1:228457914-228458064	ENSG00000212237,ENSG00000200370,ENSG00000251823,ENSG00000202056,ENSG00000215811,ENSG00000168159,ENSG00000279306,ENSG00000181201,ENSG00000266174,ENSG00000196890,ENSG00000181218,ENSG00000230841,ENSG00000168148,ENSG00000162931,ENSG00000231563,ENSG00000154370,ENSG00000287315,ENSG00000286773,ENSG00000270110,ENSG00000162913,ENSG00000227625,ENSG00000280157,ENSG00000287895,ENSG00000224566
chr1	228458574	228458724	1:228458574-228458724	ENSG00000181201,ENSG00000266174,ENSG00000196890,ENSG00000181218,ENSG00000230841,ENSG00000168148,ENSG00000162931
chr1	228459334	228459484	1:228459334-228459484	ENSG00000251823,ENSG00000202056,ENSG00000181201,ENSG00000266174,ENSG00000196890,ENSG00000181218,ENSG00000230841,ENSG00000168148,ENSG00000162931,ENSG00000286773
chr1	228464665	228464815	1:228464665-228464815	ENSG00000202521,ENSG00000200624,ENSG00000251823,ENSG00000202056,ENSG00000181201,ENSG00000266174,ENSG00000196890,ENSG00000181218,ENSG00000230841,ENSG00000168148,ENSG00000162931
chr1	228485174	228485324	1:228485174-228485324	ENSG00000201321,ENSG00000200343,ENSG00000251823,ENSG00000202056,ENSG00000168159,ENSG00000279306
chr1	228487014	228487164	1:228487014-228487164	ENSG00000201321,ENSG00000200343,ENSG00000202521,ENSG00000200624,ENSG00000251823,ENSG00000202056,ENSG00000215811,ENSG00000168159,ENSG00000279306,ENSG00000168148,ENSG00000162931
chr1	228501034	228501184	1:228501034-228501184	ENSG00000201355,ENSG00000202526,ENSG00000202521,ENSG00000200624,ENSG00000251823,ENSG00000202056,ENSG00000215811,ENSG00000168148
chr1	228515354	228515504	1:228515354-228515504	ENSG00000251823,ENSG00000202056,ENSG00000215811,ENSG00000227625
chr1	228664507	228664657	1:228664507-228664657	ENSG00000177800,ENSG00000233920,ENSG00000234975,ENSG00000206878,ENSG00000183929,ENSG00000212237,ENSG00000200370
chr1	228697265	228697415	1:228697265-228697415	ENSG00000234975
chr1	228735340	228735490	1:228735340-228735490	ENSG00000233920,ENSG00000271475,ENSG00000116574,ENSG00000234975
chr1	228735490	228735640	1:228735490-228735640	ENSG00000233920,ENSG00000271475,ENSG00000116574,ENSG00000234975
chr1	228838291	228838441	1:228838291-228838441	ENSG00000271399,ENSG00000271475
chr1	228838548	228838698	1:228838548-228838698	ENSG00000143632,ENSG00000230331,ENSG00000252506,ENSG00000177800,ENSG00000236975,ENSG00000271399,ENSG00000271475,ENSG00000234975,ENSG00000206878,ENSG00000183929,ENSG00000212237,ENSG00000200370,ENSG00000199270,ENSG00000199334,ENSG00000199910,ENSG00000202521,ENSG00000200624,ENSG00000199396,ENSG00000200381
chr1	228842348	228842498	1:228842348-228842498	ENSG00000271399,ENSG00000271475,ENSG00000234975,ENSG00000201355,ENSG00000202526
chr1	228903168	228903318	1:228903168-228903318	ENSG00000143632,ENSG00000230331,ENSG00000252051,ENSG00000252506,ENSG00000237481,ENSG00000177800,ENSG00000233920,ENSG00000236975,ENSG00000229840,ENSG00000271399,ENSG00000271475,ENSG00000116574,ENSG00000234975,ENSG00000206878,ENSG00000183929,ENSG00000212237,ENSG00000200370,ENSG00000199270,ENSG00000199334,ENSG00000199910,ENSG00000202521,ENSG00000200624,ENSG00000199396,ENSG00000200381
chr1	228938771	228938921	1:228938771-228938921	-
chr1	228964081	228964231	1:228964081-228964231	-
chr1	228964231	228964381	1:228964231-228964381	-
chr1	229024728	229024878	1:229024728-229024878	ENSG00000236975,ENSG00000229840,ENSG00000282111,ENSG00000271475,ENSG00000201355,ENSG00000202526
chr1	229027708	229027858	1:229027708-229027858	ENSG00000236975,ENSG00000229840,ENSG00000282111,ENSG00000271475
chr1	229032568	229032718	1:229032568-229032718	ENSG00000236975,ENSG00000229840,ENSG00000282111
chr1	229059808	229059958	1:229059808-229059958	ENSG00000230331,ENSG00000177800,ENSG00000236975,ENSG00000229840,ENSG00000282111,ENSG00000271475,ENSG00000234975,ENSG00000206878,ENSG00000183929,ENSG00000212237,ENSG00000200370,ENSG00000199270,ENSG00000199334,ENSG00000199910,ENSG00000199396,ENSG00000200381
chr1	229070288	229070438	1:229070288-229070438	ENSG00000236975,ENSG00000229840,ENSG00000271475
chr1	229227550	229227700	1:229227550-229227700	ENSG00000177800,ENSG00000233920,ENSG00000236975,ENSG00000234975,ENSG00000212237,ENSG00000200370,ENSG00000201355,ENSG00000202526
chr1	229258148	229258298	1:229258148-229258298	ENSG00000226920,ENSG00000143632,ENSG00000230331,ENSG00000252051,ENSG00000252506,ENSG00000237481,ENSG00000168118,ENSG00000177788,ENSG00000177800,ENSG00000233920,ENSG00000234975,ENSG00000212237,ENSG00000200370
chr1	229271068	229271218	1:229271068-229271218	ENSG00000226920,ENSG00000143632,ENSG00000230331,ENSG00000252051,ENSG00000252506,ENSG00000154429,ENSG00000237481,ENSG00000168118,ENSG00000177788,ENSG00000177800
chr1	229342465	229342615	1:229342465-229342615	ENSG00000226920,ENSG00000143632,ENSG00000230331,ENSG00000252051,ENSG00000252506,ENSG00000154429,ENSG00000237481
chr1	229482128	229482278	1:229482128-229482278	ENSG00000226920,ENSG00000143632,ENSG00000230331,ENSG00000252051,ENSG00000252506,ENSG00000237481,ENSG00000177800
chr1	229507988	229508138	1:229507988-229508138	ENSG00000199672,ENSG00000223635,ENSG00000226920,ENSG00000069248,ENSG00000143632,ENSG00000230331,ENSG00000252051,ENSG00000252506,ENSG00000237481,ENSG00000168118,ENSG00000177788
chr1	229508308	229508458	1:229508308-229508458	ENSG00000201492,ENSG00000199672,ENSG00000135776,ENSG00000223635,ENSG00000226920,ENSG00000069248,ENSG00000143632,ENSG00000230331,ENSG00000252051,ENSG00000252506,ENSG00000154429,ENSG00000237481,ENSG00000168118,ENSG00000177788,ENSG00000177800,ENSG00000234975,ENSG00000206878,ENSG00000183929,ENSG00000212237,ENSG00000200370,ENSG00000201355,ENSG00000202526,ENSG00000199270,ENSG00000199334,ENSG00000199910,ENSG00000199396,ENSG00000200381,ENSG00000251823,ENSG00000202056
chr1	229514768	229514918	1:229514768-229514918	ENSG00000199672,ENSG00000135776,ENSG00000223635,ENSG00000226920,ENSG00000069248,ENSG00000143632,ENSG00000230331,ENSG00000252051,ENSG00000177800
chr1	229558988	229559138	1:229558988-229559138	ENSG00000135763,ENSG00000135801,ENSG00000229367,ENSG00000201492,ENSG00000199672,ENSG00000135776,ENSG00000226920,ENSG00000143632,ENSG00000230331,ENSG00000252051,ENSG00000252506,ENSG00000154429,ENSG00000237481,ENSG00000177800,ENSG00000206878,ENSG00000183929,ENSG00000212237,ENSG00000200370,ENSG00000199270,ENSG00000199334,ENSG00000199910,ENSG00000199396,ENSG00000200381
chr1	229579348	229579498	1:229579348-229579498	ENSG00000229367,ENSG00000201492,ENSG00000199672,ENSG00000252506
chr1	229626068	229626218	1:229626068-229626218	ENSG00000135763,ENSG00000135801,ENSG00000199672
chr1	229626548	229626698	1:229626548-229626698	ENSG00000135763,ENSG00000135801
chr1	229661408	229661558	1:229661408-229661558	ENSG00000227043,ENSG00000225984,ENSG00000213028,ENSG00000135763,ENSG00000201355,ENSG00000202526
chr1	229664188	229664338	1:229664188-229664338	ENSG00000228058,ENSG00000227043,ENSG00000225984,ENSG00000213028,ENSG00000135763,ENSG00000201355,ENSG00000202526
chr1	229669438	229669588	1:229669438-229669588	ENSG00000225984,ENSG00000213028
chr1	230067128	230067278	1:230067128-230067278	ENSG00000143641,ENSG00000228058,ENSG00000227043
chr1	230084696	230084846	1:230084696-230084846	ENSG00000143641,ENSG00000228058,ENSG00000227043
chr1	230104808	230104958	1:230104808-230104958	ENSG00000143641,ENSG00000228058,ENSG00000227043,ENSG00000225984,ENSG00000213028,ENSG00000252051,ENSG00000252506,ENSG00000201355,ENSG00000202526,ENSG00000199270,ENSG00000199334,ENSG00000199910,ENSG00000199396,ENSG00000200381
chr1	230106028	230106178	1:230106028-230106178	ENSG00000143641,ENSG00000228058,ENSG00000227043,ENSG00000225984
chr1	230113868	230114018	1:230113868-230114018	ENSG00000228058
chr1	230161029	230161179	1:230161029-230161179	ENSG00000228058,ENSG00000227043,ENSG00000225984,ENSG00000213028,ENSG00000202521,ENSG00000200624
chr1	230167469	230167619	1:230167469-230167619	ENSG00000228058,ENSG00000227043
chr1	230186329	230186479	1:230186329-230186479	ENSG00000232964,ENSG00000224407,ENSG00000228058,ENSG00000227043,ENSG00000225984,ENSG00000213028
chr1	230191229	230191379	1:230191229-230191379	ENSG00000224407,ENSG00000228058,ENSG00000227043,ENSG00000225984,ENSG00000213028,ENSG00000252051
chr1	230205849	230205999	1:230205849-230205999	ENSG00000228058,ENSG00000227043,ENSG00000225984
chr1	230209809	230209959	1:230209809-230209959	ENSG00000228058,ENSG00000227043,ENSG00000225984
chr1	230215169	230215319	1:230215169-230215319	ENSG00000224407,ENSG00000143641,ENSG00000228058,ENSG00000227043,ENSG00000225984,ENSG00000213028,ENSG00000201321,ENSG00000200343
chr1	230268989	230269139	1:230268989-230269139	ENSG00000224407,ENSG00000227006,ENSG00000143641,ENSG00000227043,ENSG00000225984
chr1	230270648	230270798	1:230270648-230270798	ENSG00000224407,ENSG00000227006
chr1	230274289	230274439	1:230274289-230274439	ENSG00000224407,ENSG00000227006,ENSG00000143641,ENSG00000228058,ENSG00000227043,ENSG00000225984,ENSG00000213028
chr1	230304029	230304179	1:230304029-230304179	ENSG00000224407,ENSG00000227043,ENSG00000225984,ENSG00000213028
chr1	230308149	230308299	1:230308149-230308299	ENSG00000235817,ENSG00000232964,ENSG00000224407,ENSG00000228058,ENSG00000227043,ENSG00000225984,ENSG00000213028,ENSG00000230331,ENSG00000252051,ENSG00000252506,ENSG00000237481
chr1	230310689	230310839	1:230310689-230310839	ENSG00000227043,ENSG00000225984,ENSG00000213028
chr1	230426543	230426693	1:230426543-230426693	ENSG00000282564,ENSG00000177614
chr1	230426693	230426843	1:230426693-230426843	ENSG00000232964,ENSG00000282564,ENSG00000177614
chr1	230642369	230642519	1:230642369-230642519	ENSG00000135744,ENSG00000135775,ENSG00000235817,ENSG00000232964
chr1	230642649	230642799	1:230642649-230642799	ENSG00000135775,ENSG00000235817,ENSG00000232964
chr1	230681752	230681902	1:230681752-230681902	ENSG00000135744,ENSG00000135775
chr1	230753738	230753888	1:230753738-230753888	ENSG00000135773,ENSG00000135744
chr1	230797989	230798139	1:230797989-230798139	ENSG00000287395,ENSG00000223393,ENSG00000119280,ENSG00000135773,ENSG00000244137
chr1	230825402	230825552	1:230825402-230825552	ENSG00000223393,ENSG00000119280,ENSG00000225656,ENSG00000202063
chr1	230849609	230849759	1:230849609-230849759	ENSG00000240502,ENSG00000287395,ENSG00000288037,ENSG00000223393,ENSG00000119280,ENSG00000225656,ENSG00000202063,ENSG00000135744,ENSG00000235817,ENSG00000232964
chr1	230905909	230906059	1:230905909-230906059	ENSG00000240502,ENSG00000287395,ENSG00000288037,ENSG00000223393,ENSG00000119280,ENSG00000135744,ENSG00000235817
chr1	230917349	230917499	1:230917349-230917499	ENSG00000143643,ENSG00000240502,ENSG00000287395,ENSG00000288037,ENSG00000223393,ENSG00000119280,ENSG00000244137
chr1	230977809	230977959	1:230977809-230977959	ENSG00000173409,ENSG00000143643
chr1	230978869	230979019	1:230978869-230979019	ENSG00000119283,ENSG00000173409,ENSG00000143643,ENSG00000240502,ENSG00000287395,ENSG00000288037,ENSG00000223393,ENSG00000119280
chr1	231020389	231020539	1:231020389-231020539	ENSG00000227934,ENSG00000283799,ENSG00000182118
chr1	231028749	231028899	1:231028749-231028899	ENSG00000119283,ENSG00000227934,ENSG00000283799,ENSG00000182118,ENSG00000232964
chr1	231053869	231054019	1:231053869-231054019	ENSG00000119283,ENSG00000182118
chr1	231070869	231071019	1:231070869-231071019	ENSG00000119283,ENSG00000229595,ENSG00000283799,ENSG00000240502,ENSG00000287395,ENSG00000288037,ENSG00000235817,ENSG00000232964
chr1	231092054	231092204	1:231092054-231092204	ENSG00000229595
chr1	231093309	231093459	1:231093309-231093459	ENSG00000119283,ENSG00000229595
chr1	231106409	231106559	1:231106409-231106559	ENSG00000119283,ENSG00000229595
chr1	231139289	231139439	1:231139289-231139439	ENSG00000119283,ENSG00000229595,ENSG00000232964
chr1	231192909	231193059	1:231192909-231193059	ENSG00000235710,ENSG00000119283
chr1	231211431	231211581	1:231211431-231211581	-
chr1	231241169	231241319	1:231241169-231241319	ENSG00000116906,ENSG00000143633
chr1	231272324	231272474	1:231272324-231272474	ENSG00000222407,ENSG00000116906
chr1	231273009	231273159	1:231273009-231273159	ENSG00000222407,ENSG00000116906,ENSG00000143633
chr1	231279209	231279359	1:231279209-231279359	ENSG00000222407,ENSG00000116906,ENSG00000143633
chr1	231337889	231338039	1:231337889-231338039	ENSG00000287450,ENSG00000010072,ENSG00000116903,ENSG00000143633
chr1	231338149	231338299	1:231338149-231338299	ENSG00000287450,ENSG00000010072,ENSG00000116903
chr1	231351949	231352099	1:231351949-231352099	ENSG00000222986,ENSG00000270106,ENSG00000116918,ENSG00000233461,ENSG00000223982,ENSG00000287856,ENSG00000135766,ENSG00000287450,ENSG00000010072,ENSG00000116903
chr1	231357989	231358139	1:231357989-231358139	-
chr1	231388089	231388239	1:231388089-231388239	-
chr1	231390149	231390299	1:231390149-231390299	-
chr1	231390949	231391099	1:231390949-231391099	ENSG00000223982,ENSG00000135766
chr1	231395469	231395619	1:231395469-231395619	ENSG00000223982,ENSG00000135766
chr1	231395829	231395979	1:231395829-231395979	ENSG00000223982,ENSG00000135766
chr1	231422669	231422819	1:231422669-231422819	ENSG00000270106,ENSG00000116918,ENSG00000233461,ENSG00000223982,ENSG00000287856,ENSG00000135766
chr1	231465113	231465263	1:231465113-231465263	ENSG00000223982
chr1	231493929	231494079	1:231493929-231494079	ENSG00000223982
chr1	231528269	231528419	1:231528269-231528419	ENSG00000270106,ENSG00000116918,ENSG00000233461,ENSG00000287856
chr1	231528569	231528719	1:231528569-231528719	ENSG00000270106,ENSG00000116918,ENSG00000233461,ENSG00000223982,ENSG00000287856
chr1	231545269	231545419	1:231545269-231545419	ENSG00000270106,ENSG00000116918,ENSG00000233461,ENSG00000223982,ENSG00000287856
chr1	231572089	231572239	1:231572089-231572239	ENSG00000222986,ENSG00000270106,ENSG00000116918,ENSG00000233461,ENSG00000223982,ENSG00000287856
chr1	231584269	231584419	1:231584269-231584419	ENSG00000222986,ENSG00000270106,ENSG00000116918,ENSG00000233461,ENSG00000223982,ENSG00000287856
chr1	231590689	231590839	1:231590689-231590839	ENSG00000222986
chr1	231601843	231601993	1:231601843-231601993	ENSG00000229228
chr1	231604069	231604219	1:231604069-231604219	-
chr1	231619069	231619219	1:231619069-231619219	ENSG00000222986,ENSG00000162946,ENSG00000229228
chr1	231619329	231619479	1:231619329-231619479	ENSG00000222986,ENSG00000162946,ENSG00000229228
chr1	231626569	231626719	1:231626569-231626719	ENSG00000222986,ENSG00000162946
chr1	231627449	231627599	1:231627449-231627599	ENSG00000162946
chr1	231629269	231629419	1:231629269-231629419	ENSG00000162946
chr1	231723261	231723411	1:231723261-231723411	ENSG00000222986
chr1	231725293	231725443	1:231725293-231725443	ENSG00000222986
chr1	231756909	231757059	1:231756909-231757059	ENSG00000222986
chr1	231782049	231782199	1:231782049-231782199	ENSG00000274121,ENSG00000222986
chr1	231814170	231814320	1:231814170-231814320	ENSG00000274121,ENSG00000162946
chr1	231827449	231827599	1:231827449-231827599	ENSG00000274121,ENSG00000286071,ENSG00000222986
chr1	231828309	231828459	1:231828309-231828459	ENSG00000274121,ENSG00000286071,ENSG00000222986,ENSG00000162946,ENSG00000232175,ENSG00000225919,ENSG00000242794,ENSG00000224436,ENSG00000236372
chr1	231845168	231845318	1:231845168-231845318	ENSG00000286071
chr1	231872693	231872843	1:231872693-231872843	-
chr1	231913626	231913776	1:231913626-231913776	-
chr1	231929349	231929499	1:231929349-231929499	ENSG00000226758
chr1	231951529	231951679	1:231951529-231951679	ENSG00000242794,ENSG00000224436
chr1	231971489	231971639	1:231971489-231971639	ENSG00000222986,ENSG00000286774,ENSG00000242794,ENSG00000224436,ENSG00000236372
chr1	231971929	231972079	1:231971929-231972079	-
chr1	231990509	231990659	1:231990509-231990659	ENSG00000235152,ENSG00000226758,ENSG00000222986,ENSG00000232175,ENSG00000286774,ENSG00000206835,ENSG00000225919,ENSG00000238382,ENSG00000242794,ENSG00000224436,ENSG00000236372,ENSG00000143674,ENSG00000287423,ENSG00000286666,ENSG00000236101
chr1	232012889	232013039	1:232012889-232013039	ENSG00000235152,ENSG00000222986,ENSG00000286774,ENSG00000206835,ENSG00000242794,ENSG00000224436,ENSG00000236372,ENSG00000287423,ENSG00000225486
chr1	232013169	232013319	1:232013169-232013319	ENSG00000235152,ENSG00000226758,ENSG00000222986,ENSG00000232175,ENSG00000286774,ENSG00000206835,ENSG00000225919,ENSG00000238382,ENSG00000242794,ENSG00000224436,ENSG00000236372,ENSG00000143674,ENSG00000287423,ENSG00000225486,ENSG00000287921
chr1	232046569	232046719	1:232046569-232046719	-
chr1	232124389	232124539	1:232124389-232124539	ENSG00000235152,ENSG00000242794,ENSG00000224436,ENSG00000236372
chr1	232142549	232142699	1:232142549-232142699	ENSG00000235152,ENSG00000242794,ENSG00000224436,ENSG00000236372
chr1	232150045	232150195	1:232150045-232150195	ENSG00000235152,ENSG00000242794,ENSG00000224436,ENSG00000236372
chr1	232151269	232151419	1:232151269-232151419	ENSG00000235152,ENSG00000242794,ENSG00000224436,ENSG00000236372
chr1	232291809	232291959	1:232291809-232291959	ENSG00000242794,ENSG00000224436
chr1	232306429	232306579	1:232306429-232306579	ENSG00000242794,ENSG00000224436,ENSG00000236372
chr1	232308809	232308959	1:232308809-232308959	ENSG00000242794,ENSG00000224436
chr1	232377489	232377639	1:232377489-232377639	ENSG00000242794,ENSG00000224436,ENSG00000236372
chr1	232426983	232427133	1:232426983-232427133	-
chr1	232471409	232471559	1:232471409-232471559	-
chr1	232524189	232524339	1:232524189-232524339	ENSG00000116991
chr1	232553489	232553639	1:232553489-232553639	ENSG00000116991
chr1	232578729	232578879	1:232578729-232578879	-
chr1	232589889	232590039	1:232589889-232590039	ENSG00000232175,ENSG00000286774,ENSG00000206835,ENSG00000225919,ENSG00000238382
chr1	232620649	232620799	1:232620649-232620799	ENSG00000232175,ENSG00000225919,ENSG00000238382,ENSG00000116991
chr1	232628733	232628883	1:232628733-232628883	ENSG00000116991
chr1	232630149	232630299	1:232630149-232630299	ENSG00000232175,ENSG00000286774,ENSG00000206835,ENSG00000225919,ENSG00000238382,ENSG00000116991
chr1	232630494	232630644	1:232630494-232630644	ENSG00000116991
chr1	232635872	232636022	1:232635872-232636022	ENSG00000225919,ENSG00000116991
chr1	232684429	232684579	1:232684429-232684579	ENSG00000232175,ENSG00000286774,ENSG00000206835,ENSG00000225919,ENSG00000238382
chr1	232754709	232754859	1:232754709-232754859	ENSG00000286774,ENSG00000206835,ENSG00000236497,ENSG00000225919,ENSG00000238382
chr1	232805289	232805439	1:232805289-232805439	ENSG00000232175,ENSG00000286774,ENSG00000206835,ENSG00000212916,ENSG00000225919
chr1	232880510	232880660	1:232880510-232880660	ENSG00000232175,ENSG00000286774,ENSG00000206835
chr1	232950449	232950599	1:232950449-232950599	ENSG00000135778,ENSG00000232175,ENSG00000286774,ENSG00000206835,ENSG00000238382
chr1	232953048	232953198	1:232953048-232953198	ENSG00000135778,ENSG00000232175
chr1	232963529	232963679	1:232963529-232963679	ENSG00000135778,ENSG00000232175,ENSG00000286774,ENSG00000206835
chr1	232974309	232974459	1:232974309-232974459	ENSG00000232175
chr1	233025310	233025460	1:233025310-233025460	ENSG00000135749
chr1	233081909	233082059	1:233081909-233082059	ENSG00000232175,ENSG00000206835
chr1	233113089	233113239	1:233113089-233113239	-
chr1	233113549	233113699	1:233113549-233113699	ENSG00000135749,ENSG00000232175,ENSG00000286774,ENSG00000206835,ENSG00000225919,ENSG00000238382,ENSG00000231940,ENSG00000143674,ENSG00000225486
chr1	233122329	233122479	1:233122329-233122479	ENSG00000135749,ENSG00000232175,ENSG00000286774,ENSG00000206835,ENSG00000225919,ENSG00000238382,ENSG00000143674
chr1	233172329	233172479	1:233172329-233172479	ENSG00000135749
chr1	233200489	233200639	1:233200489-233200639	ENSG00000135749
chr1	233241169	233241319	1:233241169-233241319	ENSG00000135749,ENSG00000231940
chr1	233294989	233295139	1:233294989-233295139	ENSG00000135749,ENSG00000231940,ENSG00000251508,ENSG00000143674
chr1	233395009	233395159	1:233395009-233395159	ENSG00000143674,ENSG00000287423,ENSG00000286109,ENSG00000225486,ENSG00000286666,ENSG00000287921,ENSG00000236101
chr1	233440980	233441130	1:233440980-233441130	ENSG00000143674,ENSG00000252501,ENSG00000287423,ENSG00000286109,ENSG00000225486,ENSG00000286666,ENSG00000287921,ENSG00000183780
chr1	233613375	233613525	1:233613375-233613525	ENSG00000287423,ENSG00000135750,ENSG00000265744,ENSG00000286109
chr1	233791189	233791339	1:233791189-233791339	ENSG00000143674,ENSG00000287423,ENSG00000135750,ENSG00000265744,ENSG00000286109,ENSG00000225486,ENSG00000286666,ENSG00000287921,ENSG00000183780,ENSG00000236101
chr1	234065863	234066013	1:234065863-234066013	ENSG00000143674,ENSG00000225486,ENSG00000286666,ENSG00000287921,ENSG00000183780,ENSG00000236101
chr1	234066013	234066163	1:234066013-234066163	ENSG00000143674,ENSG00000225486,ENSG00000286666,ENSG00000287921,ENSG00000183780,ENSG00000236101
chr1	234114729	234114879	1:234114729-234114879	ENSG00000264377,ENSG00000232166,ENSG00000287921,ENSG00000183780,ENSG00000236101,ENSG00000233332,ENSG00000231272,ENSG00000236244
chr1	234154809	234154959	1:234154809-234154959	ENSG00000264377,ENSG00000232166,ENSG00000225486,ENSG00000286666,ENSG00000287921,ENSG00000183780,ENSG00000236101,ENSG00000233332,ENSG00000231272,ENSG00000236244
chr1	234315329	234315479	1:234315329-234315479	ENSG00000236358,ENSG00000235605,ENSG00000264377,ENSG00000232166,ENSG00000183780,ENSG00000233332,ENSG00000231272,ENSG00000236244
chr1	234323109	234323259	1:234323109-234323259	ENSG00000236358,ENSG00000235605,ENSG00000264377,ENSG00000232166,ENSG00000183780,ENSG00000233332,ENSG00000231272,ENSG00000236244
chr1	234373309	234373459	1:234373309-234373459	ENSG00000059588,ENSG00000168275,ENSG00000231663,ENSG00000273367,ENSG00000236358,ENSG00000235605,ENSG00000264377,ENSG00000232166,ENSG00000183780,ENSG00000233332,ENSG00000231272,ENSG00000236244
chr1	234400869	234401019	1:234400869-234401019	ENSG00000059588
chr1	234428102	234428252	1:234428102-234428252	ENSG00000059588
chr1	234433689	234433839	1:234433689-234433839	ENSG00000059588
chr1	234437889	234438039	1:234437889-234438039	ENSG00000059588
chr1	234487085	234487235	1:234487085-234487235	ENSG00000059588
chr1	234499189	234499339	1:234499189-234499339	ENSG00000212144
chr1	234515889	234516039	1:234515889-234516039	-
chr1	234523669	234523819	1:234523669-234523819	ENSG00000212144,ENSG00000230404,ENSG00000287633,ENSG00000286210,ENSG00000231768
chr1	234531769	234531919	1:234531769-234531919	ENSG00000230404,ENSG00000286210,ENSG00000231768
chr1	234534061	234534211	1:234534061-234534211	ENSG00000286210,ENSG00000231768
chr1	234535891	234536041	1:234535891-234536041	ENSG00000230404,ENSG00000287633,ENSG00000286210,ENSG00000231768
chr1	234544289	234544439	1:234544289-234544439	ENSG00000212144,ENSG00000230404,ENSG00000287633,ENSG00000286210,ENSG00000231768
chr1	234544609	234544759	1:234544609-234544759	ENSG00000212144,ENSG00000230404,ENSG00000287633,ENSG00000286210,ENSG00000231768
chr1	234600293	234600443	1:234600293-234600443	ENSG00000228830,ENSG00000168264,ENSG00000212144
chr1	234602869	234603019	1:234602869-234603019	ENSG00000228830,ENSG00000168264,ENSG00000212144
chr1	234608189	234608339	1:234608189-234608339	ENSG00000228830,ENSG00000168264,ENSG00000212144
chr1	234610774	234610924	1:234610774-234610924	ENSG00000228830,ENSG00000168264
chr1	234610949	234611099	1:234610949-234611099	ENSG00000228830,ENSG00000168264
chr1	234611349	234611499	1:234611349-234611499	ENSG00000228830,ENSG00000168264
chr1	234612689	234612839	1:234612689-234612839	ENSG00000272362,ENSG00000228830,ENSG00000168264,ENSG00000212144
chr1	234631849	234631999	1:234631849-234631999	ENSG00000282097,ENSG00000230628,ENSG00000241475,ENSG00000228044,ENSG00000272362,ENSG00000224939,ENSG00000212144,ENSG00000230404
chr1	234645709	234645859	1:234645709-234645859	ENSG00000228044,ENSG00000272362
chr1	234657309	234657459	1:234657309-234657459	ENSG00000241475,ENSG00000228044,ENSG00000272362
chr1	234659649	234659799	1:234659649-234659799	ENSG00000241475,ENSG00000228044
chr1	234676309	234676459	1:234676309-234676459	ENSG00000230628,ENSG00000228044
chr1	234702802	234702952	1:234702802-234702952	ENSG00000282097,ENSG00000230628
chr1	234717908	234718058	1:234717908-234718058	ENSG00000227630,ENSG00000282097,ENSG00000230628
chr1	234721628	234721778	1:234721628-234721778	ENSG00000227630
chr1	234722048	234722198	1:234722048-234722198	ENSG00000227630,ENSG00000282097,ENSG00000230628
chr1	234723368	234723518	1:234723368-234723518	ENSG00000227630
chr1	234723748	234723898	1:234723748-234723898	ENSG00000280587,ENSG00000279261,ENSG00000227630,ENSG00000282097,ENSG00000230628,ENSG00000168264,ENSG00000212144
chr1	234724208	234724358	1:234724208-234724358	ENSG00000280587,ENSG00000238005,ENSG00000237520,ENSG00000279261,ENSG00000227630,ENSG00000282097,ENSG00000230628,ENSG00000228044,ENSG00000272362,ENSG00000228830,ENSG00000168264,ENSG00000212144,ENSG00000230404
chr1	234724768	234724918	1:234724768-234724918	ENSG00000227630,ENSG00000282097,ENSG00000230628
chr1	234731472	234731622	1:234731472-234731622	-
chr1	234744088	234744238	1:234744088-234744238	ENSG00000279261,ENSG00000230628,ENSG00000212144,ENSG00000230404,ENSG00000286109
chr1	234744501	234744651	1:234744501-234744651	-
chr1	234745888	234746038	1:234745888-234746038	ENSG00000279261
chr1	234772468	234772618	1:234772468-234772618	ENSG00000279261
chr1	234811904	234812054	1:234811904-234812054	ENSG00000237991
chr1	234812054	234812204	1:234812054-234812204	-
chr1	234844528	234844678	1:234844528-234844678	ENSG00000201638
chr1	234851588	234851738	1:234851588-234851738	-
chr1	234863128	234863278	1:234863128-234863278	-
chr1	234876388	234876538	1:234876388-234876538	-
chr1	234893888	234894038	1:234893888-234894038	ENSG00000239690
chr1	234894408	234894558	1:234894408-234894558	ENSG00000237520,ENSG00000239690
chr1	234911848	234911998	1:234911848-234911998	ENSG00000239690
chr1	234918288	234918438	1:234918288-234918438	ENSG00000280587,ENSG00000238005,ENSG00000237520,ENSG00000239690,ENSG00000286263
chr1	234921788	234921938	1:234921788-234921938	ENSG00000239690,ENSG00000286263
chr1	234925948	234926098	1:234925948-234926098	ENSG00000238005,ENSG00000237520,ENSG00000239690,ENSG00000286263
chr1	234960799	234960949	1:234960799-234960949	ENSG00000238005,ENSG00000237520
chr1	234975268	234975418	1:234975268-234975418	ENSG00000258082,ENSG00000238005,ENSG00000237520
chr1	234980848	234980998	1:234980848-234980998	ENSG00000280587,ENSG00000258082,ENSG00000238005,ENSG00000237520
chr1	234984508	234984658	1:234984508-234984658	ENSG00000280587,ENSG00000258082,ENSG00000238005,ENSG00000237520,ENSG00000212144
chr1	234987008	234987158	1:234987008-234987158	ENSG00000280587,ENSG00000258082,ENSG00000238005,ENSG00000237520
chr1	234987528	234987678	1:234987528-234987678	ENSG00000280587,ENSG00000258082,ENSG00000238005,ENSG00000237520
chr1	234997388	234997538	1:234997388-234997538	ENSG00000280587,ENSG00000238005,ENSG00000237520
chr1	234998328	234998478	1:234998328-234998478	-
chr1	235008388	235008538	1:235008388-235008538	ENSG00000280587
chr1	235011928	235012078	1:235011928-235012078	-
chr1	235048208	235048358	1:235048208-235048358	ENSG00000280587
chr1	235083320	235083470	1:235083320-235083470	ENSG00000280587,ENSG00000238005,ENSG00000237520,ENSG00000212144,ENSG00000230404,ENSG00000233018,ENSG00000273416
chr1	235083780	235083930	1:235083780-235083930	ENSG00000280587,ENSG00000212144,ENSG00000233018,ENSG00000273416
chr1	235104340	235104490	1:235104340-235104490	ENSG00000233018,ENSG00000273416
chr1	235128880	235129030	1:235128880-235129030	ENSG00000233018,ENSG00000273416,ENSG00000173726,ENSG00000207181,ENSG00000188739,ENSG00000263439,ENSG00000236863,ENSG00000227962,ENSG00000229795
chr1	235160740	235160890	1:235160740-235160890	ENSG00000188739
chr1	235161180	235161330	1:235161180-235161330	ENSG00000188739
chr1	235199540	235199690	1:235199540-235199690	ENSG00000054267,ENSG00000263439
chr1	235253300	235253450	1:235253300-235253450	ENSG00000236863,ENSG00000227962,ENSG00000229795
chr1	235328280	235328430	1:235328280-235328430	ENSG00000054267,ENSG00000236863,ENSG00000152904,ENSG00000285053,ENSG00000227962,ENSG00000230026,ENSG00000285177,ENSG00000284770,ENSG00000229795
chr1	235328820	235328970	1:235328820-235328970	ENSG00000054267,ENSG00000236863,ENSG00000152904,ENSG00000285053,ENSG00000227962,ENSG00000285177,ENSG00000284770
chr1	235367280	235367430	1:235367280-235367430	ENSG00000236863,ENSG00000285053,ENSG00000227962,ENSG00000230026,ENSG00000285177,ENSG00000284770
chr1	235415420	235415570	1:235415420-235415570	ENSG00000236863,ENSG00000227962,ENSG00000284770,ENSG00000229795
chr1	235417180	235417330	1:235417180-235417330	ENSG00000284770,ENSG00000229795
chr1	235442880	235443030	1:235442880-235443030	ENSG00000284770,ENSG00000229795
chr1	235471161	235471311	1:235471161-235471311	ENSG00000229795,ENSG00000162885
chr1	235503735	235503885	1:235503735-235503885	ENSG00000162885
chr1	235504555	235504705	1:235504555-235504705	ENSG00000229795,ENSG00000162885,ENSG00000238236,ENSG00000235638,ENSG00000231199,ENSG00000226663,ENSG00000231582,ENSG00000232714,ENSG00000235761,ENSG00000270710
chr1	235504935	235505085	1:235504935-235505085	ENSG00000162885,ENSG00000238236,ENSG00000235638,ENSG00000231199,ENSG00000226663,ENSG00000231582,ENSG00000232714,ENSG00000235761,ENSG00000270710
chr1	235513873	235514023	1:235513873-235514023	ENSG00000238236,ENSG00000235638,ENSG00000231199,ENSG00000226663,ENSG00000231582,ENSG00000232714,ENSG00000235761,ENSG00000270710
chr1	235598224	235598374	1:235598224-235598374	ENSG00000235638,ENSG00000231199,ENSG00000226663,ENSG00000231582,ENSG00000232714,ENSG00000235761,ENSG00000168243,ENSG00000270710,ENSG00000227236
chr1	235624695	235624845	1:235624695-235624845	ENSG00000235638,ENSG00000231199,ENSG00000226663,ENSG00000231582,ENSG00000232714,ENSG00000235761,ENSG00000168243,ENSG00000270710,ENSG00000227236
chr1	235633067	235633217	1:235633067-235633217	ENSG00000235638,ENSG00000231199,ENSG00000226663,ENSG00000231582,ENSG00000232714,ENSG00000235761,ENSG00000168243,ENSG00000270710,ENSG00000227236
chr1	235703602	235703752	1:235703602-235703752	-
chr1	235739275	235739425	1:235739275-235739425	ENSG00000143669,ENSG00000235674
chr1	235781927	235782077	1:235781927-235782077	ENSG00000143669
chr1	235783281	235783431	1:235783281-235783431	ENSG00000143669
chr1	235866975	235867125	1:235866975-235867125	ENSG00000143669,ENSG00000229463,ENSG00000222831,ENSG00000237845
chr1	235910735	235910885	1:235910735-235910885	ENSG00000143669,ENSG00000229463,ENSG00000222831,ENSG00000206803,ENSG00000237845
chr1	235917535	235917685	1:235917535-235917685	ENSG00000232989,ENSG00000235638,ENSG00000231199,ENSG00000226663,ENSG00000231582,ENSG00000232714,ENSG00000235761,ENSG00000270710,ENSG00000143669,ENSG00000229463,ENSG00000222831,ENSG00000206803,ENSG00000237845,ENSG00000237991,ENSG00000244020,ENSG00000288099,ENSG00000237250,ENSG00000116996,ENSG00000243781,ENSG00000270188,ENSG00000232154,ENSG00000225723
chr1	235920215	235920365	1:235920215-235920365	ENSG00000143669,ENSG00000229463,ENSG00000222831,ENSG00000206803,ENSG00000237845
chr1	235971875	235972025	1:235971875-235972025	ENSG00000235638,ENSG00000231199,ENSG00000270710,ENSG00000143669,ENSG00000229463,ENSG00000222831,ENSG00000237845,ENSG00000229291
chr1	235976715	235976865	1:235976715-235976865	ENSG00000229463,ENSG00000229291
chr1	235984075	235984225	1:235984075-235984225	ENSG00000235638,ENSG00000231199,ENSG00000226663,ENSG00000231582,ENSG00000232714,ENSG00000235761,ENSG00000270710,ENSG00000229463,ENSG00000222831,ENSG00000237845,ENSG00000229291
chr1	235984435	235984585	1:235984435-235984585	ENSG00000229463,ENSG00000229291
chr1	235986895	235987045	1:235986895-235987045	ENSG00000235638,ENSG00000231199,ENSG00000226663,ENSG00000231582,ENSG00000232714,ENSG00000235761,ENSG00000270710,ENSG00000229463,ENSG00000222831,ENSG00000237845,ENSG00000229291,ENSG00000237991,ENSG00000252396,ENSG00000283174,ENSG00000283166,ENSG00000283377
chr1	235999575	235999725	1:235999575-235999725	ENSG00000252371,ENSG00000232989,ENSG00000235638,ENSG00000231199,ENSG00000226663,ENSG00000231582,ENSG00000232714,ENSG00000235761,ENSG00000270710,ENSG00000143669,ENSG00000229463,ENSG00000222831,ENSG00000237845,ENSG00000229291,ENSG00000116962,ENSG00000286142,ENSG00000222650,ENSG00000186197,ENSG00000230325,ENSG00000237991,ENSG00000244020,ENSG00000288099,ENSG00000252396,ENSG00000116996,ENSG00000243781,ENSG00000283174,ENSG00000283166,ENSG00000283377,ENSG00000270188,ENSG00000232154,ENSG00000225723,ENSG00000227860
chr1	236001655	236001805	1:236001655-236001805	ENSG00000252371,ENSG00000232989,ENSG00000234464,ENSG00000235638,ENSG00000231199,ENSG00000226663,ENSG00000231582,ENSG00000232714,ENSG00000235761,ENSG00000270710,ENSG00000229463,ENSG00000222831,ENSG00000237845,ENSG00000116962,ENSG00000252822,ENSG00000286142,ENSG00000186197,ENSG00000230325,ENSG00000237991,ENSG00000244020,ENSG00000288099,ENSG00000252396,ENSG00000116996,ENSG00000243781,ENSG00000283174,ENSG00000283166,ENSG00000283377,ENSG00000270188,ENSG00000232154,ENSG00000225723,ENSG00000227860
chr1	236009935	236010085	1:236009935-236010085	ENSG00000252396
chr1	236063975	236064125	1:236063975-236064125	ENSG00000116962,ENSG00000252822
chr1	236064235	236064385	1:236064235-236064385	ENSG00000116962,ENSG00000252822
chr1	236064895	236065045	1:236064895-236065045	ENSG00000116962,ENSG00000252822
chr1	236065155	236065305	1:236065155-236065305	ENSG00000116962,ENSG00000252822
chr1	236103745	236103895	1:236103745-236103895	ENSG00000235371,ENSG00000286142,ENSG00000186197,ENSG00000244457,ENSG00000230325
chr1	236109491	236109641	1:236109491-236109641	ENSG00000235371,ENSG00000286142,ENSG00000186197,ENSG00000244457
chr1	236142439	236142589	1:236142439-236142589	ENSG00000286142,ENSG00000077585,ENSG00000186197
chr1	236142721	236142871	1:236142721-236142871	ENSG00000286142,ENSG00000077585
chr1	236168855	236169005	1:236168855-236169005	ENSG00000286142,ENSG00000077585,ENSG00000186197
chr1	236281995	236282145	1:236281995-236282145	ENSG00000235371,ENSG00000286142,ENSG00000086619,ENSG00000222650,ENSG00000237922,ENSG00000186197,ENSG00000244457,ENSG00000230325,ENSG00000252396
chr1	236490029	236490179	1:236490029-236490179	ENSG00000235371,ENSG00000286142,ENSG00000186197,ENSG00000244457
chr1	236503255	236503405	1:236503255-236503405	ENSG00000235371,ENSG00000286142,ENSG00000186197,ENSG00000244457,ENSG00000116977,ENSG00000223776,ENSG00000230325,ENSG00000252396
chr1	236523895	236524045	1:236523895-236524045	ENSG00000116977,ENSG00000223776,ENSG00000230325
chr1	236524515	236524665	1:236524515-236524665	ENSG00000116977,ENSG00000223776
chr1	236531875	236532025	1:236531875-236532025	ENSG00000186197,ENSG00000116977,ENSG00000223776,ENSG00000273058,ENSG00000230325
chr1	236534490	236534640	1:236534490-236534640	ENSG00000116977,ENSG00000223776,ENSG00000273058,ENSG00000230325
chr1	236604035	236604185	1:236604035-236604185	ENSG00000230325,ENSG00000119285
chr1	236604495	236604645	1:236604495-236604645	ENSG00000186197,ENSG00000273058,ENSG00000230325,ENSG00000119285,ENSG00000077522,ENSG00000226498,ENSG00000237991,ENSG00000244020,ENSG00000288099,ENSG00000252396,ENSG00000116996,ENSG00000243781,ENSG00000283174,ENSG00000283166,ENSG00000283377
chr1	236609255	236609405	1:236609255-236609405	ENSG00000230325,ENSG00000119285,ENSG00000244020,ENSG00000252396
chr1	236623535	236623685	1:236623535-236623685	ENSG00000237991,ENSG00000288099,ENSG00000252396
chr1	236623855	236624005	1:236623855-236624005	-
chr1	236734455	236734605	1:236734455-236734605	ENSG00000077522,ENSG00000226498,ENSG00000237991,ENSG00000244020,ENSG00000288099,ENSG00000252396,ENSG00000283174,ENSG00000283166,ENSG00000283377,ENSG00000270188,ENSG00000232154,ENSG00000225723,ENSG00000227860
chr1	236775049	236775199	1:236775049-236775199	ENSG00000226498,ENSG00000237991,ENSG00000244020,ENSG00000288099,ENSG00000252396
chr1	236795155	236795305	1:236795155-236795305	ENSG00000116984,ENSG00000226498,ENSG00000237991,ENSG00000244020,ENSG00000288099,ENSG00000252396,ENSG00000116996,ENSG00000243781
chr1	236868955	236869105	1:236868955-236869105	ENSG00000226498,ENSG00000237991,ENSG00000244020,ENSG00000288099,ENSG00000252396,ENSG00000270188,ENSG00000232154,ENSG00000225723
chr1	237048885	237049035	1:237048885-237049035	ENSG00000237991,ENSG00000244020,ENSG00000288099,ENSG00000198626,ENSG00000252396
chr1	237477749	237477899	1:237477749-237477899	ENSG00000266262
chr1	237562355	237562505	1:237562355-237562505	ENSG00000232989,ENSG00000234464,ENSG00000237991,ENSG00000244020,ENSG00000252396,ENSG00000252290,ENSG00000237250,ENSG00000116996,ENSG00000243781,ENSG00000283174,ENSG00000283166,ENSG00000283377,ENSG00000270188,ENSG00000232154,ENSG00000225723,ENSG00000227860
chr1	238130160	238130310	1:238130160-238130310	ENSG00000287589,ENSG00000227854,ENSG00000287177,ENSG00000252371,ENSG00000232989,ENSG00000234464,ENSG00000230019,ENSG00000237250,ENSG00000116996,ENSG00000243781,ENSG00000283174,ENSG00000283166,ENSG00000283377,ENSG00000270188,ENSG00000232154,ENSG00000225723,ENSG00000227860
chr1	238482227	238482377	1:238482227-238482377	ENSG00000215149,ENSG00000231877,ENSG00000215808,ENSG00000252371,ENSG00000232989,ENSG00000234464
chr1	238748732	238748882	1:238748732-238748882	ENSG00000259776,ENSG00000287589,ENSG00000227854,ENSG00000287177,ENSG00000224783,ENSG00000215149,ENSG00000252371,ENSG00000232989,ENSG00000234464,ENSG00000237250,ENSG00000116996,ENSG00000243781,ENSG00000283174,ENSG00000283166,ENSG00000283377,ENSG00000270188,ENSG00000232154,ENSG00000225723,ENSG00000227860
chr1	239725447	239725597	1:239725447-239725597	ENSG00000233355,ENSG00000287589
chr1	239795387	239795537	1:239795387-239795537	ENSG00000231440,ENSG00000226014,ENSG00000252317,ENSG00000231979,ENSG00000233355,ENSG00000259776,ENSG00000287589,ENSG00000227854,ENSG00000287177,ENSG00000252371,ENSG00000232989,ENSG00000234464,ENSG00000116996,ENSG00000243781,ENSG00000283174,ENSG00000283166,ENSG00000283377,ENSG00000270188,ENSG00000232154,ENSG00000225723,ENSG00000227860
chr1	239833815	239833965	1:239833815-239833965	ENSG00000234872,ENSG00000251750,ENSG00000224359,ENSG00000233519,ENSG00000252317,ENSG00000231979,ENSG00000133019,ENSG00000259776,ENSG00000287589,ENSG00000227854,ENSG00000287177,ENSG00000252371,ENSG00000232989,ENSG00000234464,ENSG00000237250,ENSG00000116996,ENSG00000243781,ENSG00000283174,ENSG00000283166,ENSG00000283377,ENSG00000270188,ENSG00000232154,ENSG00000225723,ENSG00000227860
chr1	239893530	239893680	1:239893530-239893680	ENSG00000252317,ENSG00000231979,ENSG00000234601,ENSG00000259776,ENSG00000287589,ENSG00000227854,ENSG00000234464,ENSG00000237250,ENSG00000116996,ENSG00000243781
chr1	239898194	239898344	1:239898194-239898344	ENSG00000231979,ENSG00000234601,ENSG00000133019,ENSG00000259776,ENSG00000287589,ENSG00000227854,ENSG00000287177,ENSG00000252371,ENSG00000232989,ENSG00000234464,ENSG00000237250,ENSG00000116996,ENSG00000243781,ENSG00000283174,ENSG00000283166,ENSG00000283377,ENSG00000270188,ENSG00000232154,ENSG00000225723
chr1	239951635	239951785	1:239951635-239951785	ENSG00000199241,ENSG00000234872,ENSG00000251750,ENSG00000228844,ENSG00000231440,ENSG00000226014,ENSG00000224359,ENSG00000180875,ENSG00000233519,ENSG00000252317,ENSG00000233735,ENSG00000223694,ENSG00000202041,ENSG00000228818,ENSG00000217327,ENSG00000287102,ENSG00000215805,ENSG00000231979,ENSG00000259776,ENSG00000287589,ENSG00000227854,ENSG00000287177,ENSG00000224783,ENSG00000252371,ENSG00000232989,ENSG00000234464,ENSG00000237250,ENSG00000116996,ENSG00000243781,ENSG00000283174,ENSG00000283166,ENSG00000283377,ENSG00000270188,ENSG00000232154,ENSG00000225723,ENSG00000227860
chr1	239987276	239987426	1:239987276-239987426	ENSG00000228844,ENSG00000224359,ENSG00000180875,ENSG00000233519,ENSG00000252317,ENSG00000223694,ENSG00000202041,ENSG00000217327,ENSG00000287102,ENSG00000215805,ENSG00000231979,ENSG00000259776,ENSG00000287589,ENSG00000227854,ENSG00000287177,ENSG00000252371,ENSG00000232989,ENSG00000234464,ENSG00000237250,ENSG00000116996,ENSG00000283174,ENSG00000283166,ENSG00000283377,ENSG00000270188,ENSG00000232154,ENSG00000225723,ENSG00000227860
chr1	240031135	240031285	1:240031135-240031285	ENSG00000272865,ENSG00000238085,ENSG00000199241,ENSG00000234872,ENSG00000251750,ENSG00000228844,ENSG00000231440,ENSG00000226014,ENSG00000224359,ENSG00000180875,ENSG00000233519,ENSG00000252317,ENSG00000233735,ENSG00000223694,ENSG00000202041,ENSG00000228818,ENSG00000155816,ENSG00000217327,ENSG00000287102,ENSG00000215805,ENSG00000231979,ENSG00000259776,ENSG00000287589,ENSG00000227854,ENSG00000287177,ENSG00000224783,ENSG00000252371,ENSG00000232989,ENSG00000234464,ENSG00000237250,ENSG00000116996,ENSG00000243781,ENSG00000283174,ENSG00000283166,ENSG00000283377,ENSG00000270188,ENSG00000232154,ENSG00000225723,ENSG00000227860
chr1	240092336	240092486	1:240092336-240092486	ENSG00000228844,ENSG00000231440,ENSG00000226014,ENSG00000224359,ENSG00000180875,ENSG00000233519,ENSG00000252317,ENSG00000233735,ENSG00000223694,ENSG00000202041,ENSG00000228818,ENSG00000155816,ENSG00000227854
chr1	240185710	240185860	1:240185710-240185860	ENSG00000199241,ENSG00000234872,ENSG00000251750,ENSG00000228844,ENSG00000231440,ENSG00000226014,ENSG00000180875,ENSG00000233519,ENSG00000252317,ENSG00000233735,ENSG00000223694,ENSG00000202041,ENSG00000228818,ENSG00000155816
chr1	240732415	240732565	1:240732415-240732565	ENSG00000238085,ENSG00000233615,ENSG00000230015,ENSG00000199241,ENSG00000234872,ENSG00000251750,ENSG00000228844,ENSG00000231440,ENSG00000226014,ENSG00000224359,ENSG00000180875,ENSG00000233519,ENSG00000252317
chr1	240765650	240765800	1:240765650-240765800	ENSG00000223963,ENSG00000226919,ENSG00000199241
chr1	240765875	240766025	1:240765875-240766025	ENSG00000223963,ENSG00000226919,ENSG00000199241,ENSG00000234872,ENSG00000251750
chr1	240803335	240803485	1:240803335-240803485	ENSG00000238085,ENSG00000233615,ENSG00000215802,ENSG00000223963,ENSG00000226919,ENSG00000199241,ENSG00000234872,ENSG00000251750,ENSG00000228844,ENSG00000231440,ENSG00000226014,ENSG00000224359,ENSG00000180875,ENSG00000233519,ENSG00000252317,ENSG00000287589
chr1	240804615	240804765	1:240804615-240804765	ENSG00000238085,ENSG00000233615,ENSG00000215802,ENSG00000199241,ENSG00000234872,ENSG00000251750,ENSG00000228844,ENSG00000231440,ENSG00000226014,ENSG00000224359,ENSG00000180875,ENSG00000233519,ENSG00000252317
chr1	240831455	240831605	1:240831455-240831605	ENSG00000238085,ENSG00000233615,ENSG00000215802,ENSG00000199241,ENSG00000234872,ENSG00000251750,ENSG00000228844,ENSG00000231440,ENSG00000226014,ENSG00000224359,ENSG00000180875,ENSG00000233519,ENSG00000252317
chr1	240888175	240888325	1:240888175-240888325	ENSG00000238085,ENSG00000233615,ENSG00000234872,ENSG00000251750,ENSG00000228844,ENSG00000231440,ENSG00000226014,ENSG00000224359,ENSG00000180875,ENSG00000233519,ENSG00000252317
chr1	241100815	241100965	1:241100815-241100965	ENSG00000265831,ENSG00000238085,ENSG00000233615,ENSG00000226014
chr1	241156655	241156805	1:241156655-241156805	ENSG00000265831,ENSG00000238085,ENSG00000233615,ENSG00000234872,ENSG00000251750,ENSG00000228844,ENSG00000226014,ENSG00000224359,ENSG00000180875,ENSG00000233519,ENSG00000252317
chr1	241181513	241181663	1:241181513-241181663	ENSG00000265831,ENSG00000238085,ENSG00000234872,ENSG00000251750,ENSG00000226014,ENSG00000180875
chr1	241323635	241323785	1:241323635-241323785	ENSG00000224625,ENSG00000224348,ENSG00000238085,ENSG00000233615,ENSG00000226014,ENSG00000224359,ENSG00000180875,ENSG00000252317
chr1	241356626	241356776	1:241356626-241356776	ENSG00000286496,ENSG00000182901
chr1	241357173	241357323	1:241357173-241357323	ENSG00000286496,ENSG00000224348,ENSG00000182901
chr1	241408309	241408459	1:241408309-241408459	ENSG00000287516
chr1	241475855	241476005	1:241475855-241476005	ENSG00000287738
chr1	241482895	241483045	1:241482895-241483045	ENSG00000287738,ENSG00000238085
chr1	241519775	241519925	1:241519775-241519925	ENSG00000235467,ENSG00000224525,ENSG00000252084,ENSG00000272865,ENSG00000277099,ENSG00000224625,ENSG00000197769,ENSG00000235990,ENSG00000229022,ENSG00000162843,ENSG00000203668,ENSG00000054277,ENSG00000117009,ENSG00000091483,ENSG00000238085,ENSG00000199241,ENSG00000228844,ENSG00000231440,ENSG00000226014,ENSG00000224359,ENSG00000180875,ENSG00000233519,ENSG00000252317
chr1	241531411	241531561	1:241531411-241531561	ENSG00000117009
chr1	241610213	241610363	1:241610213-241610363	ENSG00000235467,ENSG00000224525,ENSG00000252084,ENSG00000272865,ENSG00000277099,ENSG00000224625,ENSG00000197769,ENSG00000235990,ENSG00000229022,ENSG00000162843,ENSG00000203668,ENSG00000054277,ENSG00000117009
chr1	241611153	241611303	1:241611153-241611303	ENSG00000252084,ENSG00000277099,ENSG00000197769,ENSG00000229022,ENSG00000162843,ENSG00000054277,ENSG00000117009
chr1	241612713	241612863	1:241612713-241612863	ENSG00000252084,ENSG00000277099,ENSG00000197769,ENSG00000229022,ENSG00000162843,ENSG00000054277,ENSG00000117009
chr1	241627597	241627747	1:241627597-241627747	ENSG00000229022,ENSG00000162843,ENSG00000287513,ENSG00000203668,ENSG00000054277,ENSG00000117009
chr1	241640373	241640523	1:241640373-241640523	ENSG00000229022,ENSG00000162843,ENSG00000287513,ENSG00000203668,ENSG00000054277
chr1	241641857	241642007	1:241641857-241642007	ENSG00000162843,ENSG00000287513,ENSG00000203668,ENSG00000054277
chr1	241847813	241847963	1:241847813-241847963	ENSG00000252084,ENSG00000272865,ENSG00000224625,ENSG00000197769,ENSG00000235990,ENSG00000174371,ENSG00000229022,ENSG00000288723,ENSG00000162843
chr1	241896493	241896643	1:241896493-241896643	ENSG00000226750,ENSG00000224525,ENSG00000252084,ENSG00000272865,ENSG00000277099,ENSG00000224625,ENSG00000197769,ENSG00000196289,ENSG00000235990
chr1	241964973	241965123	1:241964973-241965123	ENSG00000213690,ENSG00000235467,ENSG00000226750,ENSG00000224525,ENSG00000252084,ENSG00000272865,ENSG00000277099,ENSG00000224625,ENSG00000197769,ENSG00000196289,ENSG00000235990
chr1	241985953	241986103	1:241985953-241986103	ENSG00000235467,ENSG00000226750,ENSG00000252084,ENSG00000272865,ENSG00000277099,ENSG00000224625,ENSG00000197769,ENSG00000213026,ENSG00000196289,ENSG00000235990
chr1	242454813	242454963	1:242454813-242454963	ENSG00000213690,ENSG00000235467,ENSG00000226750,ENSG00000180287
chr1	242467687	242467837	1:242467687-242467837	ENSG00000234116,ENSG00000230199,ENSG00000277704,ENSG00000215800,ENSG00000270859,ENSG00000213690,ENSG00000235467,ENSG00000226750,ENSG00000272865,ENSG00000180287
chr1	242698319	242698469	1:242698319-242698469	ENSG00000270818,ENSG00000215800,ENSG00000270859,ENSG00000213690,ENSG00000235467
chr1	243101613	243101763	1:243101613-243101763	ENSG00000227230,ENSG00000212230,ENSG00000214837,ENSG00000253326,ENSG00000231512,ENSG00000234116,ENSG00000277704,ENSG00000270818,ENSG00000215800,ENSG00000235467,ENSG00000226750,ENSG00000272865
chr1	243255353	243255503	1:243255353-243255503	ENSG00000224727,ENSG00000054282,ENSG00000232085,ENSG00000227230,ENSG00000143702,ENSG00000212230,ENSG00000253326,ENSG00000277704,ENSG00000270818
chr1	243255853	243256003	1:243255853-243256003	ENSG00000224727,ENSG00000054282,ENSG00000232085,ENSG00000227230,ENSG00000143702,ENSG00000212230,ENSG00000253326,ENSG00000231512,ENSG00000234116,ENSG00000277704,ENSG00000270818,ENSG00000215800,ENSG00000270859,ENSG00000213690,ENSG00000235467,ENSG00000226750,ENSG00000224525
chr1	243264793	243264943	1:243264793-243264943	ENSG00000224727,ENSG00000054282,ENSG00000232085,ENSG00000227230,ENSG00000143702,ENSG00000212230
chr1	243268373	243268523	1:243268373-243268523	ENSG00000224727,ENSG00000054282,ENSG00000232085,ENSG00000227230,ENSG00000253326,ENSG00000278455,ENSG00000231512,ENSG00000230199
chr1	243287793	243287943	1:243287793-243287943	ENSG00000224727,ENSG00000054282,ENSG00000232085,ENSG00000227230,ENSG00000212230,ENSG00000253326,ENSG00000231512,ENSG00000234116,ENSG00000230199,ENSG00000270818,ENSG00000270859,ENSG00000213690,ENSG00000226750,ENSG00000252084,ENSG00000272865,ENSG00000224625
chr1	243294053	243294203	1:243294053-243294203	ENSG00000054282,ENSG00000232085,ENSG00000212230,ENSG00000278455,ENSG00000231512,ENSG00000230199
chr1	243325433	243325583	1:243325433-243325583	ENSG00000265201,ENSG00000232085,ENSG00000227230,ENSG00000253326,ENSG00000278455,ENSG00000231512,ENSG00000234116,ENSG00000230199,ENSG00000270818
chr1	243390633	243390783	1:243390633-243390783	ENSG00000265201,ENSG00000278455,ENSG00000231512,ENSG00000234116,ENSG00000230199,ENSG00000226750
chr1	243407693	243407843	1:243407693-243407843	ENSG00000265201
chr1	243409422	243409572	1:243409422-243409572	ENSG00000265201
chr1	243472495	243472645	1:243472495-243472645	ENSG00000236031
chr1	243496001	243496151	1:243496001-243496151	ENSG00000236031
chr1	243525313	243525463	1:243525313-243525463	ENSG00000226766,ENSG00000236031,ENSG00000278455,ENSG00000231512,ENSG00000234116,ENSG00000226750
chr1	243568892	243569042	1:243568892-243569042	ENSG00000236031
chr1	243643053	243643203	1:243643053-243643203	ENSG00000226766,ENSG00000236031
chr1	243645373	243645523	1:243645373-243645523	ENSG00000226766
chr1	243719033	243719183	1:243719033-243719183	ENSG00000226766
chr1	243742953	243743103	1:243742953-243743103	ENSG00000232184
chr1	243748813	243748963	1:243748813-243748963	ENSG00000232184,ENSG00000226766,ENSG00000236031,ENSG00000265201
chr1	243791693	243791843	1:243791693-243791843	ENSG00000228939
chr1	243792033	243792183	1:243792033-243792183	ENSG00000228939
chr1	243843253	243843403	1:243843253-243843403	ENSG00000117020
chr1	243849173	243849323	1:243849173-243849323	ENSG00000117020
chr1	243850333	243850483	1:243850333-243850483	ENSG00000117020
chr1	243850613	243850763	1:243850613-243850763	ENSG00000117020
chr1	243851013	243851163	1:243851013-243851163	ENSG00000117020
chr1	243851163	243851313	1:243851163-243851313	ENSG00000117020
chr1	243917553	243917703	1:243917553-243917703	ENSG00000226828
chr1	243926573	243926723	1:243926573-243926723	ENSG00000226828
chr1	243926973	243927123	1:243926973-243927123	ENSG00000226828,ENSG00000226766,ENSG00000265201,ENSG00000253326,ENSG00000230199,ENSG00000277704,ENSG00000270818,ENSG00000215800,ENSG00000270859,ENSG00000213690,ENSG00000226750,ENSG00000224525,ENSG00000272865,ENSG00000277099
chr1	243946353	243946503	1:243946353-243946503	ENSG00000212230
chr1	244011313	244011463	1:244011313-244011463	ENSG00000230199
chr1	244012393	244012543	1:244012393-244012543	ENSG00000230199
chr1	244047173	244047323	1:244047173-244047323	ENSG00000279774,ENSG00000179456
chr1	244047673	244047823	1:244047673-244047823	ENSG00000279774,ENSG00000179456
chr1	244048353	244048503	1:244048353-244048503	ENSG00000237759,ENSG00000244066,ENSG00000229960,ENSG00000279774,ENSG00000179456,ENSG00000117020,ENSG00000265201,ENSG00000232085,ENSG00000278455,ENSG00000231512,ENSG00000277704,ENSG00000270818,ENSG00000215800,ENSG00000235467,ENSG00000224525
chr1	244051153	244051303	1:244051153-244051303	ENSG00000279774,ENSG00000179456
chr1	244084853	244085003	1:244084853-244085003	ENSG00000237759,ENSG00000244066,ENSG00000286486,ENSG00000229960,ENSG00000279774,ENSG00000270818
chr1	244100793	244100943	1:244100793-244100943	ENSG00000237759,ENSG00000244066,ENSG00000229960
chr1	244138513	244138663	1:244138513-244138663	ENSG00000237759,ENSG00000244066,ENSG00000229960,ENSG00000279774,ENSG00000278455,ENSG00000231512,ENSG00000230199,ENSG00000277704,ENSG00000215800,ENSG00000213690,ENSG00000235467
chr1	244164113	244164263	1:244164113-244164263	ENSG00000232793,ENSG00000232192,ENSG00000287531,ENSG00000237759,ENSG00000244066,ENSG00000229960,ENSG00000279774,ENSG00000226766,ENSG00000236031,ENSG00000265201,ENSG00000212230,ENSG00000278455,ENSG00000231512,ENSG00000234116,ENSG00000230199,ENSG00000277704,ENSG00000270818,ENSG00000215800,ENSG00000270859,ENSG00000213690,ENSG00000235467,ENSG00000226750,ENSG00000224525,ENSG00000252084,ENSG00000272865,ENSG00000277099,ENSG00000224625
chr1	244180373	244180523	1:244180373-244180523	ENSG00000287531
chr1	244214413	244214563	1:244214413-244214563	ENSG00000287531,ENSG00000237759,ENSG00000244066,ENSG00000229960,ENSG00000279774,ENSG00000226766,ENSG00000236031,ENSG00000265201,ENSG00000232085,ENSG00000253326,ENSG00000234116,ENSG00000230199,ENSG00000277704,ENSG00000270818,ENSG00000215800,ENSG00000270859,ENSG00000213690,ENSG00000224525,ENSG00000252084,ENSG00000272865,ENSG00000224625
chr1	244236293	244236443	1:244236293-244236443	-
chr1	244248553	244248703	1:244248553-244248703	-
chr1	244273113	244273263	1:244273113-244273263	ENSG00000236031,ENSG00000265201,ENSG00000253326,ENSG00000278455,ENSG00000231512,ENSG00000270818
chr1	244273913	244274063	1:244273913-244274063	ENSG00000265201,ENSG00000253326,ENSG00000278455
chr1	244299573	244299723	1:244299573-244299723	ENSG00000265201,ENSG00000253326
chr1	244301013	244301163	1:244301013-244301163	ENSG00000225401,ENSG00000232085,ENSG00000212230,ENSG00000278455,ENSG00000231512,ENSG00000230199,ENSG00000224525
chr1	244302975	244303125	1:244302975-244303125	-
chr1	244315293	244315443	1:244315293-244315443	ENSG00000225401,ENSG00000227230,ENSG00000253326,ENSG00000230199,ENSG00000277704,ENSG00000270818,ENSG00000213690,ENSG00000235467,ENSG00000226750,ENSG00000252084
chr1	244323133	244323283	1:244323133-244323283	ENSG00000232059,ENSG00000225401,ENSG00000240963,ENSG00000236031,ENSG00000265201,ENSG00000232085,ENSG00000253326,ENSG00000231512,ENSG00000234116,ENSG00000277704,ENSG00000270818,ENSG00000215800,ENSG00000270859,ENSG00000213690,ENSG00000235467,ENSG00000224525,ENSG00000252084,ENSG00000272865,ENSG00000277099,ENSG00000224625
chr1	244341443	244341593	1:244341443-244341593	ENSG00000225401,ENSG00000173728
chr1	244349133	244349283	1:244349133-244349283	ENSG00000225401,ENSG00000173728,ENSG00000234116
chr1	244349705	244349855	1:244349705-244349855	ENSG00000225401,ENSG00000173728,ENSG00000234116
chr1	244353893	244354043	1:244353893-244354043	ENSG00000225401,ENSG00000173728,ENSG00000234116,ENSG00000252084
chr1	244414653	244414803	1:244414653-244414803	ENSG00000035687,ENSG00000225401,ENSG00000240963
chr1	244435713	244435863	1:244435713-244435863	ENSG00000035687,ENSG00000225401,ENSG00000278455
chr1	244436453	244436603	1:244436453-244436603	ENSG00000035687,ENSG00000225401,ENSG00000240963,ENSG00000278455,ENSG00000231512
chr1	244452113	244452263	1:244452113-244452263	ENSG00000179397,ENSG00000035687,ENSG00000225401,ENSG00000213690
chr1	244461293	244461443	1:244461293-244461443	ENSG00000179397,ENSG00000278455,ENSG00000231512
chr1	244600033	244600183	1:244600033-244600183	ENSG00000251754,ENSG00000252282,ENSG00000201758,ENSG00000282317,ENSG00000284188,ENSG00000232059,ENSG00000227735
chr1	244652793	244652943	1:244652793-244652943	ENSG00000232793,ENSG00000251754,ENSG00000252282,ENSG00000252073,ENSG00000201758,ENSG00000273175,ENSG00000282317,ENSG00000284188,ENSG00000232059,ENSG00000121644,ENSG00000179397
chr1	244730233	244730383	1:244730233-244730383	ENSG00000282317,ENSG00000284188,ENSG00000232059
chr1	244778473	244778623	1:244778473-244778623	ENSG00000232059
chr1	244796913	244797063	1:244796913-244797063	ENSG00000251754,ENSG00000252282,ENSG00000232059
chr1	244833853	244834003	1:244833853-244834003	ENSG00000203667,ENSG00000287601
chr1	244834412	244834562	1:244834412-244834562	ENSG00000203667,ENSG00000287601
chr1	244834893	244835043	1:244834893-244835043	ENSG00000273175,ENSG00000153187,ENSG00000203667,ENSG00000287601
chr1	244835313	244835463	1:244835313-244835463	ENSG00000273175,ENSG00000153187,ENSG00000203667,ENSG00000287601
chr1	244863093	244863243	1:244863093-244863243	ENSG00000273175,ENSG00000153187,ENSG00000203667,ENSG00000287601
chr1	244864513	244864663	1:244864513-244864663	ENSG00000252282,ENSG00000272195,ENSG00000273175,ENSG00000153187,ENSG00000203667,ENSG00000287601
chr1	244896693	244896843	1:244896693-244896843	ENSG00000252282,ENSG00000252073,ENSG00000201758,ENSG00000278455,ENSG00000231512
chr1	244920108	244920258	1:244920108-244920258	ENSG00000252073,ENSG00000201758
chr1	244964473	244964623	1:244964473-244964623	ENSG00000252282,ENSG00000203666,ENSG00000272195,ENSG00000252073,ENSG00000201758
chr1	244969593	244969743	1:244969593-244969743	ENSG00000252282,ENSG00000203666,ENSG00000272195,ENSG00000252073,ENSG00000201758,ENSG00000273175,ENSG00000153187
chr1	244970693	244970843	1:244970693-244970843	ENSG00000251754,ENSG00000252282,ENSG00000203666,ENSG00000272195,ENSG00000252073,ENSG00000201758,ENSG00000273175,ENSG00000153187,ENSG00000203667,ENSG00000287601
chr1	244989913	244990063	1:244989913-244990063	ENSG00000252282
chr1	245042793	245042943	1:245042793-245042943	ENSG00000251754,ENSG00000252282
chr1	245060893	245061043	1:245060893-245061043	ENSG00000201170,ENSG00000223353,ENSG00000252282
chr1	245079153	245079303	1:245079153-245079303	ENSG00000201170,ENSG00000223353,ENSG00000252282,ENSG00000203666
chr1	245091933	245092083	1:245091933-245092083	ENSG00000235096,ENSG00000231612,ENSG00000238224,ENSG00000232793,ENSG00000232192,ENSG00000201170,ENSG00000223353,ENSG00000252282,ENSG00000203666,ENSG00000252073,ENSG00000201758,ENSG00000232059,ENSG00000230199,ENSG00000207326,ENSG00000227728,ENSG00000242042,ENSG00000232347,ENSG00000177535,ENSG00000196242
chr1	245153133	245153283	1:245153133-245153283	ENSG00000231612,ENSG00000238224,ENSG00000232793,ENSG00000232192,ENSG00000162849,ENSG00000201170,ENSG00000223353
chr1	245156533	245156683	1:245156533-245156683	ENSG00000231612,ENSG00000238224,ENSG00000232793,ENSG00000232192,ENSG00000162849,ENSG00000201170,ENSG00000223353
chr1	245875073	245875223	1:245875073-245875223	ENSG00000202184,ENSG00000235096,ENSG00000185420,ENSG00000231612,ENSG00000238224,ENSG00000232793,ENSG00000232192,ENSG00000201170,ENSG00000223353,ENSG00000207326,ENSG00000169224,ENSG00000196242,ENSG00000236817,ENSG00000230411,ENSG00000197437,ENSG00000169214,ENSG00000239395,ENSG00000241128,ENSG00000153230,ENSG00000221888,ENSG00000228336,ENSG00000230576,ENSG00000203663,ENSG00000200982,ENSG00000198128,ENSG00000197067,ENSG00000177233,ENSG00000198601,ENSG00000228198,ENSG00000171180,ENSG00000177201,ENSG00000177186,ENSG00000177174,ENSG00000196944
chr1	245956373	245956523	1:245956373-245956523	ENSG00000185420
chr1	245986973	245987123	1:245986973-245987123	ENSG00000235096,ENSG00000185420,ENSG00000238224
chr1	246003253	246003403	1:246003253-246003403	ENSG00000235096,ENSG00000231612,ENSG00000238224,ENSG00000232793,ENSG00000232192,ENSG00000162849,ENSG00000201170,ENSG00000207326
chr1	246012393	246012543	1:246012393-246012543	ENSG00000235096
chr1	246113633	246113783	1:246113633-246113783	ENSG00000202184,ENSG00000225222,ENSG00000226876,ENSG00000235096,ENSG00000238224,ENSG00000232192,ENSG00000207326
chr1	246117281	246117431	1:246117281-246117431	ENSG00000202184,ENSG00000225222,ENSG00000226876,ENSG00000235096
chr1	246139813	246139963	1:246139813-246139963	ENSG00000202184,ENSG00000225222,ENSG00000235096,ENSG00000231612,ENSG00000207326,ENSG00000221888,ENSG00000183310
chr1	246142493	246142643	1:246142493-246142643	ENSG00000202184,ENSG00000225222,ENSG00000235096,ENSG00000207326
chr1	246156060	246156210	1:246156060-246156210	ENSG00000202184,ENSG00000225222
chr1	246161773	246161923	1:246161773-246161923	ENSG00000202184,ENSG00000225222
chr1	246215053	246215203	1:246215053-246215203	ENSG00000202184,ENSG00000225222,ENSG00000235096,ENSG00000231612,ENSG00000238224,ENSG00000232192,ENSG00000207326,ENSG00000197437,ENSG00000153230,ENSG00000221888,ENSG00000196772,ENSG00000198601,ENSG00000177186,ENSG00000177174,ENSG00000198104,ENSG00000271934,ENSG00000188558,ENSG00000187701
chr1	246292604	246292754	1:246292604-246292754	-
chr1	246296073	246296223	1:246296073-246296223	ENSG00000202184,ENSG00000230184,ENSG00000207326
chr1	246320434	246320584	1:246320434-246320584	ENSG00000230184,ENSG00000207326,ENSG00000227102
chr1	246357173	246357323	1:246357173-246357323	ENSG00000202184,ENSG00000225222,ENSG00000235096,ENSG00000185420,ENSG00000231612,ENSG00000238224,ENSG00000232192,ENSG00000230184,ENSG00000207326,ENSG00000177535,ENSG00000169224,ENSG00000196242,ENSG00000236817,ENSG00000177489,ENSG00000235749,ENSG00000197437,ENSG00000169214,ENSG00000239395,ENSG00000241128,ENSG00000153230,ENSG00000221888,ENSG00000228336,ENSG00000196772,ENSG00000197591,ENSG00000197454,ENSG00000200085,ENSG00000203663,ENSG00000200982,ENSG00000198128,ENSG00000196071,ENSG00000177233,ENSG00000162727,ENSG00000228198,ENSG00000171180,ENSG00000177212,ENSG00000177201,ENSG00000177186,ENSG00000177174,ENSG00000196944,ENSG00000198104,ENSG00000175143,ENSG00000227152,ENSG00000196240,ENSG00000196539,ENSG00000188558,ENSG00000224521,ENSG00000182783
chr1	246383933	246384083	1:246383933-246384083	ENSG00000207326
chr1	246450911	246451061	1:246450911-246451061	ENSG00000207326
chr1	246492753	246492903	1:246492753-246492903	ENSG00000207326,ENSG00000227728,ENSG00000242042,ENSG00000230813,ENSG00000229112
chr1	246497413	246497563	1:246497413-246497563	ENSG00000185420,ENSG00000227728,ENSG00000242042,ENSG00000230813,ENSG00000229112,ENSG00000260698
chr1	246507273	246507423	1:246507273-246507423	ENSG00000185420,ENSG00000227728,ENSG00000242042,ENSG00000230813,ENSG00000229112
chr1	246565884	246566034	1:246565884-246566034	ENSG00000162851,ENSG00000162852
chr1	246566273	246566423	1:246566273-246566423	ENSG00000227728,ENSG00000242042,ENSG00000230813,ENSG00000229112,ENSG00000162851,ENSG00000162852,ENSG00000225300,ENSG00000228955,ENSG00000260698,ENSG00000260855,ENSG00000169224,ENSG00000196242,ENSG00000236817,ENSG00000235749,ENSG00000230411,ENSG00000197437,ENSG00000239395,ENSG00000241128,ENSG00000153230,ENSG00000221888,ENSG00000232908,ENSG00000197591,ENSG00000200982,ENSG00000196071,ENSG00000228198,ENSG00000188558,ENSG00000279301
chr1	246567433	246567583	1:246567433-246567583	ENSG00000162851,ENSG00000162852
chr1	246569733	246569883	1:246569733-246569883	ENSG00000227728,ENSG00000242042,ENSG00000230813,ENSG00000229112,ENSG00000162851,ENSG00000162852,ENSG00000228955,ENSG00000260698,ENSG00000279301
chr1	246587753	246587903	1:246587753-246587903	ENSG00000228955,ENSG00000260698
chr1	246588435	246588585	1:246588435-246588585	ENSG00000228955
chr1	246597453	246597603	1:246597453-246597603	ENSG00000227728,ENSG00000242042,ENSG00000230813,ENSG00000229112,ENSG00000225300,ENSG00000228955,ENSG00000260698
chr1	246609073	246609223	1:246609073-246609223	ENSG00000231612,ENSG00000207326,ENSG00000227728,ENSG00000242042,ENSG00000230813,ENSG00000229112,ENSG00000162851,ENSG00000162852,ENSG00000225300,ENSG00000228955,ENSG00000260698,ENSG00000260855,ENSG00000232347,ENSG00000202079,ENSG00000177535,ENSG00000169224,ENSG00000196242,ENSG00000177489,ENSG00000235749,ENSG00000230411,ENSG00000197437,ENSG00000169214,ENSG00000239395,ENSG00000241128,ENSG00000153230,ENSG00000221888,ENSG00000228336,ENSG00000196772,ENSG00000232908,ENSG00000230576,ENSG00000203663,ENSG00000197067,ENSG00000196071,ENSG00000162727,ENSG00000228198,ENSG00000171180,ENSG00000177212,ENSG00000177201,ENSG00000177186,ENSG00000177174,ENSG00000198104,ENSG00000175143,ENSG00000227152,ENSG00000196240,ENSG00000196539,ENSG00000188558,ENSG00000224521,ENSG00000227102,ENSG00000182783,ENSG00000187701,ENSG00000259823
chr1	246696573	246696723	1:246696573-246696723	ENSG00000227728,ENSG00000242042,ENSG00000230813,ENSG00000229112,ENSG00000260698,ENSG00000235021,ENSG00000143653,ENSG00000224521,ENSG00000182783
chr1	246699233	246699383	1:246699233-246699383	ENSG00000227728,ENSG00000242042,ENSG00000230813,ENSG00000229112,ENSG00000228955,ENSG00000260698,ENSG00000235021,ENSG00000143653,ENSG00000228879,ENSG00000260855,ENSG00000177212,ENSG00000227152,ENSG00000188558,ENSG00000224521,ENSG00000182783
chr1	246724313	246724463	1:246724313-246724463	ENSG00000260698,ENSG00000143653,ENSG00000260855,ENSG00000227102
chr1	246735033	246735183	1:246735033-246735183	ENSG00000143653,ENSG00000228879,ENSG00000260855
chr1	246754003	246754153	1:246754003-246754153	ENSG00000228879,ENSG00000260855
chr1	246785033	246785183	1:246785033-246785183	ENSG00000223519,ENSG00000260855,ENSG00000227953
chr1	246785613	246785763	1:246785613-246785763	ENSG00000223519,ENSG00000260855,ENSG00000227953
chr1	246785842	246785992	1:246785842-246785992	ENSG00000223519,ENSG00000260855,ENSG00000227953
chr1	246817892	246818042	1:246817892-246818042	ENSG00000260855,ENSG00000235386,ENSG00000252011,ENSG00000169224,ENSG00000271934
chr1	246831668	246831818	1:246831668-246831818	ENSG00000223519,ENSG00000252011
chr1	246850862	246851012	1:246850862-246851012	ENSG00000252011,ENSG00000153207,ENSG00000224521,ENSG00000182783
chr1	246907613	246907763	1:246907613-246907763	ENSG00000226164,ENSG00000224014,ENSG00000197617,ENSG00000169224,ENSG00000171180
chr1	246931053	246931203	1:246931053-246931203	ENSG00000153207
chr1	246931993	246932143	1:246931993-246932143	ENSG00000153207,ENSG00000215796,ENSG00000221953,ENSG00000226164,ENSG00000196418,ENSG00000224014,ENSG00000215795,ENSG00000259865,ENSG00000283881,ENSG00000252516,ENSG00000232347,ENSG00000214144,ENSG00000235818,ENSG00000197617,ENSG00000202079,ENSG00000286216,ENSG00000177535,ENSG00000203664,ENSG00000169224,ENSG00000196242,ENSG00000236817,ENSG00000177489,ENSG00000235749,ENSG00000230411,ENSG00000197437,ENSG00000239395,ENSG00000241128,ENSG00000153230,ENSG00000221888,ENSG00000228336,ENSG00000196772,ENSG00000232908,ENSG00000200085,ENSG00000203663,ENSG00000197067,ENSG00000196071,ENSG00000177233,ENSG00000162727,ENSG00000198601,ENSG00000228198,ENSG00000171180,ENSG00000177212,ENSG00000177201,ENSG00000177186,ENSG00000177174,ENSG00000196944,ENSG00000188558
chr1	246947353	246947503	1:246947353-246947503	ENSG00000153207,ENSG00000236775,ENSG00000215796,ENSG00000226164,ENSG00000196418,ENSG00000224014,ENSG00000215795,ENSG00000259865,ENSG00000283881,ENSG00000252516,ENSG00000232347,ENSG00000214144,ENSG00000235818,ENSG00000197617,ENSG00000202079,ENSG00000162711,ENSG00000177535,ENSG00000169224,ENSG00000196242,ENSG00000236817,ENSG00000177489,ENSG00000235749,ENSG00000230411,ENSG00000197437,ENSG00000169214,ENSG00000239395,ENSG00000241128,ENSG00000153230,ENSG00000221888,ENSG00000228336,ENSG00000230576,ENSG00000197591,ENSG00000162722,ENSG00000224227,ENSG00000197454,ENSG00000203663,ENSG00000200982,ENSG00000198128,ENSG00000197067,ENSG00000196071,ENSG00000177233,ENSG00000162727,ENSG00000198601,ENSG00000228198,ENSG00000177212,ENSG00000177201,ENSG00000177186,ENSG00000177174,ENSG00000196944,ENSG00000198104,ENSG00000227152,ENSG00000196240,ENSG00000196539,ENSG00000188558,ENSG00000224521,ENSG00000182783,ENSG00000259823
chr1	246960113	246960263	1:246960113-246960263	ENSG00000215796,ENSG00000232347,ENSG00000235818,ENSG00000197617,ENSG00000196242,ENSG00000239395,ENSG00000241128
chr1	246971491	246971641	1:246971491-246971641	ENSG00000215796,ENSG00000232347
chr1	247008073	247008223	1:247008073-247008223	ENSG00000197472,ENSG00000236775,ENSG00000215796,ENSG00000226164,ENSG00000196418,ENSG00000224014,ENSG00000215795,ENSG00000259865,ENSG00000232347,ENSG00000214144,ENSG00000235818,ENSG00000197617,ENSG00000202079,ENSG00000177535,ENSG00000169224,ENSG00000196242,ENSG00000236817,ENSG00000177489,ENSG00000235749,ENSG00000230411,ENSG00000197437,ENSG00000169214,ENSG00000239395,ENSG00000241128,ENSG00000153230,ENSG00000221888,ENSG00000232908,ENSG00000197591,ENSG00000200085,ENSG00000203663,ENSG00000200982,ENSG00000198128,ENSG00000197067,ENSG00000196071,ENSG00000177233,ENSG00000162727,ENSG00000228198,ENSG00000177212,ENSG00000177201,ENSG00000196944,ENSG00000198104,ENSG00000227152,ENSG00000196240,ENSG00000229255,ENSG00000203661,ENSG00000188558
chr1	247055233	247055383	1:247055233-247055383	ENSG00000236775,ENSG00000215796,ENSG00000228982,ENSG00000224014,ENSG00000215795,ENSG00000259865,ENSG00000232347,ENSG00000235818,ENSG00000197617,ENSG00000196242,ENSG00000227102
chr1	247078773	247078923	1:247078773-247078923	ENSG00000135747,ENSG00000236775,ENSG00000277462,ENSG00000215796,ENSG00000228982,ENSG00000188295,ENSG00000286747,ENSG00000221953,ENSG00000226164,ENSG00000196418,ENSG00000224014,ENSG00000215795,ENSG00000259865,ENSG00000283881,ENSG00000252516,ENSG00000232347,ENSG00000214144,ENSG00000235818,ENSG00000197617,ENSG00000202079,ENSG00000286216,ENSG00000162711,ENSG00000177535,ENSG00000169224,ENSG00000196242,ENSG00000236817,ENSG00000177489,ENSG00000235749,ENSG00000230411,ENSG00000197437,ENSG00000169214,ENSG00000239395,ENSG00000241128,ENSG00000228336,ENSG00000232908,ENSG00000232215,ENSG00000197067,ENSG00000196071,ENSG00000177233,ENSG00000162727,ENSG00000171180,ENSG00000177212,ENSG00000177201,ENSG00000196240,ENSG00000271934,ENSG00000188558
chr1	247104353	247104503	1:247104353-247104503	ENSG00000135747,ENSG00000277462,ENSG00000215796,ENSG00000228982,ENSG00000188295,ENSG00000286747,ENSG00000221953,ENSG00000226164,ENSG00000196418,ENSG00000224014,ENSG00000215795,ENSG00000259865,ENSG00000283881,ENSG00000252516,ENSG00000232347,ENSG00000214144,ENSG00000235818,ENSG00000197617,ENSG00000202079,ENSG00000286216,ENSG00000177535,ENSG00000196242,ENSG00000236817,ENSG00000153230,ENSG00000221888,ENSG00000196071,ENSG00000198601,ENSG00000228198,ENSG00000171180,ENSG00000196944,ENSG00000188558
chr1	247210833	247210983	1:247210833-247210983	ENSG00000215796,ENSG00000221953,ENSG00000226164,ENSG00000196418,ENSG00000224014,ENSG00000215795,ENSG00000259865,ENSG00000227671,ENSG00000283881,ENSG00000252516,ENSG00000232347,ENSG00000214144,ENSG00000235818,ENSG00000197617,ENSG00000202079,ENSG00000286216,ENSG00000162711,ENSG00000177535,ENSG00000169224,ENSG00000196242,ENSG00000236817,ENSG00000153230,ENSG00000221888,ENSG00000271934,ENSG00000183310
chr1	247331194	247331344	1:247331194-247331344	ENSG00000232347,ENSG00000235818,ENSG00000197617,ENSG00000202079,ENSG00000162714,ENSG00000286216,ENSG00000162711,ENSG00000271934
chr1	247331833	247331983	1:247331833-247331983	ENSG00000196418,ENSG00000224014,ENSG00000215795,ENSG00000259865,ENSG00000283881,ENSG00000252516,ENSG00000232347,ENSG00000235818,ENSG00000197617,ENSG00000202079,ENSG00000162714,ENSG00000286216,ENSG00000162711,ENSG00000177535,ENSG00000203664,ENSG00000169224,ENSG00000196242,ENSG00000271934
chr1	247372833	247372983	1:247372833-247372983	ENSG00000202079,ENSG00000286216,ENSG00000162711,ENSG00000177535,ENSG00000203664,ENSG00000169224,ENSG00000196242,ENSG00000177489,ENSG00000197437,ENSG00000153230
chr1	247390213	247390363	1:247390213-247390363	ENSG00000202079,ENSG00000286216,ENSG00000287116,ENSG00000162711,ENSG00000177535,ENSG00000203664,ENSG00000169224,ENSG00000196242,ENSG00000236817,ENSG00000177489,ENSG00000235749,ENSG00000230411,ENSG00000197437,ENSG00000169214,ENSG00000153230,ENSG00000196772,ENSG00000162727,ENSG00000177201,ENSG00000227102
chr1	247614765	247614915	1:247614765-247614915	ENSG00000169224,ENSG00000196242,ENSG00000236817,ENSG00000177489,ENSG00000177476,ENSG00000283369,ENSG00000198452,ENSG00000235749,ENSG00000230411,ENSG00000197437,ENSG00000169214,ENSG00000239395,ENSG00000241128,ENSG00000153230,ENSG00000221888,ENSG00000229255,ENSG00000203661
chr1	247906753	247906903	1:247906753-247906903	ENSG00000169224,ENSG00000196242,ENSG00000236817,ENSG00000177489,ENSG00000235749,ENSG00000230411,ENSG00000197437,ENSG00000169214,ENSG00000239395,ENSG00000241128,ENSG00000153230,ENSG00000221888,ENSG00000228336,ENSG00000196772,ENSG00000232908,ENSG00000230576,ENSG00000197591,ENSG00000162722,ENSG00000238243,ENSG00000177462,ENSG00000177275,ENSG00000279263,ENSG00000187080,ENSG00000237492,ENSG00000224227,ENSG00000199442,ENSG00000232215,ENSG00000197454,ENSG00000200085,ENSG00000203663,ENSG00000200982,ENSG00000198128,ENSG00000197067,ENSG00000196071,ENSG00000177233,ENSG00000162727,ENSG00000198601,ENSG00000228198,ENSG00000171180,ENSG00000177212,ENSG00000177201,ENSG00000177186,ENSG00000177174,ENSG00000196944,ENSG00000198104,ENSG00000175143,ENSG00000227152,ENSG00000196240,ENSG00000196539,ENSG00000271934,ENSG00000188558,ENSG00000224521,ENSG00000182783,ENSG00000183310,ENSG00000177151,ENSG00000187701
chr1	247937033	247937183	1:247937033-247937183	ENSG00000196242,ENSG00000236817,ENSG00000235749,ENSG00000230411,ENSG00000197437,ENSG00000169214,ENSG00000239395,ENSG00000241128,ENSG00000153230,ENSG00000221888,ENSG00000228336,ENSG00000196772,ENSG00000232908,ENSG00000230576,ENSG00000197591,ENSG00000162722,ENSG00000238243,ENSG00000177462,ENSG00000177275,ENSG00000226191,ENSG00000224830,ENSG00000279263,ENSG00000187080,ENSG00000237492,ENSG00000224227,ENSG00000199442,ENSG00000232215,ENSG00000197454,ENSG00000200085,ENSG00000203663,ENSG00000200982,ENSG00000198128,ENSG00000197067,ENSG00000196071,ENSG00000177233,ENSG00000162727,ENSG00000198601,ENSG00000228198,ENSG00000171180,ENSG00000177212,ENSG00000177201,ENSG00000177186,ENSG00000177174,ENSG00000196944,ENSG00000198104,ENSG00000175143,ENSG00000227152,ENSG00000196240,ENSG00000196539,ENSG00000271934,ENSG00000188558
chr1	248619034	248619184	1:248619034-248619184	ENSG00000162727,ENSG00000228198,ENSG00000171180,ENSG00000177212,ENSG00000177201,ENSG00000177186,ENSG00000177174,ENSG00000196944,ENSG00000198104,ENSG00000175143,ENSG00000227152,ENSG00000196240,ENSG00000196539,ENSG00000229255,ENSG00000203661,ENSG00000271934,ENSG00000224521,ENSG00000227102,ENSG00000182783,ENSG00000183310,ENSG00000184022,ENSG00000201602,ENSG00000271701,ENSG00000279301,ENSG00000177151,ENSG00000187701,ENSG00000286015,ENSG00000189181,ENSG00000229703,ENSG00000276520,ENSG00000242529,ENSG00000259823,ENSG00000229663
chr1	248825896	248826046	1:248825896-248826046	ENSG00000169214,ENSG00000197067,ENSG00000196071,ENSG00000177233,ENSG00000162727,ENSG00000198601,ENSG00000228198,ENSG00000171180,ENSG00000177212,ENSG00000177201,ENSG00000177186,ENSG00000177174,ENSG00000196944,ENSG00000198104,ENSG00000175143,ENSG00000227152,ENSG00000196240,ENSG00000196539,ENSG00000188558,ENSG00000227102,ENSG00000183310,ENSG00000177151,ENSG00000187701,ENSG00000286015,ENSG00000189181,ENSG00000229703,ENSG00000276520,ENSG00000242529,ENSG00000259823,ENSG00000229663,ENSG00000175137,ENSG00000264500,ENSG00000171161,ENSG00000171163,ENSG00000227237,ENSG00000233084
chr1	248826236	248826386	1:248826236-248826386	ENSG00000177186,ENSG00000177174,ENSG00000198104,ENSG00000175143,ENSG00000227152,ENSG00000196240,ENSG00000183310,ENSG00000177151,ENSG00000187701,ENSG00000286015,ENSG00000189181,ENSG00000229703,ENSG00000276520,ENSG00000242529,ENSG00000259823,ENSG00000229663,ENSG00000175137,ENSG00000264500,ENSG00000171161,ENSG00000171163,ENSG00000227237
chr1	248826616	248826766	1:248826616-248826766	ENSG00000177174,ENSG00000175143,ENSG00000196240,ENSG00000183310,ENSG00000177151,ENSG00000187701,ENSG00000286015,ENSG00000189181,ENSG00000229703,ENSG00000276520,ENSG00000242529,ENSG00000259823,ENSG00000229663,ENSG00000175137,ENSG00000264500,ENSG00000171161
chr1	248828996	248829146	1:248828996-248829146	ENSG00000177186,ENSG00000177174,ENSG00000198104,ENSG00000175143,ENSG00000227152,ENSG00000196240,ENSG00000183310,ENSG00000177151,ENSG00000187701,ENSG00000286015,ENSG00000189181,ENSG00000229703,ENSG00000276520,ENSG00000242529,ENSG00000259823,ENSG00000229663,ENSG00000175137,ENSG00000264500,ENSG00000171161,ENSG00000171163,ENSG00000227237
chr1	248838156	248838306	1:248838156-248838306	ENSG00000171180,ENSG00000177201,ENSG00000177186,ENSG00000177174,ENSG00000196944,ENSG00000198104,ENSG00000175143,ENSG00000227152,ENSG00000196240,ENSG00000196539,ENSG00000271934,ENSG00000188558,ENSG00000224521,ENSG00000227102,ENSG00000182783,ENSG00000187701,ENSG00000286015,ENSG00000189181,ENSG00000229703,ENSG00000276520,ENSG00000242529,ENSG00000259823,ENSG00000229663,ENSG00000175137,ENSG00000264500,ENSG00000171161,ENSG00000171163,ENSG00000227237,ENSG00000233084
chr1	248858976	248859126	1:248858976-248859126	ENSG00000175143,ENSG00000196240,ENSG00000196539,ENSG00000229255,ENSG00000203661,ENSG00000279301,ENSG00000286015,ENSG00000189181,ENSG00000229703,ENSG00000276520,ENSG00000242529,ENSG00000259823,ENSG00000229663,ENSG00000171161,ENSG00000171163,ENSG00000227237,ENSG00000233084
chr1	248873176	248873326	1:248873176-248873326	ENSG00000224521,ENSG00000227102,ENSG00000183310,ENSG00000259823
chr1	248873756	248873906	1:248873756-248873906	ENSG00000177212,ENSG00000177201,ENSG00000196944,ENSG00000198104,ENSG00000175143,ENSG00000227152,ENSG00000196240,ENSG00000196539,ENSG00000188558,ENSG00000224521,ENSG00000227102,ENSG00000182783,ENSG00000183310,ENSG00000187701,ENSG00000286015,ENSG00000189181,ENSG00000229703,ENSG00000276520,ENSG00000242529,ENSG00000259823,ENSG00000229663,ENSG00000171163,ENSG00000227237,ENSG00000185220,ENSG00000233084
chr1	248874116	248874266	1:248874116-248874266	ENSG00000177201,ENSG00000227152,ENSG00000196240,ENSG00000196539,ENSG00000224521,ENSG00000227102,ENSG00000183310,ENSG00000187701,ENSG00000286015,ENSG00000189181,ENSG00000276520,ENSG00000242529,ENSG00000259823,ENSG00000229663,ENSG00000171163,ENSG00000227237
chr1	248906116	248906266	1:248906116-248906266	ENSG00000177174,ENSG00000198104,ENSG00000175143,ENSG00000227152,ENSG00000196539,ENSG00000188558,ENSG00000279301,ENSG00000177151,ENSG00000286015,ENSG00000189181,ENSG00000229703,ENSG00000276520,ENSG00000242529,ENSG00000259823,ENSG00000229663,ENSG00000185220,ENSG00000200495,ENSG00000233084
chr1	248906476	248906626	1:248906476-248906626	ENSG00000177174,ENSG00000198104,ENSG00000175143,ENSG00000227152,ENSG00000196539,ENSG00000188558,ENSG00000279301,ENSG00000177151,ENSG00000286015,ENSG00000189181,ENSG00000229703,ENSG00000276520,ENSG00000242529,ENSG00000259823,ENSG00000229663,ENSG00000171163,ENSG00000227237,ENSG00000185220,ENSG00000200495,ENSG00000233084
chr1	248924796	248924946	1:248924796-248924946	ENSG00000177174,ENSG00000175143,ENSG00000227152,ENSG00000271934,ENSG00000177151,ENSG00000187701,ENSG00000286015,ENSG00000189181,ENSG00000229703,ENSG00000276520,ENSG00000242529,ENSG00000259823,ENSG00000229663,ENSG00000200495,ENSG00000233084
chr10	127938	128088	10:127938-128088	ENSG00000212331,ENSG00000276662,ENSG00000015171,ENSG00000232420,ENSG00000261456
chr10	135357	135507	10:135357-135507	ENSG00000212331,ENSG00000276662,ENSG00000015171,ENSG00000232420,ENSG00000261456
chr10	182575	182725	10:182575-182725	ENSG00000212331,ENSG00000276662,ENSG00000015171,ENSG00000232420,ENSG00000261456,ENSG00000237297,ENSG00000260370
chr10	267275	267425	10:267275-267425	ENSG00000201861,ENSG00000232420,ENSG00000261456
chr10	297255	297405	10:297255-297405	ENSG00000235281,ENSG00000234170,ENSG00000234556,ENSG00000227912,ENSG00000252998,ENSG00000278069,ENSG00000234962,ENSG00000287653,ENSG00000263511,ENSG00000225140,ENSG00000233021,ENSG00000239822,ENSG00000201861,ENSG00000151240,ENSG00000212331,ENSG00000276662,ENSG00000015171,ENSG00000232420,ENSG00000261456,ENSG00000237297,ENSG00000260370,ENSG00000231601,ENSG00000185736,ENSG00000287043,ENSG00000282390,ENSG00000233052,ENSG00000205696
chr10	324035	324185	10:324035-324185	ENSG00000263511,ENSG00000225140,ENSG00000233021,ENSG00000201861,ENSG00000151240,ENSG00000212331,ENSG00000276662,ENSG00000232420,ENSG00000261456,ENSG00000237297,ENSG00000260370,ENSG00000231601,ENSG00000185736,ENSG00000287043,ENSG00000282390,ENSG00000233052,ENSG00000205696
chr10	329495	329645	10:329495-329645	ENSG00000233021,ENSG00000201861,ENSG00000151240,ENSG00000276662,ENSG00000232420,ENSG00000261456,ENSG00000237297,ENSG00000260370,ENSG00000231601
chr10	420855	421005	10:420855-421005	ENSG00000263511,ENSG00000225140,ENSG00000233021,ENSG00000239822,ENSG00000212331,ENSG00000232420,ENSG00000261456,ENSG00000237297,ENSG00000260370,ENSG00000231601,ENSG00000185736,ENSG00000287043,ENSG00000282390,ENSG00000205696
chr10	421306	421456	10:421306-421456	ENSG00000233021,ENSG00000239822
chr10	454975	455125	10:454975-455125	ENSG00000263511,ENSG00000225140,ENSG00000233021,ENSG00000239822,ENSG00000237297,ENSG00000260370
chr10	511175	511325	10:511175-511325	ENSG00000263511,ENSG00000225140,ENSG00000233021,ENSG00000239822,ENSG00000212331,ENSG00000276662,ENSG00000232420,ENSG00000261456,ENSG00000237297,ENSG00000260370,ENSG00000180525,ENSG00000231601,ENSG00000185736,ENSG00000287043,ENSG00000282390,ENSG00000233052,ENSG00000205696
chr10	554246	554396	10:554246-554396	ENSG00000263511,ENSG00000225140,ENSG00000237297,ENSG00000260370,ENSG00000231601
chr10	665635	665785	10:665635-665785	ENSG00000263511,ENSG00000225140,ENSG00000180525,ENSG00000231601
chr10	718295	718445	10:718295-718445	ENSG00000263511,ENSG00000225140,ENSG00000231601
chr10	784861	785011	10:784861-785011	ENSG00000263511,ENSG00000225140,ENSG00000237297,ENSG00000260370,ENSG00000231601
chr10	789537	789687	10:789537-789687	ENSG00000263511,ENSG00000225140,ENSG00000231601
chr10	903175	903325	10:903175-903325	ENSG00000107929
chr10	931755	931905	10:931755-931905	ENSG00000287653,ENSG00000225140,ENSG00000237297,ENSG00000260370,ENSG00000107929,ENSG00000229869,ENSG00000205740,ENSG00000107937,ENSG00000148377,ENSG00000232656,ENSG00000287043
chr10	944655	944805	10:944655-944805	ENSG00000237297,ENSG00000260370,ENSG00000107929,ENSG00000229869,ENSG00000148377,ENSG00000232656
chr10	986539	986689	10:986539-986689	ENSG00000205740,ENSG00000107937
chr10	988315	988465	10:988315-988465	ENSG00000263511,ENSG00000261456,ENSG00000237297,ENSG00000260370,ENSG00000231601,ENSG00000107929,ENSG00000229869,ENSG00000205740,ENSG00000107937,ENSG00000148377,ENSG00000232656,ENSG00000185736,ENSG00000287043,ENSG00000282390,ENSG00000233052,ENSG00000205696
chr10	1048975	1049125	10:1048975-1049125	ENSG00000237297,ENSG00000260370,ENSG00000148377,ENSG00000232656,ENSG00000067064,ENSG00000047056,ENSG00000185736
chr10	1049295	1049445	10:1049295-1049445	ENSG00000237297,ENSG00000260370,ENSG00000148377,ENSG00000232656,ENSG00000067064,ENSG00000047056,ENSG00000185736
chr10	1056255	1056405	10:1056255-1056405	ENSG00000148377,ENSG00000232656,ENSG00000067064,ENSG00000047056,ENSG00000282390,ENSG00000233052
chr10	1056675	1056825	10:1056675-1056825	ENSG00000148377,ENSG00000232656,ENSG00000067064,ENSG00000047056
chr10	1062055	1062205	10:1062055-1062205	ENSG00000237297,ENSG00000260370,ENSG00000148377,ENSG00000232656,ENSG00000047056,ENSG00000185736,ENSG00000282390,ENSG00000233052,ENSG00000205696
chr10	1064935	1065085	10:1064935-1065085	ENSG00000047056
chr10	1110235	1110385	10:1110235-1110385	ENSG00000234556,ENSG00000212156,ENSG00000227912,ENSG00000252998,ENSG00000278069,ENSG00000226694,ENSG00000234962,ENSG00000287653,ENSG00000237297,ENSG00000260370,ENSG00000229205,ENSG00000185736,ENSG00000287043,ENSG00000282390,ENSG00000233052,ENSG00000205696
chr10	1149915	1150065	10:1149915-1150065	ENSG00000229205,ENSG00000185736,ENSG00000287043,ENSG00000282390,ENSG00000233052,ENSG00000205696
chr10	2244660	2244810	10:2244660-2244810	ENSG00000235281,ENSG00000237500,ENSG00000234170,ENSG00000234556,ENSG00000212156,ENSG00000231326,ENSG00000227912,ENSG00000252998,ENSG00000278069,ENSG00000226694,ENSG00000234962,ENSG00000287653
chr10	2839263	2839413	10:2839263-2839413	ENSG00000286858,ENSG00000235281,ENSG00000237500,ENSG00000234170,ENSG00000234556,ENSG00000234962
chr10	2897923	2898073	10:2897923-2898073	ENSG00000237399,ENSG00000234182,ENSG00000231743,ENSG00000286858,ENSG00000235281,ENSG00000237500,ENSG00000234170,ENSG00000234556,ENSG00000212156,ENSG00000231326,ENSG00000227912,ENSG00000252998,ENSG00000278069,ENSG00000226694,ENSG00000234962,ENSG00000287653,ENSG00000185736,ENSG00000287043,ENSG00000282390,ENSG00000233052,ENSG00000205696
chr10	2915963	2916113	10:2915963-2916113	ENSG00000231743,ENSG00000287653
chr10	2925783	2925933	10:2925783-2925933	ENSG00000237399,ENSG00000234182,ENSG00000231743,ENSG00000286858,ENSG00000235281,ENSG00000237500,ENSG00000234170,ENSG00000234556,ENSG00000212156,ENSG00000231326,ENSG00000227912,ENSG00000252998,ENSG00000278069,ENSG00000226694,ENSG00000234962,ENSG00000287653,ENSG00000282390,ENSG00000233052,ENSG00000205696
chr10	2928365	2928515	10:2928365-2928515	ENSG00000234182,ENSG00000231743,ENSG00000286858
chr10	2978223	2978373	10:2978223-2978373	ENSG00000234182,ENSG00000231743,ENSG00000237500,ENSG00000226694,ENSG00000234962
chr10	2985803	2985953	10:2985803-2985953	ENSG00000234182,ENSG00000234962,ENSG00000287653
chr10	3043643	3043793	10:3043643-3043793	ENSG00000287560,ENSG00000234182,ENSG00000231743,ENSG00000235281,ENSG00000237500,ENSG00000234170,ENSG00000234556,ENSG00000212156,ENSG00000278069
chr10	3045903	3046053	10:3045903-3046053	ENSG00000287560,ENSG00000234182,ENSG00000234962
chr10	3071563	3071713	10:3071563-3071713	ENSG00000237399,ENSG00000278419,ENSG00000067057,ENSG00000273001,ENSG00000234182
chr10	3087355	3087505	10:3087355-3087505	ENSG00000237399,ENSG00000278419
chr10	3091030	3091180	10:3091030-3091180	ENSG00000237399,ENSG00000278419
chr10	3091483	3091633	10:3091483-3091633	ENSG00000237399,ENSG00000278419,ENSG00000067057,ENSG00000273001
chr10	3095443	3095593	10:3095443-3095593	ENSG00000237399,ENSG00000278419,ENSG00000067057,ENSG00000273001,ENSG00000234182,ENSG00000235281,ENSG00000234170,ENSG00000231326,ENSG00000227912,ENSG00000252998,ENSG00000278069,ENSG00000226694
chr10	3103163	3103313	10:3103163-3103313	ENSG00000237399,ENSG00000278419,ENSG00000067057,ENSG00000273001,ENSG00000235281,ENSG00000237500,ENSG00000234170,ENSG00000205696
chr10	3172223	3172373	10:3172223-3172373	ENSG00000107959
chr10	3172803	3172953	10:3172803-3172953	ENSG00000237399,ENSG00000107959,ENSG00000278419
chr10	3197503	3197653	10:3197503-3197653	ENSG00000288566
chr10	3227863	3228013	10:3227863-3228013	ENSG00000236968,ENSG00000288566
chr10	3258583	3258733	10:3258583-3258733	ENSG00000287428,ENSG00000288657,ENSG00000227338,ENSG00000226762
chr10	3264283	3264433	10:3264283-3264433	ENSG00000287428,ENSG00000288657,ENSG00000227338,ENSG00000226762,ENSG00000288566,ENSG00000234962
chr10	3313925	3314075	10:3313925-3314075	ENSG00000287428
chr10	3339703	3339853	10:3339703-3339853	ENSG00000287428
chr10	3353410	3353560	10:3353410-3353560	-
chr10	3365743	3365893	10:3365743-3365893	-
chr10	3399923	3400073	10:3399923-3400073	ENSG00000286610
chr10	3400503	3400653	10:3400503-3400653	ENSG00000286610,ENSG00000287428,ENSG00000288657
chr10	3424563	3424713	10:3424563-3424713	ENSG00000287428
chr10	3426263	3426413	10:3426263-3426413	ENSG00000233321,ENSG00000287428,ENSG00000288657
chr10	3435703	3435853	10:3435703-3435853	-
chr10	3452383	3452533	10:3452383-3452533	ENSG00000233321
chr10	3453083	3453233	10:3453083-3453233	ENSG00000233321
chr10	3467212	3467362	10:3467212-3467362	ENSG00000233321
chr10	3467703	3467853	10:3467703-3467853	ENSG00000233321,ENSG00000287428,ENSG00000288657,ENSG00000288566,ENSG00000235281,ENSG00000237500,ENSG00000234170,ENSG00000234556,ENSG00000231326,ENSG00000227912,ENSG00000252998,ENSG00000278069,ENSG00000226694,ENSG00000234962,ENSG00000228353
chr10	3482423	3482573	10:3482423-3482573	ENSG00000233321
chr10	3525923	3526073	10:3525923-3526073	ENSG00000236892,ENSG00000233321
chr10	3539223	3539373	10:3539223-3539373	ENSG00000236892,ENSG00000233321,ENSG00000287428,ENSG00000288657,ENSG00000288566,ENSG00000235281,ENSG00000234170,ENSG00000234962,ENSG00000287653
chr10	3542243	3542393	10:3542243-3542393	ENSG00000236892,ENSG00000233321
chr10	3654607	3654757	10:3654607-3654757	-
chr10	3748063	3748213	10:3748063-3748213	ENSG00000229672,ENSG00000228353
chr10	3755103	3755253	10:3755103-3755253	ENSG00000229672,ENSG00000228353
chr10	3775392	3775542	10:3775392-3775542	ENSG00000228353,ENSG00000067082
chr10	3783003	3783153	10:3783003-3783153	ENSG00000228353,ENSG00000067082
chr10	3785363	3785513	10:3785363-3785513	ENSG00000067082,ENSG00000287175
chr10	3805303	3805453	10:3805303-3805453	ENSG00000067082,ENSG00000287175,ENSG00000230573
chr10	3805963	3806113	10:3805963-3806113	ENSG00000067082,ENSG00000287175,ENSG00000230573
chr10	3806723	3806873	10:3806723-3806873	ENSG00000067082,ENSG00000287175,ENSG00000230573
chr10	3810263	3810413	10:3810263-3810413	ENSG00000067082,ENSG00000287175,ENSG00000230573,ENSG00000227101
chr10	3811383	3811533	10:3811383-3811533	ENSG00000287175
chr10	3835883	3836033	10:3835883-3836033	ENSG00000230573
chr10	3852443	3852593	10:3852443-3852593	ENSG00000228353,ENSG00000067082,ENSG00000230573,ENSG00000227101
chr10	3861083	3861233	10:3861083-3861233	ENSG00000230573
chr10	3886763	3886913	10:3886763-3886913	ENSG00000230573,ENSG00000226005,ENSG00000227101
chr10	3887963	3888113	10:3887963-3888113	ENSG00000230573,ENSG00000226005,ENSG00000227101
chr10	3890103	3890253	10:3890103-3890253	-
chr10	3892463	3892613	10:3892463-3892613	-
chr10	3895143	3895293	10:3895143-3895293	ENSG00000226005
chr10	3897243	3897393	10:3897243-3897393	ENSG00000226005
chr10	3924483	3924633	10:3924483-3924633	ENSG00000226005,ENSG00000227101
chr10	3929683	3929833	10:3929683-3929833	ENSG00000226005
chr10	3936163	3936313	10:3936163-3936313	ENSG00000226005,ENSG00000227101
chr10	3949023	3949173	10:3949023-3949173	ENSG00000274809,ENSG00000227101
chr10	3995383	3995533	10:3995383-3995533	ENSG00000274809,ENSG00000227101
chr10	4044023	4044173	10:4044023-4044173	ENSG00000274809,ENSG00000227101,ENSG00000236990
chr10	4074015	4074165	10:4074015-4074165	ENSG00000227101,ENSG00000236990
chr10	4083863	4084013	10:4083863-4084013	-
chr10	4086172	4086322	10:4086172-4086322	-
chr10	4086363	4086513	10:4086363-4086513	-
chr10	4128103	4128253	10:4128103-4128253	-
chr10	4131683	4131833	10:4131683-4131833	-
chr10	4202993	4203143	10:4202993-4203143	-
chr10	4241003	4241153	10:4241003-4241153	ENSG00000233117
chr10	4241863	4242013	10:4241863-4242013	ENSG00000233117
chr10	4242583	4242733	10:4242583-4242733	ENSG00000233117
chr10	4243783	4243933	10:4243783-4243933	ENSG00000233117
chr10	4246963	4247113	10:4246963-4247113	ENSG00000233117
chr10	4260587	4260737	10:4260587-4260737	-
chr10	4270249	4270399	10:4270249-4270399	-
chr10	4312162	4312312	10:4312162-4312312	-
chr10	4351843	4351993	10:4351843-4351993	ENSG00000224382,ENSG00000230096,ENSG00000287246
chr10	4354063	4354213	10:4354063-4354213	ENSG00000224382,ENSG00000230096
chr10	4372783	4372933	10:4372783-4372933	ENSG00000224382,ENSG00000230096,ENSG00000287246
chr10	4391892	4392042	10:4391892-4392042	ENSG00000224382
chr10	4450323	4450473	10:4450323-4450473	ENSG00000230096,ENSG00000287246
chr10	4451163	4451313	10:4451163-4451313	ENSG00000224382,ENSG00000230096,ENSG00000287246
chr10	4451583	4451733	10:4451583-4451733	ENSG00000230096,ENSG00000287246
chr10	4498823	4498973	10:4498823-4498973	ENSG00000286687
chr10	4501443	4501593	10:4501443-4501593	ENSG00000286687,ENSG00000207124
chr10	4506223	4506373	10:4506223-4506373	ENSG00000207124
chr10	4512963	4513113	10:4512963-4513113	ENSG00000207124
chr10	4541403	4541553	10:4541403-4541553	ENSG00000224382,ENSG00000230096,ENSG00000287246,ENSG00000207124
chr10	4590933	4591083	10:4590933-4591083	-
chr10	4647503	4647653	10:4647503-4647653	ENSG00000231298
chr10	4650123	4650273	10:4650123-4650273	ENSG00000231298,ENSG00000225269
chr10	4663223	4663373	10:4663223-4663373	ENSG00000231298,ENSG00000225269
chr10	4677763	4677913	10:4677763-4677913	ENSG00000231298
chr10	4678163	4678313	10:4678163-4678313	ENSG00000231298
chr10	4704183	4704333	10:4704183-4704333	ENSG00000231298
chr10	4726103	4726253	10:4726103-4726253	-
chr10	4763983	4764133	10:4763983-4764133	-
chr10	4767183	4767333	10:4767183-4767333	-
chr10	4770843	4770993	10:4770843-4770993	ENSG00000288566,ENSG00000287023,ENSG00000225418
chr10	4771423	4771573	10:4771423-4771573	ENSG00000288566,ENSG00000287023
chr10	4780963	4781113	10:4780963-4781113	ENSG00000288566,ENSG00000287023,ENSG00000165568
chr10	4804643	4804793	10:4804643-4804793	-
chr10	4808303	4808453	10:4808303-4808453	ENSG00000165568,ENSG00000151631,ENSG00000238840,ENSG00000187134,ENSG00000224251,ENSG00000239148,ENSG00000225418,ENSG00000264006,ENSG00000198610,ENSG00000228291,ENSG00000231039,ENSG00000280450,ENSG00000178473,ENSG00000178462,ENSG00000178372
chr10	4815361	4815511	10:4815361-4815511	ENSG00000165568
chr10	4826043	4826193	10:4826043-4826193	ENSG00000165568,ENSG00000238840,ENSG00000187134,ENSG00000224251,ENSG00000239148,ENSG00000264006,ENSG00000287848
chr10	4847730	4847880	10:4847730-4847880	ENSG00000238840,ENSG00000187134,ENSG00000151632,ENSG00000224251,ENSG00000239148
chr10	4849743	4849893	10:4849743-4849893	ENSG00000165568,ENSG00000151631,ENSG00000238840,ENSG00000187134,ENSG00000151632,ENSG00000224251,ENSG00000239148,ENSG00000225418,ENSG00000264006,ENSG00000198610,ENSG00000228291,ENSG00000287848,ENSG00000231039,ENSG00000224034,ENSG00000280450,ENSG00000178473,ENSG00000178462
chr10	4867683	4867833	10:4867683-4867833	ENSG00000151631,ENSG00000238840,ENSG00000187134,ENSG00000151632,ENSG00000224251,ENSG00000239148,ENSG00000225418,ENSG00000264006,ENSG00000198610,ENSG00000228291,ENSG00000287848,ENSG00000231039,ENSG00000280450,ENSG00000178473
chr10	4982203	4982353	10:4982203-4982353	ENSG00000238840,ENSG00000187134,ENSG00000151632,ENSG00000224251,ENSG00000239148
chr10	5031505	5031655	10:5031505-5031655	ENSG00000151632,ENSG00000224251,ENSG00000239148,ENSG00000196139
chr10	5071763	5071913	10:5071763-5071913	ENSG00000238840,ENSG00000187134,ENSG00000151632,ENSG00000224251,ENSG00000239148,ENSG00000196139,ENSG00000225418,ENSG00000264006,ENSG00000198610,ENSG00000228291
chr10	5089963	5090113	10:5089963-5090113	ENSG00000151632,ENSG00000239148,ENSG00000196139,ENSG00000239142,ENSG00000225418
chr10	5094283	5094433	10:5094283-5094433	ENSG00000238840,ENSG00000187134,ENSG00000151632,ENSG00000239148,ENSG00000196139,ENSG00000239142,ENSG00000225418,ENSG00000264006,ENSG00000198610,ENSG00000228291,ENSG00000231039
chr10	5094723	5094873	10:5094723-5094873	ENSG00000238840,ENSG00000187134,ENSG00000151632,ENSG00000239148,ENSG00000196139,ENSG00000239142,ENSG00000225418,ENSG00000264006,ENSG00000198610,ENSG00000228291
chr10	5283605	5283755	10:5283605-5283755	ENSG00000151632,ENSG00000264006,ENSG00000198610,ENSG00000228291,ENSG00000287848,ENSG00000231039,ENSG00000224034,ENSG00000215267,ENSG00000280450
chr10	5284512	5284662	10:5284512-5284662	ENSG00000151632,ENSG00000239148,ENSG00000225418,ENSG00000264006,ENSG00000198610,ENSG00000228291,ENSG00000287848,ENSG00000231039,ENSG00000224034,ENSG00000215267,ENSG00000280450,ENSG00000178473
chr10	5285292	5285442	10:5285292-5285442	ENSG00000225418,ENSG00000264006,ENSG00000198610,ENSG00000228291,ENSG00000287848,ENSG00000231039,ENSG00000224034,ENSG00000215267,ENSG00000280450
chr10	5291852	5292002	10:5291852-5292002	ENSG00000151632,ENSG00000225418,ENSG00000264006,ENSG00000198610,ENSG00000228291,ENSG00000287848,ENSG00000231039,ENSG00000224034,ENSG00000215267,ENSG00000223987,ENSG00000280450,ENSG00000178473
chr10	5297552	5297702	10:5297552-5297702	ENSG00000225418,ENSG00000264006,ENSG00000198610,ENSG00000228291,ENSG00000287848,ENSG00000231039,ENSG00000224034,ENSG00000223987,ENSG00000280450,ENSG00000178473
chr10	5317712	5317862	10:5317712-5317862	ENSG00000231039,ENSG00000280450,ENSG00000178473
chr10	5384112	5384262	10:5384112-5384262	ENSG00000151632,ENSG00000224251,ENSG00000239148,ENSG00000225418,ENSG00000264006,ENSG00000198610,ENSG00000228291,ENSG00000287848,ENSG00000231039,ENSG00000280450,ENSG00000178473,ENSG00000178462,ENSG00000178372
chr10	5412452	5412602	10:5412452-5412602	ENSG00000264006,ENSG00000280450,ENSG00000178473,ENSG00000178462,ENSG00000173848
chr10	5434091	5434241	10:5434091-5434241	ENSG00000178462
chr10	5446512	5446662	10:5446512-5446662	ENSG00000173848,ENSG00000178372,ENSG00000205488,ENSG00000178363,ENSG00000256462,ENSG00000287235,ENSG00000242147,ENSG00000228685,ENSG00000240577
chr10	5449972	5450122	10:5449972-5450122	ENSG00000173848,ENSG00000178372,ENSG00000205488,ENSG00000178363,ENSG00000256462
chr10	5546072	5546222	10:5546072-5546222	ENSG00000178372,ENSG00000205488,ENSG00000178363,ENSG00000256462,ENSG00000287566,ENSG00000287235
chr10	5548972	5549122	10:5548972-5549122	ENSG00000178372,ENSG00000205488,ENSG00000178363,ENSG00000256462,ENSG00000287566,ENSG00000287235
chr10	5585022	5585172	10:5585022-5585172	ENSG00000178372,ENSG00000205488,ENSG00000178363,ENSG00000256462,ENSG00000287235
chr10	5587352	5587502	10:5587352-5587502	ENSG00000178372,ENSG00000205488,ENSG00000178363,ENSG00000256462,ENSG00000287235,ENSG00000242147
chr10	5590153	5590303	10:5590153-5590303	ENSG00000178372,ENSG00000287235,ENSG00000242147
chr10	5596092	5596242	10:5596092-5596242	ENSG00000178372,ENSG00000205488,ENSG00000178363,ENSG00000256462,ENSG00000287235,ENSG00000242147,ENSG00000228685
chr10	5623232	5623382	10:5623232-5623382	ENSG00000178372,ENSG00000205488,ENSG00000178363,ENSG00000256462,ENSG00000242147,ENSG00000228685,ENSG00000240577
chr10	5629953	5630103	10:5629953-5630103	ENSG00000242147,ENSG00000240577,ENSG00000196372
chr10	5667399	5667549	10:5667399-5667549	ENSG00000196372
chr10	5684632	5684782	10:5684632-5684782	ENSG00000240577,ENSG00000196372,ENSG00000108021,ENSG00000226647
chr10	5685592	5685742	10:5685592-5685742	ENSG00000196372,ENSG00000108021,ENSG00000226647
chr10	5776932	5777082	10:5776932-5777082	ENSG00000226647,ENSG00000270427
chr10	5787651	5787801	10:5787651-5787801	ENSG00000226647,ENSG00000057608,ENSG00000270427
chr10	5813452	5813602	10:5813452-5813602	ENSG00000226647,ENSG00000057608,ENSG00000270427,ENSG00000272764,ENSG00000134461
chr10	5846292	5846442	10:5846292-5846442	ENSG00000226647,ENSG00000057608,ENSG00000240180
chr10	5861412	5861562	10:5861412-5861562	ENSG00000240180
chr10	5873563	5873713	10:5873563-5873713	ENSG00000240180
chr10	5890012	5890162	10:5890012-5890162	ENSG00000226647,ENSG00000134461,ENSG00000134452,ENSG00000134470
chr10	5892170	5892320	10:5892170-5892320	ENSG00000134461,ENSG00000134452
chr10	5893452	5893602	10:5893452-5893602	ENSG00000134461,ENSG00000134452
chr10	5915592	5915742	10:5915592-5915742	ENSG00000134452
chr10	5917840	5917990	10:5917840-5917990	ENSG00000134452
chr10	5942672	5942822	10:5942672-5942822	ENSG00000134452,ENSG00000232807
chr10	5944512	5944662	10:5944512-5944662	ENSG00000226647,ENSG00000134461,ENSG00000134452,ENSG00000232807,ENSG00000134470,ENSG00000134460,ENSG00000251922,ENSG00000229664,ENSG00000214015
chr10	5945892	5946042	10:5945892-5946042	ENSG00000232807,ENSG00000134470,ENSG00000134460,ENSG00000251922,ENSG00000229664
chr10	5949492	5949642	10:5949492-5949642	ENSG00000232807,ENSG00000134470
chr10	5958231	5958381	10:5958231-5958381	ENSG00000134470,ENSG00000229664
chr10	5971352	5971502	10:5971352-5971502	ENSG00000134470
chr10	6014259	6014409	10:6014259-6014409	ENSG00000134460,ENSG00000251922,ENSG00000229664
chr10	6083612	6083762	10:6083612-6083762	ENSG00000134460,ENSG00000251922,ENSG00000229664,ENSG00000214015,ENSG00000134453
chr10	6086492	6086642	10:6086492-6086642	ENSG00000134460,ENSG00000251922,ENSG00000229664,ENSG00000214015,ENSG00000134453
chr10	6088812	6088962	10:6088812-6088962	ENSG00000134470,ENSG00000134460,ENSG00000251922,ENSG00000229664,ENSG00000214015,ENSG00000134453
chr10	6091732	6091882	10:6091732-6091882	ENSG00000134460,ENSG00000251922,ENSG00000229664,ENSG00000214015,ENSG00000134453
chr10	6114912	6115062	10:6114912-6115062	ENSG00000134453
chr10	6144752	6144902	10:6144752-6144902	ENSG00000170525,ENSG00000201581
chr10	6151532	6151682	10:6151532-6151682	ENSG00000283634,ENSG00000170525,ENSG00000201581,ENSG00000263628
chr10	6157572	6157722	10:6157572-6157722	ENSG00000283634,ENSG00000229664,ENSG00000170525,ENSG00000201581,ENSG00000263628
chr10	6157792	6157942	10:6157792-6157942	ENSG00000283634,ENSG00000229664,ENSG00000170525,ENSG00000201581,ENSG00000263628
chr10	6163712	6163862	10:6163712-6163862	ENSG00000213994,ENSG00000283634,ENSG00000170525,ENSG00000201581,ENSG00000263628
chr10	6170852	6171002	10:6170852-6171002	ENSG00000213994,ENSG00000170525
chr10	6171932	6172082	10:6171932-6172082	ENSG00000212743,ENSG00000213994,ENSG00000170525,ENSG00000201581
chr10	6202812	6202962	10:6202812-6202962	ENSG00000213994,ENSG00000170525
chr10	6204372	6204522	10:6204372-6204522	ENSG00000213994,ENSG00000170525
chr10	6239332	6239482	10:6239332-6239482	ENSG00000235141,ENSG00000270811,ENSG00000225948,ENSG00000212743,ENSG00000226705,ENSG00000238366,ENSG00000213994,ENSG00000170525
chr10	6247352	6247502	10:6247352-6247502	ENSG00000238366
chr10	6275392	6275542	10:6275392-6275542	ENSG00000235141,ENSG00000212743,ENSG00000226705,ENSG00000215244,ENSG00000238366,ENSG00000213994,ENSG00000229664
chr10	6279574	6279724	10:6279574-6279724	ENSG00000226705,ENSG00000215244
chr10	6337433	6337583	10:6337433-6337583	ENSG00000212743,ENSG00000215244
chr10	6382193	6382343	10:6382193-6382343	ENSG00000212743,ENSG00000226705
chr10	6383133	6383283	10:6383133-6383283	ENSG00000212743
chr10	6401893	6402043	10:6401893-6402043	ENSG00000212743,ENSG00000213994,ENSG00000134453,ENSG00000170525
chr10	6409998	6410148	10:6409998-6410148	ENSG00000225948
chr10	6580313	6580463	10:6580313-6580463	ENSG00000225948,ENSG00000237943,ENSG00000065675
chr10	6667776	6667926	10:6667776-6667926	ENSG00000225948,ENSG00000237943,ENSG00000065675
chr10	6669393	6669543	10:6669393-6669543	ENSG00000285743,ENSG00000225948,ENSG00000237943,ENSG00000065675
chr10	6678273	6678423	10:6678273-6678423	ENSG00000285743,ENSG00000225948
chr10	6721573	6721723	10:6721573-6721723	ENSG00000234752,ENSG00000123243,ENSG00000207453,ENSG00000232591,ENSG00000278982,ENSG00000235141,ENSG00000198879,ENSG00000270811,ENSG00000223581,ENSG00000287277,ENSG00000285845,ENSG00000238266,ENSG00000281186,ENSG00000285988,ENSG00000223784,ENSG00000285743,ENSG00000225948,ENSG00000237943,ENSG00000065675
chr10	6722313	6722463	10:6722313-6722463	ENSG00000223808,ENSG00000234752,ENSG00000270234,ENSG00000213771,ENSG00000151655,ENSG00000123243,ENSG00000207453,ENSG00000232591,ENSG00000278982,ENSG00000235141,ENSG00000198879,ENSG00000270811,ENSG00000223581,ENSG00000287277,ENSG00000285845,ENSG00000238266,ENSG00000281186,ENSG00000285988,ENSG00000223784,ENSG00000285743,ENSG00000225948,ENSG00000237943,ENSG00000065675
chr10	6722753	6722903	10:6722753-6722903	ENSG00000270811,ENSG00000223581,ENSG00000287277
chr10	6730053	6730203	10:6730053-6730203	ENSG00000207453,ENSG00000232591,ENSG00000235141,ENSG00000270811,ENSG00000223581,ENSG00000287277,ENSG00000285845,ENSG00000238266,ENSG00000281186,ENSG00000285988,ENSG00000223784,ENSG00000225948
chr10	6756153	6756303	10:6756153-6756303	ENSG00000270811,ENSG00000223581,ENSG00000287277,ENSG00000285845,ENSG00000238266,ENSG00000281186
chr10	6779153	6779303	10:6779153-6779303	ENSG00000285845,ENSG00000238266,ENSG00000281186
chr10	6786593	6786743	10:6786593-6786743	ENSG00000285845,ENSG00000238266,ENSG00000281186
chr10	6786788	6786938	10:6786788-6786938	ENSG00000285845,ENSG00000238266,ENSG00000281186
chr10	7260503	7260653	10:7260503-7260653	ENSG00000278982,ENSG00000235141,ENSG00000198879,ENSG00000270811,ENSG00000223581
chr10	7417205	7417355	10:7417205-7417355	ENSG00000207453,ENSG00000232591,ENSG00000278982,ENSG00000235141,ENSG00000198879,ENSG00000287277
chr10	7525530	7525680	10:7525530-7525680	ENSG00000151655,ENSG00000123243,ENSG00000230121,ENSG00000207453,ENSG00000232591
chr10	7687392	7687542	10:7687392-7687542	ENSG00000270234,ENSG00000212505,ENSG00000151655,ENSG00000123243,ENSG00000230121,ENSG00000207453,ENSG00000232591,ENSG00000235141,ENSG00000270811,ENSG00000223581,ENSG00000287277
chr10	7756496	7756646	10:7756496-7756646	ENSG00000233990,ENSG00000151657,ENSG00000151655
chr10	7773988	7774138	10:7773988-7774138	ENSG00000151657
chr10	7788032	7788182	10:7788032-7788182	ENSG00000233990,ENSG00000165632,ENSG00000165629,ENSG00000151657,ENSG00000151655,ENSG00000123243,ENSG00000207453,ENSG00000232591,ENSG00000235141
chr10	7797652	7797802	10:7797652-7797802	ENSG00000233990,ENSG00000165632,ENSG00000165629,ENSG00000151657
chr10	7818392	7818542	10:7818392-7818542	ENSG00000230014,ENSG00000236420,ENSG00000233990,ENSG00000165632,ENSG00000165629,ENSG00000151657,ENSG00000151655,ENSG00000207453,ENSG00000232591
chr10	7891812	7891962	10:7891812-7891962	ENSG00000230014,ENSG00000223808,ENSG00000234752,ENSG00000270234,ENSG00000212505,ENSG00000236420,ENSG00000213771,ENSG00000271251,ENSG00000232170,ENSG00000225053,ENSG00000233990
chr10	7956632	7956782	10:7956632-7956782	ENSG00000223808,ENSG00000234752,ENSG00000270234,ENSG00000212505,ENSG00000236420,ENSG00000213771,ENSG00000271251,ENSG00000226861,ENSG00000232170,ENSG00000233990
chr10	7969772	7969922	10:7969772-7969922	ENSG00000230014,ENSG00000223808,ENSG00000234752,ENSG00000270234,ENSG00000212505,ENSG00000236420,ENSG00000213771,ENSG00000271251,ENSG00000226861,ENSG00000232170,ENSG00000225053,ENSG00000233990,ENSG00000232591
chr10	8053432	8053582	10:8053432-8053582	ENSG00000223808,ENSG00000270234,ENSG00000212505,ENSG00000236420,ENSG00000213771,ENSG00000271251,ENSG00000226861,ENSG00000232170,ENSG00000225053,ENSG00000232638,ENSG00000197308,ENSG00000107485
chr10	8054612	8054762	10:8054612-8054762	ENSG00000212505,ENSG00000236420,ENSG00000271251,ENSG00000232170,ENSG00000232638,ENSG00000197308,ENSG00000107485
chr10	8065712	8065862	10:8065712-8065862	ENSG00000287309,ENSG00000230014,ENSG00000223808,ENSG00000234752,ENSG00000270234,ENSG00000212505,ENSG00000236420,ENSG00000213771,ENSG00000271251,ENSG00000226990,ENSG00000226861,ENSG00000232170,ENSG00000225053,ENSG00000232638,ENSG00000197308,ENSG00000107485,ENSG00000233990,ENSG00000151655,ENSG00000123243,ENSG00000207453,ENSG00000232591,ENSG00000235141,ENSG00000270811,ENSG00000223581,ENSG00000287277
chr10	8138552	8138702	10:8138552-8138702	ENSG00000234752,ENSG00000212505,ENSG00000236420,ENSG00000213771,ENSG00000226861,ENSG00000232170,ENSG00000225053
chr10	8323472	8323622	10:8323472-8323622	ENSG00000223808,ENSG00000234752,ENSG00000236420,ENSG00000213771,ENSG00000271251,ENSG00000226861,ENSG00000232170
chr10	8369812	8369962	10:8369812-8369962	ENSG00000223808,ENSG00000234752,ENSG00000270234,ENSG00000212505,ENSG00000236420,ENSG00000213771,ENSG00000271251,ENSG00000226990,ENSG00000226861,ENSG00000232170,ENSG00000225053
chr10	8393658	8393808	10:8393658-8393808	ENSG00000234752,ENSG00000270234,ENSG00000212505,ENSG00000236420,ENSG00000213771,ENSG00000271251,ENSG00000226990,ENSG00000226861,ENSG00000232170
chr10	9209292	9209442	10:9209292-9209442	ENSG00000230014,ENSG00000223808,ENSG00000234752,ENSG00000270234,ENSG00000212505,ENSG00000236420,ENSG00000213771,ENSG00000271251,ENSG00000226861,ENSG00000232170
chr10	9302272	9302422	10:9302272-9302422	ENSG00000287120,ENSG00000230014,ENSG00000223808
chr10	9331692	9331842	10:9331692-9331842	ENSG00000230014
chr10	9517976	9518126	10:9517976-9518126	ENSG00000235838
chr10	9617554	9617704	10:9617554-9617704	ENSG00000272436,ENSG00000224788,ENSG00000228636,ENSG00000235838
chr10	9786212	9786362	10:9786212-9786362	ENSG00000287309,ENSG00000279575,ENSG00000270111,ENSG00000234306,ENSG00000286439,ENSG00000272436,ENSG00000200849,ENSG00000229919,ENSG00000224788,ENSG00000228636,ENSG00000235838,ENSG00000230014,ENSG00000223808,ENSG00000234752,ENSG00000270234,ENSG00000236420,ENSG00000213771
chr10	9825512	9825662	10:9825512-9825662	ENSG00000229919,ENSG00000224788,ENSG00000228636,ENSG00000235838
chr10	10499992	10500142	10:10499992-10500142	ENSG00000287309,ENSG00000279575,ENSG00000270111,ENSG00000234306,ENSG00000286439,ENSG00000272436,ENSG00000200849,ENSG00000229919,ENSG00000224788
chr10	10589724	10589874	10:10589724-10589874	ENSG00000270111
chr10	10677612	10677762	10:10677612-10677762	ENSG00000200849
chr10	10785772	10785922	10:10785772-10785922	ENSG00000225383,ENSG00000228997
chr10	10792812	10792962	10:10792812-10792962	ENSG00000229240,ENSG00000048740,ENSG00000225383,ENSG00000228997,ENSG00000287309,ENSG00000234306,ENSG00000272436,ENSG00000224788
chr10	10796472	10796622	10:10796472-10796622	ENSG00000048740,ENSG00000225383,ENSG00000228997
chr10	10805452	10805602	10:10805452-10805602	ENSG00000229240,ENSG00000048740,ENSG00000225383,ENSG00000228997,ENSG00000279575,ENSG00000200849
chr10	10824712	10824862	10:10824712-10824862	ENSG00000237986,ENSG00000231496,ENSG00000229240,ENSG00000228997,ENSG00000287309,ENSG00000279575,ENSG00000270111,ENSG00000234306,ENSG00000286439,ENSG00000200849,ENSG00000229919
chr10	10826272	10826422	10:10826272-10826422	ENSG00000287309
chr10	10830772	10830922	10:10830772-10830922	ENSG00000237986,ENSG00000228027,ENSG00000231496,ENSG00000229240,ENSG00000228997,ENSG00000287309,ENSG00000279575,ENSG00000270111,ENSG00000234306,ENSG00000286439,ENSG00000272436,ENSG00000200849,ENSG00000229919,ENSG00000224788
chr10	10831292	10831442	10:10831292-10831442	ENSG00000280086,ENSG00000230322,ENSG00000237986,ENSG00000228027,ENSG00000231496,ENSG00000229240,ENSG00000048740,ENSG00000225383,ENSG00000228997,ENSG00000287309,ENSG00000279575,ENSG00000270111,ENSG00000234306,ENSG00000286439,ENSG00000272436,ENSG00000200849,ENSG00000229919,ENSG00000224788,ENSG00000235838,ENSG00000234752
chr10	10869732	10869882	10:10869732-10869882	ENSG00000231496,ENSG00000229240,ENSG00000200849
chr10	10872172	10872322	10:10872172-10872322	ENSG00000280086,ENSG00000230322,ENSG00000237986,ENSG00000228027,ENSG00000231496,ENSG00000229240,ENSG00000048740,ENSG00000228997,ENSG00000287309,ENSG00000279575,ENSG00000270111,ENSG00000234306,ENSG00000286439,ENSG00000272436,ENSG00000200849,ENSG00000229919,ENSG00000224788,ENSG00000228636,ENSG00000235838
chr10	10873432	10873582	10:10873432-10873582	ENSG00000229240
chr10	10911472	10911622	10:10911472-10911622	ENSG00000237986,ENSG00000228027,ENSG00000231496,ENSG00000229240,ENSG00000279575,ENSG00000272436
chr10	10979935	10980085	10:10979935-10980085	ENSG00000231496,ENSG00000229240
chr10	11024712	11024862	10:11024712-11024862	ENSG00000237986,ENSG00000229206,ENSG00000228027,ENSG00000231496,ENSG00000048740
chr10	11035412	11035562	10:11035412-11035562	ENSG00000230322,ENSG00000237986,ENSG00000229206,ENSG00000228027,ENSG00000231496,ENSG00000229240,ENSG00000048740,ENSG00000287309,ENSG00000279575,ENSG00000270111,ENSG00000234306,ENSG00000286439,ENSG00000272436,ENSG00000200849,ENSG00000229919,ENSG00000224788
chr10	11036552	11036702	10:11036552-11036702	ENSG00000230322,ENSG00000237986,ENSG00000229206,ENSG00000228027,ENSG00000231496,ENSG00000229240,ENSG00000287309,ENSG00000270111,ENSG00000286439,ENSG00000272436,ENSG00000200849
chr10	11164832	11164982	10:11164832-11164982	ENSG00000230322,ENSG00000237986,ENSG00000048740
chr10	11210292	11210442	10:11210292-11210442	ENSG00000230322,ENSG00000237986
chr10	11210652	11210802	10:11210652-11210802	ENSG00000230322,ENSG00000237986
chr10	11270672	11270822	10:11270672-11270822	ENSG00000230322,ENSG00000237986
chr10	11318044	11318194	10:11318044-11318194	ENSG00000280086,ENSG00000181800
chr10	11330732	11330882	10:11330732-11330882	ENSG00000280086,ENSG00000181800,ENSG00000237986,ENSG00000270111,ENSG00000229919
chr10	11345876	11346026	10:11345876-11346026	ENSG00000280086
chr10	11424616	11424766	10:11424616-11424766	ENSG00000280086
chr10	11468236	11468386	10:11468236-11468386	ENSG00000280086,ENSG00000200849,ENSG00000224788
chr10	11472267	11472417	10:11472267-11472417	ENSG00000280086
chr10	11515736	11515886	10:11515736-11515886	ENSG00000134463
chr10	11517234	11517384	10:11517234-11517384	ENSG00000134463
chr10	11552296	11552446	10:11552296-11552446	ENSG00000134463,ENSG00000271360,ENSG00000148429,ENSG00000280086
chr10	11573616	11573766	10:11573616-11573766	ENSG00000148429
chr10	11611576	11611726	10:11611576-11611726	ENSG00000271360,ENSG00000148429
chr10	11647816	11647966	10:11647816-11647966	-
chr10	11649936	11650086	10:11649936-11650086	-
chr10	11674076	11674226	10:11674076-11674226	ENSG00000271046
chr10	11680036	11680186	10:11680036-11680186	ENSG00000271046
chr10	11684916	11685066	10:11684916-11685066	ENSG00000134463,ENSG00000271046,ENSG00000271360
chr10	11685376	11685526	10:11685376-11685526	ENSG00000134463,ENSG00000271046,ENSG00000271360
chr10	11685936	11686086	10:11685936-11686086	ENSG00000134463,ENSG00000271046,ENSG00000271360
chr10	11713276	11713426	10:11713276-11713426	-
chr10	11725296	11725446	10:11725296-11725446	ENSG00000134463
chr10	11757556	11757706	10:11757556-11757706	ENSG00000251957,ENSG00000134463,ENSG00000280086
chr10	11757996	11758146	10:11757996-11758146	ENSG00000134463
chr10	11782916	11783066	10:11782916-11783066	ENSG00000251957
chr10	11798936	11799086	10:11798936-11799086	ENSG00000251957,ENSG00000148426
chr10	11799536	11799686	10:11799536-11799686	ENSG00000251957
chr10	11814356	11814506	10:11814356-11814506	ENSG00000251957,ENSG00000148426
chr10	11819916	11820066	10:11819916-11820066	ENSG00000251957,ENSG00000148426
chr10	11823216	11823366	10:11823216-11823366	ENSG00000251957,ENSG00000148426
chr10	11871596	11871746	10:11871596-11871746	ENSG00000251957,ENSG00000225778,ENSG00000148426
chr10	11875936	11876086	10:11875936-11876086	ENSG00000251957,ENSG00000225778
chr10	11901772	11901922	10:11901772-11901922	ENSG00000251957,ENSG00000225778
chr10	11986716	11986866	10:11986716-11986866	ENSG00000251957
chr10	12042836	12042986	10:12042836-12042986	ENSG00000065665,ENSG00000272507,ENSG00000181192,ENSG00000151461
chr10	12043216	12043366	10:12043216-12043366	ENSG00000165609,ENSG00000265653,ENSG00000065665,ENSG00000272507,ENSG00000181192,ENSG00000251957,ENSG00000151461
chr10	12053616	12053766	10:12053616-12053766	ENSG00000272507,ENSG00000181192,ENSG00000251957,ENSG00000151461
chr10	12068736	12068886	10:12068736-12068886	ENSG00000165609,ENSG00000265653,ENSG00000065665,ENSG00000272507,ENSG00000181192,ENSG00000251957,ENSG00000151461
chr10	12072009	12072159	10:12072009-12072159	ENSG00000272507,ENSG00000181192
chr10	12129456	12129606	10:12129456-12129606	ENSG00000265653,ENSG00000065665,ENSG00000272507
chr10	12130396	12130546	10:12130396-12130546	ENSG00000265653,ENSG00000065665,ENSG00000272507
chr10	12195816	12195966	10:12195816-12195966	ENSG00000151465,ENSG00000165609
chr10	12214796	12214946	10:12214796-12214946	ENSG00000228302,ENSG00000151465,ENSG00000165609
chr10	12220516	12220666	10:12220516-12220666	ENSG00000228302,ENSG00000151465,ENSG00000165609
chr10	12235276	12235426	10:12235276-12235426	ENSG00000228302,ENSG00000151465
chr10	12264296	12264446	10:12264296-12264446	ENSG00000264036,ENSG00000228302
chr10	12349453	12349603	10:12349453-12349603	ENSG00000183049,ENSG00000264036
chr10	12419416	12419566	10:12419416-12419566	ENSG00000263584,ENSG00000285994,ENSG00000252438,ENSG00000264036
chr10	12455968	12456118	10:12455968-12456118	ENSG00000252118
chr10	12533256	12533406	10:12533256-12533406	ENSG00000263584,ENSG00000285994,ENSG00000264036
chr10	12534996	12535146	10:12534996-12535146	ENSG00000263584,ENSG00000285994
chr10	12608963	12609113	10:12608963-12609113	ENSG00000263584,ENSG00000285994
chr10	12614716	12614866	10:12614716-12614866	ENSG00000283699,ENSG00000263584,ENSG00000285994,ENSG00000264036,ENSG00000228302
chr10	12656636	12656786	10:12656636-12656786	ENSG00000283699,ENSG00000263584,ENSG00000285994,ENSG00000264036,ENSG00000228302
chr10	12668776	12668926	10:12668776-12668926	ENSG00000283699,ENSG00000263584,ENSG00000285994,ENSG00000264036
chr10	12699396	12699546	10:12699396-12699546	ENSG00000263584,ENSG00000285994,ENSG00000264036,ENSG00000228302
chr10	12701856	12702006	10:12701856-12702006	ENSG00000263584,ENSG00000264036
chr10	12703916	12704066	10:12703916-12704066	ENSG00000225251,ENSG00000263584,ENSG00000264036,ENSG00000228302
chr10	12707576	12707726	10:12707576-12707726	ENSG00000235763,ENSG00000123240,ENSG00000225251,ENSG00000212499,ENSG00000285520,ENSG00000263584,ENSG00000285994,ENSG00000183049,ENSG00000264036,ENSG00000228302,ENSG00000165609,ENSG00000272507
chr10	12711176	12711326	10:12711176-12711326	ENSG00000264036,ENSG00000228302
chr10	12720496	12720646	10:12720496-12720646	ENSG00000235763,ENSG00000123240,ENSG00000225251,ENSG00000212499,ENSG00000285520,ENSG00000221331,ENSG00000263584,ENSG00000285994,ENSG00000183049,ENSG00000264036,ENSG00000228302
chr10	12782636	12782786	10:12782636-12782786	-
chr10	12801816	12801966	10:12801816-12801966	-
chr10	12835835	12835985	10:12835835-12835985	ENSG00000225251,ENSG00000212499,ENSG00000285520
chr10	12845275	12845425	10:12845275-12845425	ENSG00000234175,ENSG00000235763,ENSG00000123240,ENSG00000225251,ENSG00000212499,ENSG00000285520,ENSG00000263584,ENSG00000285994,ENSG00000264036
chr10	12849315	12849465	10:12849315-12849465	ENSG00000225251,ENSG00000212499,ENSG00000285520
chr10	12902235	12902385	10:12902235-12902385	ENSG00000225251,ENSG00000212499,ENSG00000285520
chr10	12906055	12906205	10:12906055-12906205	ENSG00000225251,ENSG00000212499,ENSG00000285520
chr10	12955057	12955207	10:12955057-12955207	ENSG00000212499
chr10	12995696	12995846	10:12995696-12995846	ENSG00000151468
chr10	13016495	13016645	10:13016495-13016645	ENSG00000225251,ENSG00000212499,ENSG00000151468
chr10	13074935	13075085	10:13074935-13075085	ENSG00000225251
chr10	13099775	13099925	10:13099775-13099925	ENSG00000234175,ENSG00000235763,ENSG00000123240,ENSG00000151468
chr10	13161355	13161505	10:13161355-13161505	ENSG00000202508,ENSG00000086475,ENSG00000107537,ENSG00000165623,ENSG00000272055,ENSG00000065328,ENSG00000237540,ENSG00000203414,ENSG00000228330,ENSG00000234175,ENSG00000235763,ENSG00000123240
chr10	13206675	13206825	10:13206675-13206825	ENSG00000165623,ENSG00000272055
chr10	13299535	13299685	10:13299535-13299685	ENSG00000107537,ENSG00000165623
chr10	13300035	13300185	10:13300035-13300185	ENSG00000086475,ENSG00000226209,ENSG00000107537,ENSG00000165623,ENSG00000272055,ENSG00000228330,ENSG00000234175
chr10	13302355	13302505	10:13302355-13302505	ENSG00000086475,ENSG00000226209,ENSG00000107537,ENSG00000165623,ENSG00000272055,ENSG00000228330,ENSG00000234175,ENSG00000235763
chr10	13317575	13317725	10:13317575-13317725	ENSG00000226209,ENSG00000165623
chr10	13338855	13339005	10:13338855-13339005	ENSG00000086475
chr10	13347947	13348097	10:13347947-13348097	ENSG00000086475
chr10	13372015	13372165	10:13372015-13372165	ENSG00000202508,ENSG00000165626,ENSG00000233256,ENSG00000286514,ENSG00000086475,ENSG00000165623
chr10	13391303	13391453	10:13391303-13391453	ENSG00000286514
chr10	13415040	13415190	10:13415040-13415190	ENSG00000233256
chr10	13527075	13527225	10:13527075-13527225	ENSG00000227175,ENSG00000202508,ENSG00000165626
chr10	13586815	13586965	10:13586815-13586965	ENSG00000282246,ENSG00000227474,ENSG00000165630,ENSG00000202508
chr10	13637675	13637825	10:13637675-13637825	ENSG00000239665,ENSG00000282246
chr10	13660095	13660245	10:13660095-13660245	ENSG00000239665
chr10	13674895	13675045	10:13674895-13675045	ENSG00000273474,ENSG00000239665
chr10	13684035	13684185	10:13684035-13684185	ENSG00000273474
chr10	13684515	13684665	10:13684515-13684665	ENSG00000234091,ENSG00000199407,ENSG00000273474,ENSG00000239665,ENSG00000282246
chr10	13686395	13686545	10:13686395-13686545	ENSG00000234091,ENSG00000199407,ENSG00000273474,ENSG00000239665,ENSG00000282246
chr10	13707195	13707345	10:13707195-13707345	ENSG00000234091,ENSG00000199407,ENSG00000225112,ENSG00000151474
chr10	13707515	13707665	10:13707515-13707665	ENSG00000234091,ENSG00000199407,ENSG00000225112,ENSG00000151474
chr10	13713055	13713205	10:13713055-13713205	ENSG00000234091,ENSG00000199407,ENSG00000225112,ENSG00000151474,ENSG00000239665,ENSG00000282246
chr10	13716233	13716383	10:13716233-13716383	ENSG00000234091,ENSG00000199407,ENSG00000225112
chr10	13757375	13757525	10:13757375-13757525	ENSG00000234091,ENSG00000199407,ENSG00000151474
chr10	13758495	13758645	10:13758495-13758645	ENSG00000234091,ENSG00000199407,ENSG00000151474
chr10	13787135	13787285	10:13787135-13787285	ENSG00000234091,ENSG00000199407,ENSG00000239665,ENSG00000282246
chr10	13787875	13788025	10:13787875-13788025	ENSG00000239665,ENSG00000282246
chr10	13815909	13816059	10:13815909-13816059	-
chr10	13816615	13816765	10:13816615-13816765	-
chr10	13831655	13831805	10:13831655-13831805	-
chr10	13834915	13835065	10:13834915-13835065	-
chr10	13860375	13860525	10:13860375-13860525	ENSG00000215227,ENSG00000151474
chr10	13862947	13863097	10:13862947-13863097	ENSG00000215227,ENSG00000151474
chr10	13866315	13866465	10:13866315-13866465	ENSG00000215227,ENSG00000151474
chr10	13882315	13882465	10:13882315-13882465	ENSG00000215227,ENSG00000151474
chr10	13890355	13890505	10:13890355-13890505	ENSG00000151474
chr10	13894515	13894665	10:13894515-13894665	ENSG00000151474
chr10	13924135	13924285	10:13924135-13924285	-
chr10	13924475	13924625	10:13924475-13924625	-
chr10	13939575	13939725	10:13939575-13939725	-
chr10	13945095	13945245	10:13945095-13945245	-
chr10	13945855	13946005	10:13945855-13946005	ENSG00000282246,ENSG00000202508
chr10	13960115	13960265	10:13960115-13960265	-
chr10	13961235	13961385	10:13961235-13961385	-
chr10	13984715	13984865	10:13984715-13984865	ENSG00000229751,ENSG00000151474
chr10	13990555	13990705	10:13990555-13990705	ENSG00000229751
chr10	13991066	13991216	10:13991066-13991216	ENSG00000229751
chr10	14036356	14036506	10:14036356-14036506	-
chr10	14072741	14072891	10:14072741-14072891	ENSG00000235410
chr10	14074536	14074686	10:14074536-14074686	ENSG00000235410
chr10	14197036	14197186	10:14197036-14197186	ENSG00000221371
chr10	14325455	14325605	10:14325455-14325605	-
chr10	14382196	14382346	10:14382196-14382346	ENSG00000221371,ENSG00000278100,ENSG00000266321,ENSG00000285671
chr10	14397176	14397326	10:14397176-14397326	ENSG00000221371,ENSG00000278100,ENSG00000266321,ENSG00000285671
chr10	14405136	14405286	10:14405136-14405286	ENSG00000221371,ENSG00000278100,ENSG00000285671
chr10	14459776	14459926	10:14459776-14459926	ENSG00000221371,ENSG00000151474
chr10	14478746	14478896	10:14478746-14478896	ENSG00000221371
chr10	14499076	14499226	10:14499076-14499226	-
chr10	14507336	14507486	10:14507336-14507486	-
chr10	14537056	14537206	10:14537056-14537206	-
chr10	14545916	14546066	10:14545916-14546066	ENSG00000065809
chr10	14554936	14555086	10:14554936-14555086	ENSG00000065809
chr10	14560376	14560526	10:14560376-14560526	ENSG00000065809
chr10	14572136	14572286	10:14572136-14572286	ENSG00000065809
chr10	14573776	14573926	10:14573776-14573926	ENSG00000065809
chr10	14578496	14578646	10:14578496-14578646	ENSG00000065809,ENSG00000201766,ENSG00000237032
chr10	14588156	14588306	10:14588156-14588306	ENSG00000065809,ENSG00000201766,ENSG00000237032
chr10	14602096	14602246	10:14602096-14602246	ENSG00000065809
chr10	14604436	14604586	10:14604436-14604586	ENSG00000065809
chr10	14605416	14605566	10:14605416-14605566	-
chr10	14648356	14648506	10:14648356-14648506	ENSG00000236495,ENSG00000201766,ENSG00000237032
chr10	14653724	14653874	10:14653724-14653874	ENSG00000236495,ENSG00000201766
chr10	14749176	14749326	10:14749176-14749326	ENSG00000237032
chr10	14781876	14782026	10:14781876-14782026	ENSG00000237032
chr10	14782796	14782946	10:14782796-14782946	ENSG00000065809,ENSG00000221371,ENSG00000201766,ENSG00000237032,ENSG00000185267,ENSG00000187522,ENSG00000235623,ENSG00000228547,ENSG00000182531,ENSG00000237470
chr10	14798756	14798906	10:14798756-14798906	ENSG00000201766,ENSG00000237032
chr10	14801776	14801926	10:14801776-14801926	ENSG00000237032
chr10	14820216	14820366	10:14820216-14820366	ENSG00000237032,ENSG00000185267
chr10	14823264	14823414	10:14823264-14823414	ENSG00000185267
chr10	14838056	14838206	10:14838056-14838206	ENSG00000237032,ENSG00000185267,ENSG00000284024,ENSG00000187522,ENSG00000272853,ENSG00000152455,ENSG00000235623
chr10	14839069	14839219	10:14839069-14839219	ENSG00000185267,ENSG00000284024,ENSG00000187522
chr10	14877870	14878020	10:14877870-14878020	ENSG00000272853,ENSG00000152455
chr10	14878296	14878446	10:14878296-14878446	ENSG00000272853,ENSG00000152455
chr10	14878716	14878866	10:14878716-14878866	ENSG00000284024,ENSG00000187522,ENSG00000272853,ENSG00000152455
chr10	14904356	14904506	10:14904356-14904506	-
chr10	14953656	14953806	10:14953656-14953806	ENSG00000152457,ENSG00000197889
chr10	14954056	14954206	10:14954056-14954206	ENSG00000152457,ENSG00000197889
chr10	14954336	14954486	10:14954336-14954486	ENSG00000152457,ENSG00000197889
chr10	14959276	14959426	10:14959276-14959426	ENSG00000152457,ENSG00000197889,ENSG00000235623
chr10	14959576	14959726	10:14959576-14959726	ENSG00000152457,ENSG00000197889,ENSG00000235623
chr10	14959996	14960146	10:14959996-14960146	ENSG00000152457,ENSG00000197889,ENSG00000235623,ENSG00000228547,ENSG00000182531,ENSG00000237470
chr10	15035996	15036146	10:15035996-15036146	ENSG00000228547,ENSG00000182531,ENSG00000237470,ENSG00000152463
chr10	15084576	15084726	10:15084576-15084726	ENSG00000235623,ENSG00000228547,ENSG00000182531,ENSG00000237470,ENSG00000152463,ENSG00000176244,ENSG00000228312,ENSG00000176236,ENSG00000152464,ENSG00000206448
chr10	15097056	15097206	10:15097056-15097206	ENSG00000235623,ENSG00000228547,ENSG00000182531,ENSG00000237470,ENSG00000176244,ENSG00000228312,ENSG00000176236,ENSG00000152464,ENSG00000152465
chr10	15123796	15123946	10:15123796-15123946	ENSG00000152465,ENSG00000206448
chr10	15144916	15145066	10:15144916-15145066	ENSG00000152465,ENSG00000206448
chr10	15167856	15168006	10:15167856-15168006	ENSG00000152465,ENSG00000206448,ENSG00000228181
chr10	15168876	15169026	10:15168876-15169026	ENSG00000237470,ENSG00000176236,ENSG00000152464,ENSG00000152465,ENSG00000206448,ENSG00000228181
chr10	15195756	15195906	10:15195756-15195906	ENSG00000206448,ENSG00000228181
chr10	15197416	15197566	10:15197416-15197566	-
chr10	15200816	15200966	10:15200816-15200966	ENSG00000235623,ENSG00000228547,ENSG00000182531,ENSG00000237470,ENSG00000152465,ENSG00000206448,ENSG00000228181,ENSG00000148468,ENSG00000232739
chr10	15201756	15201906	10:15201756-15201906	-
chr10	15209956	15210106	10:15209956-15210106	ENSG00000148468
chr10	15239096	15239246	10:15239096-15239246	ENSG00000148468,ENSG00000232739
chr10	15247836	15247986	10:15247836-15247986	ENSG00000228547,ENSG00000148468,ENSG00000232739
chr10	15262113	15262263	10:15262113-15262263	-
chr10	15313956	15314106	10:15313956-15314106	-
chr10	15325736	15325886	10:15325736-15325886	ENSG00000182531
chr10	15344936	15345086	10:15344936-15345086	-
chr10	15385956	15386106	10:15385956-15386106	ENSG00000148468
chr10	15390090	15390240	10:15390090-15390240	-
chr10	15419425	15419575	10:15419425-15419575	-
chr10	15427976	15428126	10:15427976-15428126	-
chr10	15434196	15434346	10:15434196-15434346	-
chr10	15439596	15439746	10:15439596-15439746	-
chr10	15461776	15461926	10:15461776-15461926	-
chr10	15571696	15571846	10:15571696-15571846	-
chr10	15585396	15585546	10:15585396-15585546	ENSG00000077943
chr10	15588976	15589126	10:15588976-15589126	-
chr10	15630516	15630666	10:15630516-15630666	ENSG00000077943
chr10	15642236	15642386	10:15642236-15642386	ENSG00000077943
chr10	15672584	15672734	10:15672584-15672734	-
chr10	15680016	15680166	10:15680016-15680166	-
chr10	15715956	15716106	10:15715956-15716106	ENSG00000077943
chr10	15725816	15725966	10:15725816-15725966	-
chr10	15744376	15744526	10:15744376-15744526	-
chr10	15824620	15824770	10:15824620-15824770	ENSG00000148481
chr10	15860056	15860206	10:15860056-15860206	ENSG00000148481
chr10	15860436	15860586	10:15860436-15860586	ENSG00000148481
chr10	15879136	15879286	10:15879136-15879286	ENSG00000148481
chr10	15897436	15897586	10:15897436-15897586	ENSG00000237913,ENSG00000201260,ENSG00000165985,ENSG00000287925
chr10	15898150	15898300	10:15898150-15898300	-
chr10	15902696	15902846	10:15902696-15902846	-
chr10	16009856	16010006	10:16009856-16010006	ENSG00000252537,ENSG00000237913,ENSG00000201260,ENSG00000226140
chr10	16016796	16016946	10:16016796-16016946	ENSG00000252537,ENSG00000237913,ENSG00000201260,ENSG00000226140
chr10	16105236	16105386	10:16105236-16105386	ENSG00000237913,ENSG00000201260,ENSG00000226140
chr10	16116487	16116637	10:16116487-16116637	ENSG00000237913,ENSG00000201260,ENSG00000226140
chr10	16357576	16357726	10:16357576-16357726	ENSG00000201260,ENSG00000226140
chr10	16436836	16436986	10:16436836-16436986	ENSG00000226140,ENSG00000165983,ENSG00000165985,ENSG00000287925
chr10	16470896	16471046	10:16470896-16471046	ENSG00000226140,ENSG00000165983,ENSG00000223156,ENSG00000165985,ENSG00000287925
chr10	16498000	16498150	10:16498000-16498150	ENSG00000165985,ENSG00000287925
chr10	16545236	16545386	10:16545236-16545386	ENSG00000165985,ENSG00000287925
chr10	16565745	16565895	10:16565745-16565895	ENSG00000165985,ENSG00000287925
chr10	16612383	16612533	10:16612383-16612533	-
chr10	16644216	16644366	10:16644216-16644366	-
chr10	16742676	16742826	10:16742676-16742826	ENSG00000225213,ENSG00000275001
chr10	16777036	16777186	10:16777036-16777186	ENSG00000165985,ENSG00000287925,ENSG00000275001
chr10	16777756	16777906	10:16777756-16777906	ENSG00000237913,ENSG00000201260,ENSG00000226140,ENSG00000165985,ENSG00000287925,ENSG00000225213,ENSG00000275001,ENSG00000148482,ENSG00000226255
chr10	16817496	16817646	10:16817496-16817646	ENSG00000165985,ENSG00000287925,ENSG00000148484,ENSG00000286958,ENSG00000251803
chr10	16828256	16828406	10:16828256-16828406	ENSG00000148484,ENSG00000286958,ENSG00000204832,ENSG00000251803
chr10	16828896	16829046	10:16828896-16829046	ENSG00000148484,ENSG00000286958
chr10	16832796	16832946	10:16832796-16832946	ENSG00000201260,ENSG00000226140,ENSG00000165985,ENSG00000148484,ENSG00000286958,ENSG00000273153,ENSG00000234961,ENSG00000148488,ENSG00000204832,ENSG00000251803,ENSG00000148483,ENSG00000235637,ENSG00000148482,ENSG00000165995,ENSG00000234813
chr10	16843398	16843548	10:16843398-16843548	-
chr10	16854710	16854860	10:16854710-16854860	-
chr10	16856756	16856906	10:16856756-16856906	-
chr10	16887676	16887826	10:16887676-16887826	-
chr10	16891436	16891586	10:16891436-16891586	-
chr10	16910909	16911059	10:16910909-16911059	ENSG00000107611
chr10	16945076	16945226	10:16945076-16945226	-
chr10	16951196	16951346	10:16951196-16951346	-
chr10	16952276	16952426	10:16952276-16952426	-
chr10	16966156	16966306	10:16966156-16966306	ENSG00000107611,ENSG00000273153
chr10	16967016	16967166	10:16967016-16967166	-
chr10	16968496	16968646	10:16968496-16968646	ENSG00000107611,ENSG00000273153
chr10	16987419	16987569	10:16987419-16987569	ENSG00000107611
chr10	16992896	16993046	10:16992896-16993046	ENSG00000107611
chr10	16993296	16993446	10:16993296-16993446	ENSG00000107611
chr10	16996316	16996466	10:16996316-16996466	ENSG00000107611,ENSG00000273153,ENSG00000234961,ENSG00000148482,ENSG00000226255
chr10	16996776	16996926	10:16996776-16996926	ENSG00000107611,ENSG00000273153
chr10	17006876	17007026	10:17006876-17007026	ENSG00000273153
chr10	17023536	17023686	10:17023536-17023686	ENSG00000226140,ENSG00000273153,ENSG00000229124,ENSG00000026025,ENSG00000234961,ENSG00000234244,ENSG00000239539,ENSG00000236960
chr10	17025676	17025826	10:17025676-17025826	ENSG00000273153,ENSG00000234961
chr10	17029636	17029786	10:17029636-17029786	ENSG00000273153,ENSG00000234961
chr10	17062135	17062285	10:17062135-17062285	ENSG00000273153
chr10	17062616	17062766	10:17062616-17062766	ENSG00000273153
chr10	17063216	17063366	10:17063216-17063366	ENSG00000273153
chr10	17075636	17075786	10:17075636-17075786	ENSG00000273153
chr10	17115745	17115895	10:17115745-17115895	ENSG00000107611,ENSG00000273153
chr10	17149091	17149241	10:17149091-17149241	ENSG00000273153
chr10	17200896	17201046	10:17200896-17201046	ENSG00000107614
chr10	17201376	17201526	10:17201376-17201526	ENSG00000107614,ENSG00000229124,ENSG00000026025,ENSG00000234961
chr10	17201636	17201786	10:17201636-17201786	ENSG00000107614
chr10	17216336	17216486	10:17216336-17216486	ENSG00000273153,ENSG00000107614,ENSG00000229124,ENSG00000026025,ENSG00000234961
chr10	17228536	17228686	10:17228536-17228686	ENSG00000107614,ENSG00000229124,ENSG00000026025,ENSG00000234961
chr10	17229156	17229306	10:17229156-17229306	ENSG00000107614,ENSG00000229124,ENSG00000026025,ENSG00000234961
chr10	17348796	17348946	10:17348796-17348946	ENSG00000148488,ENSG00000204832,ENSG00000251803
chr10	17425956	17426106	10:17425956-17426106	ENSG00000148488,ENSG00000204832,ENSG00000251803
chr10	17430856	17431006	10:17430856-17431006	ENSG00000148488,ENSG00000204832,ENSG00000251803
chr10	17474740	17474890	10:17474740-17474890	ENSG00000148488
chr10	17475856	17476006	10:17475856-17476006	ENSG00000148488,ENSG00000204832,ENSG00000251803,ENSG00000260314,ENSG00000235637,ENSG00000148482,ENSG00000235020,ENSG00000226255
chr10	17511416	17511566	10:17511416-17511566	ENSG00000148488,ENSG00000204832,ENSG00000251803,ENSG00000260314,ENSG00000148482,ENSG00000165995,ENSG00000234244,ENSG00000225509,ENSG00000234813,ENSG00000204740,ENSG00000226255,ENSG00000236960,ENSG00000200545,ENSG00000233968
chr10	17512536	17512686	10:17512536-17512686	ENSG00000237913,ENSG00000201260,ENSG00000226140,ENSG00000287925,ENSG00000148488,ENSG00000204832,ENSG00000251803,ENSG00000229190,ENSG00000148483,ENSG00000260314,ENSG00000207938,ENSG00000235637,ENSG00000148482,ENSG00000165995,ENSG00000235020,ENSG00000240291,ENSG00000225527,ENSG00000234244,ENSG00000225509,ENSG00000234813,ENSG00000204740,ENSG00000226255,ENSG00000227734,ENSG00000239539,ENSG00000236960,ENSG00000200545,ENSG00000233968,ENSG00000283456,ENSG00000230818,ENSG00000252832
chr10	17527616	17527766	10:17527616-17527766	ENSG00000226140,ENSG00000148488,ENSG00000204832,ENSG00000251803,ENSG00000148483,ENSG00000260314,ENSG00000235637,ENSG00000148482,ENSG00000165995,ENSG00000235020,ENSG00000240291,ENSG00000234244,ENSG00000225509,ENSG00000234813,ENSG00000204740,ENSG00000226255,ENSG00000227734,ENSG00000239539,ENSG00000236960,ENSG00000200545,ENSG00000252001,ENSG00000233968
chr10	17559416	17559566	10:17559416-17559566	-
chr10	17578736	17578886	10:17578736-17578886	ENSG00000148488,ENSG00000204832,ENSG00000251803,ENSG00000236582,ENSG00000165996,ENSG00000229190,ENSG00000148483,ENSG00000260314,ENSG00000235637,ENSG00000148482,ENSG00000165995,ENSG00000235020,ENSG00000240291,ENSG00000225527,ENSG00000234244,ENSG00000225509,ENSG00000234813,ENSG00000204740,ENSG00000226255,ENSG00000227734,ENSG00000239539,ENSG00000236960,ENSG00000200545,ENSG00000252001,ENSG00000283456,ENSG00000230818
chr10	17599216	17599366	10:17599216-17599366	ENSG00000165996,ENSG00000148483
chr10	17607656	17607806	10:17607656-17607806	ENSG00000165996,ENSG00000229190,ENSG00000148483,ENSG00000260314,ENSG00000235637
chr10	17616717	17616867	10:17616717-17616867	ENSG00000165996,ENSG00000229190
chr10	17617356	17617506	10:17617356-17617506	ENSG00000165996,ENSG00000229190,ENSG00000148483
chr10	17643596	17643746	10:17643596-17643746	ENSG00000165996,ENSG00000260589,ENSG00000136738,ENSG00000229190
chr10	17644096	17644246	10:17644096-17644246	ENSG00000165996,ENSG00000260589,ENSG00000136738,ENSG00000229190,ENSG00000148483,ENSG00000260314,ENSG00000235637,ENSG00000148482,ENSG00000165995
chr10	17665836	17665986	10:17665836-17665986	ENSG00000165996,ENSG00000260589,ENSG00000136738,ENSG00000229190,ENSG00000148483,ENSG00000260314,ENSG00000235637,ENSG00000165995
chr10	17682325	17682475	10:17682325-17682475	ENSG00000136738,ENSG00000229190
chr10	17735296	17735446	10:17735296-17735446	ENSG00000165996,ENSG00000229190,ENSG00000148483,ENSG00000260314,ENSG00000207938,ENSG00000235637,ENSG00000148482,ENSG00000165995,ENSG00000235020
chr10	17836968	17837118	10:17836968-17837118	ENSG00000148483,ENSG00000260314,ENSG00000207938,ENSG00000235637,ENSG00000148482,ENSG00000165995,ENSG00000235020
chr10	18005846	18005996	10:18005846-18005996	ENSG00000148482,ENSG00000226083,ENSG00000165995,ENSG00000235020
chr10	18104363	18104513	10:18104363-18104513	ENSG00000148482,ENSG00000165995
chr10	18239006	18239156	10:18239006-18239156	ENSG00000207938,ENSG00000148482,ENSG00000165995,ENSG00000235020
chr10	18607626	18607776	10:18607626-18607776	ENSG00000165995,ENSG00000235020,ENSG00000240291,ENSG00000225527,ENSG00000234244,ENSG00000225509,ENSG00000234813,ENSG00000204740,ENSG00000226255,ENSG00000227734,ENSG00000239539,ENSG00000236960,ENSG00000200545,ENSG00000252001,ENSG00000252832
chr10	18610646	18610796	10:18610646-18610796	ENSG00000165995,ENSG00000235020,ENSG00000240291,ENSG00000225527,ENSG00000234244,ENSG00000225509,ENSG00000234813,ENSG00000204740,ENSG00000226255,ENSG00000227734,ENSG00000239539,ENSG00000236960,ENSG00000200545,ENSG00000252001,ENSG00000233968,ENSG00000283456,ENSG00000230818,ENSG00000252832
chr10	18627766	18627916	10:18627766-18627916	ENSG00000240291,ENSG00000225527,ENSG00000234244,ENSG00000225509
chr10	18651566	18651716	10:18651566-18651716	ENSG00000240291,ENSG00000225527,ENSG00000241058,ENSG00000165997,ENSG00000234244
chr10	18659246	18659396	10:18659246-18659396	ENSG00000165995,ENSG00000240291,ENSG00000225527,ENSG00000241058,ENSG00000165997,ENSG00000234244,ENSG00000225509,ENSG00000234813,ENSG00000204740,ENSG00000226255,ENSG00000227734,ENSG00000239539,ENSG00000236960,ENSG00000200545,ENSG00000252001,ENSG00000233968,ENSG00000283456,ENSG00000230818,ENSG00000252832
chr10	19931686	19931836	10:19931686-19931836	ENSG00000204740,ENSG00000239539,ENSG00000236960,ENSG00000200545,ENSG00000252001,ENSG00000233968,ENSG00000283456,ENSG00000230818,ENSG00000252832,ENSG00000285852,ENSG00000120594,ENSG00000238246,ENSG00000287613,ENSG00000228339,ENSG00000270727,ENSG00000265372
chr10	19932046	19932196	10:19932046-19932196	ENSG00000204740,ENSG00000226255,ENSG00000239539,ENSG00000236960,ENSG00000200545,ENSG00000252001,ENSG00000233968,ENSG00000283456,ENSG00000230818,ENSG00000252832,ENSG00000285852,ENSG00000120594,ENSG00000238246,ENSG00000287613,ENSG00000228339,ENSG00000270727,ENSG00000265372
chr10	20003826	20003976	10:20003826-20003976	ENSG00000204740,ENSG00000227734,ENSG00000239539,ENSG00000236960,ENSG00000200545,ENSG00000252001,ENSG00000233968,ENSG00000283456,ENSG00000230818,ENSG00000252832,ENSG00000285852,ENSG00000120594,ENSG00000238246,ENSG00000287613,ENSG00000228339,ENSG00000270727,ENSG00000265372
chr10	20778130	20778280	10:20778130-20778280	ENSG00000239539,ENSG00000236960,ENSG00000252001,ENSG00000233968,ENSG00000283456,ENSG00000230818,ENSG00000252832,ENSG00000228339,ENSG00000270727,ENSG00000265372,ENSG00000235940,ENSG00000230112
chr10	20858406	20858556	10:20858406-20858556	ENSG00000235940,ENSG00000230112
chr10	20970166	20970316	10:20970166-20970316	ENSG00000200545,ENSG00000228339,ENSG00000265372,ENSG00000235940,ENSG00000230112,ENSG00000228753
chr10	21002226	21002376	10:21002226-21002376	ENSG00000234813,ENSG00000204740,ENSG00000239539,ENSG00000236960,ENSG00000200545,ENSG00000233968,ENSG00000283456,ENSG00000230818,ENSG00000252832,ENSG00000287613,ENSG00000228339,ENSG00000270727,ENSG00000265372,ENSG00000078114,ENSG00000235940,ENSG00000230112,ENSG00000228753,ENSG00000228219,ENSG00000231920,ENSG00000228860,ENSG00000232853
chr10	21002626	21002776	10:21002626-21002776	ENSG00000239539,ENSG00000236960,ENSG00000200545,ENSG00000283456,ENSG00000230818,ENSG00000228339,ENSG00000270727,ENSG00000265372,ENSG00000078114,ENSG00000235940,ENSG00000230112,ENSG00000228753,ENSG00000228860
chr10	21078806	21078956	10:21078806-21078956	ENSG00000228753,ENSG00000228219,ENSG00000231920,ENSG00000228860,ENSG00000232853
chr10	21101107	21101257	10:21101107-21101257	ENSG00000078114,ENSG00000228219,ENSG00000231920,ENSG00000228860
chr10	21184306	21184456	10:21184306-21184456	ENSG00000231920,ENSG00000228860
chr10	21278846	21278996	10:21278846-21278996	ENSG00000227734,ENSG00000252001,ENSG00000233968,ENSG00000283456,ENSG00000230818,ENSG00000228339,ENSG00000270727,ENSG00000265372,ENSG00000235940,ENSG00000230112,ENSG00000228753,ENSG00000228219,ENSG00000231920,ENSG00000228860,ENSG00000232853,ENSG00000231553,ENSG00000278650,ENSG00000273566,ENSG00000199222,ENSG00000204682,ENSG00000222071,ENSG00000207347,ENSG00000223984,ENSG00000201390,ENSG00000252634,ENSG00000279623
chr10	21292806	21292956	10:21292806-21292956	ENSG00000265372,ENSG00000078114,ENSG00000228219,ENSG00000231920,ENSG00000228860,ENSG00000232853,ENSG00000278650,ENSG00000273566,ENSG00000199222,ENSG00000252634
chr10	21315446	21315596	10:21315446-21315596	ENSG00000228860,ENSG00000207264,ENSG00000278650
chr10	21315966	21316116	10:21315966-21316116	ENSG00000239539,ENSG00000236960,ENSG00000200545,ENSG00000233968,ENSG00000228339,ENSG00000270727,ENSG00000265372,ENSG00000235940,ENSG00000228219,ENSG00000231920,ENSG00000228860,ENSG00000232853,ENSG00000207264,ENSG00000231553,ENSG00000278650,ENSG00000273566,ENSG00000199222,ENSG00000223984,ENSG00000252634,ENSG00000279623
chr10	21330106	21330256	10:21330106-21330256	ENSG00000227734,ENSG00000239539,ENSG00000200545,ENSG00000252001,ENSG00000233968,ENSG00000283456,ENSG00000230818,ENSG00000252832,ENSG00000238246,ENSG00000287613,ENSG00000228339,ENSG00000270727,ENSG00000265372,ENSG00000235940,ENSG00000230112,ENSG00000228219,ENSG00000231920,ENSG00000228860,ENSG00000232853,ENSG00000207264,ENSG00000231553,ENSG00000278650,ENSG00000273566,ENSG00000199222,ENSG00000223984,ENSG00000201390,ENSG00000252634,ENSG00000279623
chr10	21330706	21330856	10:21330706-21330856	ENSG00000204740,ENSG00000226255,ENSG00000227734,ENSG00000239539,ENSG00000236960,ENSG00000200545,ENSG00000252001,ENSG00000233968,ENSG00000283456,ENSG00000230818,ENSG00000252832,ENSG00000238246,ENSG00000287613,ENSG00000228339,ENSG00000270727,ENSG00000265372,ENSG00000235940,ENSG00000230112,ENSG00000228753,ENSG00000228219,ENSG00000231920,ENSG00000228860,ENSG00000232853,ENSG00000207264,ENSG00000231553,ENSG00000278650,ENSG00000273566,ENSG00000199222,ENSG00000207347,ENSG00000223984,ENSG00000201390,ENSG00000252634,ENSG00000279623,ENSG00000223601,ENSG00000233318
chr10	21335076	21335226	10:21335076-21335226	ENSG00000278650,ENSG00000273566
chr10	21336966	21337116	10:21336966-21337116	ENSG00000204740,ENSG00000239539,ENSG00000236960,ENSG00000200545,ENSG00000252001,ENSG00000233968,ENSG00000283456,ENSG00000230818,ENSG00000238246,ENSG00000287613,ENSG00000228339,ENSG00000270727,ENSG00000265372,ENSG00000235940,ENSG00000230112,ENSG00000228219,ENSG00000231920,ENSG00000228860,ENSG00000232853,ENSG00000207264,ENSG00000231553,ENSG00000278650,ENSG00000273566,ENSG00000199222,ENSG00000207347,ENSG00000223984,ENSG00000201390,ENSG00000252634,ENSG00000279623,ENSG00000233318,ENSG00000168267
chr10	21363522	21363672	10:21363522-21363672	ENSG00000231553
chr10	21364526	21364676	10:21364526-21364676	ENSG00000233968,ENSG00000283456,ENSG00000230818,ENSG00000228339,ENSG00000270727,ENSG00000265372,ENSG00000228219,ENSG00000228860,ENSG00000232853,ENSG00000230109,ENSG00000231553,ENSG00000278650,ENSG00000273566,ENSG00000199222,ENSG00000223984,ENSG00000201390,ENSG00000252634,ENSG00000279623
chr10	21364926	21365076	10:21364926-21365076	ENSG00000239539,ENSG00000236960,ENSG00000252001,ENSG00000228339,ENSG00000270727,ENSG00000265372,ENSG00000235940,ENSG00000230112,ENSG00000231920,ENSG00000228860,ENSG00000232853,ENSG00000230109,ENSG00000231553,ENSG00000278650,ENSG00000273566,ENSG00000199222,ENSG00000201390,ENSG00000252634
chr10	21366146	21366296	10:21366146-21366296	ENSG00000230109,ENSG00000231553
chr10	21369906	21370056	10:21369906-21370056	ENSG00000239539,ENSG00000236960,ENSG00000252001,ENSG00000228339,ENSG00000270727,ENSG00000265372,ENSG00000235940,ENSG00000230112,ENSG00000231920,ENSG00000228860,ENSG00000232853,ENSG00000230109,ENSG00000231553,ENSG00000278650,ENSG00000273566,ENSG00000199222,ENSG00000201390,ENSG00000252634
chr10	21373026	21373176	10:21373026-21373176	ENSG00000265372,ENSG00000228860,ENSG00000230109,ENSG00000231553,ENSG00000278650,ENSG00000273566
chr10	21406894	21407044	10:21406894-21407044	ENSG00000231553,ENSG00000278650,ENSG00000273566
chr10	21495846	21495996	10:21495846-21495996	ENSG00000199222,ENSG00000204682,ENSG00000222071,ENSG00000180592,ENSG00000207347,ENSG00000223984,ENSG00000201390
chr10	21497300	21497450	10:21497300-21497450	ENSG00000199222,ENSG00000204682,ENSG00000222071,ENSG00000180592,ENSG00000223984
chr10	21525606	21525756	10:21525606-21525756	ENSG00000180592,ENSG00000078403,ENSG00000286881
chr10	21534106	21534256	10:21534106-21534256	ENSG00000204682,ENSG00000222071,ENSG00000180592,ENSG00000078403,ENSG00000286881,ENSG00000207347,ENSG00000223984,ENSG00000201390
chr10	21572746	21572896	10:21572746-21572896	ENSG00000207347,ENSG00000223984
chr10	21724826	21724976	10:21724826-21724976	ENSG00000252001,ENSG00000283456,ENSG00000230818,ENSG00000228339,ENSG00000270727,ENSG00000265372,ENSG00000235940,ENSG00000230112,ENSG00000228219,ENSG00000231920,ENSG00000232853,ENSG00000278650,ENSG00000273566,ENSG00000199222,ENSG00000204682,ENSG00000222071,ENSG00000180592,ENSG00000078403,ENSG00000207347,ENSG00000223984,ENSG00000201390,ENSG00000252634,ENSG00000279623,ENSG00000233318,ENSG00000229932
chr10	21727828	21727978	10:21727828-21727978	ENSG00000207347,ENSG00000201390,ENSG00000252634
chr10	21732286	21732436	10:21732286-21732436	ENSG00000204682,ENSG00000222071,ENSG00000207347,ENSG00000223984,ENSG00000201390,ENSG00000252634,ENSG00000279623
chr10	21927106	21927256	10:21927106-21927256	ENSG00000252634,ENSG00000279623,ENSG00000201364
chr10	21953626	21953776	10:21953626-21953776	ENSG00000252634,ENSG00000279623
chr10	21961946	21962096	10:21961946-21962096	ENSG00000252634,ENSG00000279623
chr10	21978518	21978668	10:21978518-21978668	-
chr10	22003113	22003263	10:22003113-22003263	ENSG00000136770
chr10	22003366	22003516	10:22003366-22003516	ENSG00000136770
chr10	22003686	22003836	10:22003686-22003836	ENSG00000136770,ENSG00000232497,ENSG00000236777,ENSG00000223601,ENSG00000260205,ENSG00000279631,ENSG00000261671,ENSG00000233318,ENSG00000148444,ENSG00000269897,ENSG00000272516,ENSG00000271981,ENSG00000233451,ENSG00000286810,ENSG00000285254,ENSG00000223131
chr10	22053953	22054103	10:22053953-22054103	-
chr10	22054103	22054253	10:22054103-22054253	-
chr10	22149086	22149236	10:22149086-22149236	ENSG00000232497,ENSG00000236777,ENSG00000223601,ENSG00000260205,ENSG00000233318
chr10	22229046	22229196	10:22229046-22229196	ENSG00000223601,ENSG00000260205,ENSG00000227462,ENSG00000286832,ENSG00000279631,ENSG00000261671,ENSG00000233318
chr10	22229426	22229576	10:22229426-22229576	ENSG00000232497,ENSG00000236777,ENSG00000223601,ENSG00000260205,ENSG00000227462,ENSG00000286832,ENSG00000279631,ENSG00000261671,ENSG00000233318,ENSG00000148444,ENSG00000269897,ENSG00000272516,ENSG00000271981,ENSG00000272366,ENSG00000233451
chr10	22316306	22316456	10:22316306-22316456	ENSG00000279631,ENSG00000261671,ENSG00000233318,ENSG00000148444,ENSG00000269897,ENSG00000168283,ENSG00000272516,ENSG00000271981,ENSG00000272366
chr10	22316592	22316742	10:22316592-22316742	ENSG00000279631,ENSG00000261671,ENSG00000148444,ENSG00000269897,ENSG00000168283,ENSG00000272516,ENSG00000271981,ENSG00000272366
chr10	22320924	22321074	10:22320924-22321074	ENSG00000148444,ENSG00000269897,ENSG00000168283,ENSG00000272516,ENSG00000271981,ENSG00000272366
chr10	22321458	22321608	10:22321458-22321608	ENSG00000148444,ENSG00000269897,ENSG00000168283,ENSG00000272516,ENSG00000271981
chr10	22340366	22340516	10:22340366-22340516	ENSG00000279631,ENSG00000148444,ENSG00000269897,ENSG00000168283,ENSG00000272516,ENSG00000271981,ENSG00000272366,ENSG00000077327,ENSG00000233451
chr10	22434046	22434196	10:22434046-22434196	ENSG00000279631,ENSG00000261671,ENSG00000272516,ENSG00000271981,ENSG00000077327,ENSG00000233451,ENSG00000286810,ENSG00000285254
chr10	22436946	22437096	10:22436946-22437096	ENSG00000223601,ENSG00000279631,ENSG00000261671,ENSG00000233318,ENSG00000148444,ENSG00000269897,ENSG00000168283,ENSG00000272516,ENSG00000271981,ENSG00000272366,ENSG00000077327,ENSG00000233451,ENSG00000286810,ENSG00000285254
chr10	22437266	22437416	10:22437266-22437416	ENSG00000279631,ENSG00000261671,ENSG00000233318,ENSG00000272516,ENSG00000271981,ENSG00000272366,ENSG00000233451,ENSG00000286810,ENSG00000285254
chr10	22574076	22574226	10:22574076-22574226	-
chr10	22586335	22586485	10:22586335-22586485	ENSG00000150867
chr10	22616186	22616336	10:22616186-22616336	ENSG00000150867
chr10	22620326	22620476	10:22620326-22620476	ENSG00000279631,ENSG00000261671,ENSG00000233318,ENSG00000233451,ENSG00000286810,ENSG00000285254,ENSG00000150867,ENSG00000279819,ENSG00000165309,ENSG00000223131
chr10	22620626	22620776	10:22620626-22620776	ENSG00000150867
chr10	22621866	22622016	10:22621866-22622016	ENSG00000150867
chr10	22624526	22624676	10:22624526-22624676	ENSG00000150867
chr10	22631846	22631996	10:22631846-22631996	ENSG00000261671,ENSG00000233318,ENSG00000272516,ENSG00000271981,ENSG00000233451,ENSG00000286810,ENSG00000285254,ENSG00000150867,ENSG00000279819,ENSG00000206842,ENSG00000165309,ENSG00000223131,ENSG00000168267
chr10	22679726	22679876	10:22679726-22679876	ENSG00000279819
chr10	22681806	22681956	10:22681806-22681956	ENSG00000150867,ENSG00000279819
chr10	22682246	22682396	10:22682246-22682396	ENSG00000150867,ENSG00000279819
chr10	22713064	22713214	10:22713064-22713214	ENSG00000150867,ENSG00000279819
chr10	22714514	22714664	10:22714514-22714664	ENSG00000150867,ENSG00000279819
chr10	22738666	22738816	10:22738666-22738816	ENSG00000233318,ENSG00000233451,ENSG00000286810,ENSG00000285254,ENSG00000150867,ENSG00000279819,ENSG00000206842,ENSG00000165309,ENSG00000223131
chr10	22750246	22750396	10:22750246-22750396	ENSG00000206842
chr10	22753926	22754076	10:22753926-22754076	ENSG00000233318,ENSG00000286810,ENSG00000285254,ENSG00000279819,ENSG00000206842
chr10	22816466	22816616	10:22816466-22816616	ENSG00000232497,ENSG00000236777,ENSG00000223601,ENSG00000261671,ENSG00000233318,ENSG00000233451,ENSG00000286810,ENSG00000285254,ENSG00000279819,ENSG00000206842,ENSG00000165309,ENSG00000223131,ENSG00000229932,ENSG00000286442
chr10	22817046	22817196	10:22817046-22817196	ENSG00000233318,ENSG00000233451,ENSG00000206842,ENSG00000165309,ENSG00000223131
chr10	22821646	22821796	10:22821646-22821796	ENSG00000206842
chr10	22823166	22823316	10:22823166-22823316	ENSG00000206842
chr10	22849526	22849676	10:22849526-22849676	ENSG00000206842,ENSG00000165309
chr10	22912526	22912676	10:22912526-22912676	ENSG00000165309
chr10	22927935	22928085	10:22927935-22928085	ENSG00000165309
chr10	22987266	22987416	10:22987266-22987416	ENSG00000223131
chr10	22988986	22989136	10:22988986-22989136	ENSG00000223131
chr10	23065646	23065796	10:23065646-23065796	ENSG00000286924,ENSG00000223131,ENSG00000229932
chr10	23068246	23068396	10:23068246-23068396	ENSG00000261671,ENSG00000286924,ENSG00000223131,ENSG00000229932,ENSG00000227537
chr10	23095386	23095536	10:23095386-23095536	ENSG00000286924,ENSG00000148450,ENSG00000229932,ENSG00000252049,ENSG00000168267,ENSG00000227537,ENSG00000286442
chr10	23096102	23096252	10:23096102-23096252	ENSG00000286924,ENSG00000148450,ENSG00000229932
chr10	23158486	23158636	10:23158486-23158636	ENSG00000229932,ENSG00000252049,ENSG00000168267,ENSG00000227537
chr10	23314926	23315076	10:23314926-23315076	ENSG00000168267,ENSG00000179133,ENSG00000227537,ENSG00000224215,ENSG00000264574,ENSG00000286442
chr10	23438718	23438868	10:23438718-23438868	ENSG00000179133,ENSG00000224215,ENSG00000264574,ENSG00000165312,ENSG00000287124,ENSG00000286442
chr10	23438946	23439096	10:23438946-23439096	ENSG00000168267,ENSG00000179133,ENSG00000227537,ENSG00000224215,ENSG00000264574,ENSG00000165312,ENSG00000287124,ENSG00000286442
chr10	23448926	23449076	10:23448926-23449076	ENSG00000179133,ENSG00000227537,ENSG00000224215,ENSG00000264574,ENSG00000165312,ENSG00000287124,ENSG00000286442
chr10	23525504	23525654	10:23525504-23525654	ENSG00000179133,ENSG00000227537,ENSG00000224215,ENSG00000264574,ENSG00000286442
chr10	23703006	23703156	10:23703006-23703156	ENSG00000168267,ENSG00000227537,ENSG00000286442
chr10	23994584	23994734	10:23994584-23994734	ENSG00000223928
chr10	24196546	24196696	10:24196546-24196696	ENSG00000120549,ENSG00000223928,ENSG00000207930
chr10	24207786	24207936	10:24207786-24207936	ENSG00000120549,ENSG00000223928,ENSG00000207930
chr10	24210146	24210296	10:24210146-24210296	ENSG00000120549,ENSG00000223928,ENSG00000207930
chr10	24264497	24264647	10:24264497-24264647	ENSG00000277563,ENSG00000207930
chr10	24293502	24293652	10:24293502-24293652	ENSG00000223928,ENSG00000207930
chr10	24360626	24360776	10:24360626-24360776	ENSG00000223928,ENSG00000207930
chr10	24383206	24383356	10:24383206-24383356	ENSG00000286951
chr10	24383786	24383936	10:24383786-24383936	ENSG00000168267,ENSG00000227537,ENSG00000286442,ENSG00000120549,ENSG00000223928,ENSG00000207930,ENSG00000286951,ENSG00000279029
chr10	24448726	24448876	10:24448726-24448876	ENSG00000120549,ENSG00000286951,ENSG00000279029
chr10	24449346	24449496	10:24449346-24449496	ENSG00000120549,ENSG00000286951,ENSG00000279029
chr10	24463257	24463407	10:24463257-24463407	ENSG00000120549,ENSG00000286951,ENSG00000279029
chr10	24463676	24463826	10:24463676-24463826	ENSG00000120549,ENSG00000286951,ENSG00000279029
chr10	24464206	24464356	10:24464206-24464356	ENSG00000120549,ENSG00000286951,ENSG00000279029
chr10	24466365	24466515	10:24466365-24466515	ENSG00000120549,ENSG00000279029
chr10	24493306	24493456	10:24493306-24493456	ENSG00000120549,ENSG00000279029
chr10	24505866	24506016	10:24505866-24506016	ENSG00000168267,ENSG00000227537,ENSG00000223928,ENSG00000207930,ENSG00000286951,ENSG00000279029,ENSG00000223019,ENSG00000251711
chr10	24519126	24519276	10:24519126-24519276	ENSG00000223928,ENSG00000286951,ENSG00000279029
chr10	24556926	24557076	10:24556926-24557076	-
chr10	24557226	24557376	10:24557226-24557376	ENSG00000223928
chr10	24617866	24618016	10:24617866-24618016	ENSG00000107863
chr10	24643006	24643156	10:24643006-24643156	ENSG00000199535
chr10	24645886	24646036	10:24645886-24646036	ENSG00000199535
chr10	24686095	24686245	10:24686095-24686245	-
chr10	24706586	24706736	10:24706586-24706736	ENSG00000107863
chr10	24723925	24724075	10:24723925-24724075	ENSG00000107863
chr10	24724666	24724816	10:24724666-24724816	ENSG00000107863
chr10	24763013	24763163	10:24763013-24763163	-
chr10	24794106	24794256	10:24794106-24794256	ENSG00000285750
chr10	24826140	24826290	10:24826140-24826290	ENSG00000285750
chr10	24851726	24851876	10:24851726-24851876	ENSG00000285750,ENSG00000228667,ENSG00000223019,ENSG00000251711,ENSG00000226304,ENSG00000095777,ENSG00000136750,ENSG00000284951,ENSG00000199733,ENSG00000236894
chr10	24858346	24858496	10:24858346-24858496	ENSG00000285750,ENSG00000228667
chr10	24892035	24892185	10:24892035-24892185	ENSG00000228667,ENSG00000240294
chr10	24894366	24894516	10:24894366-24894516	ENSG00000228667,ENSG00000240294
chr10	24897506	24897656	10:24897506-24897656	ENSG00000228667,ENSG00000240294
chr10	24902066	24902216	10:24902066-24902216	ENSG00000285750,ENSG00000228667,ENSG00000240294
chr10	24921466	24921616	10:24921466-24921616	ENSG00000285750,ENSG00000099256,ENSG00000228667,ENSG00000240294,ENSG00000285859,ENSG00000273107
chr10	24958206	24958356	10:24958206-24958356	ENSG00000099256,ENSG00000285859,ENSG00000273107
chr10	24958886	24959036	10:24958886-24959036	ENSG00000099256,ENSG00000285859,ENSG00000273107
chr10	25016106	25016256	10:25016106-25016256	ENSG00000151023,ENSG00000185875
chr10	25016446	25016596	10:25016446-25016596	ENSG00000107863,ENSG00000151023,ENSG00000185875,ENSG00000223019,ENSG00000136750,ENSG00000284951
chr10	25016966	25017116	10:25016966-25017116	ENSG00000151023,ENSG00000185875
chr10	25023366	25023516	10:25023366-25023516	ENSG00000151023,ENSG00000185875
chr10	25060166	25060316	10:25060166-25060316	ENSG00000151023
chr10	25062506	25062656	10:25062506-25062656	ENSG00000151023
chr10	25068346	25068496	10:25068346-25068496	ENSG00000151023
chr10	25081086	25081236	10:25081086-25081236	ENSG00000199535
chr10	25113266	25113416	10:25113266-25113416	ENSG00000231422,ENSG00000274242
chr10	25174586	25174736	10:25174586-25174736	ENSG00000233642,ENSG00000151025,ENSG00000274242,ENSG00000222543,ENSG00000280809,ENSG00000223019,ENSG00000251711,ENSG00000136750
chr10	25227186	25227336	10:25227186-25227336	ENSG00000274242
chr10	25456286	25456436	10:25456286-25456436	ENSG00000151025,ENSG00000274242,ENSG00000222543,ENSG00000227465,ENSG00000280809,ENSG00000223019,ENSG00000251711,ENSG00000226304,ENSG00000095777,ENSG00000136750,ENSG00000284951,ENSG00000199733
chr10	25493186	25493336	10:25493186-25493336	ENSG00000151025,ENSG00000274242,ENSG00000222543,ENSG00000227465,ENSG00000280809,ENSG00000271563,ENSG00000223019,ENSG00000251711,ENSG00000226304,ENSG00000095777,ENSG00000136750,ENSG00000284951,ENSG00000199733,ENSG00000236894,ENSG00000233261,ENSG00000234296,ENSG00000231976
chr10	25547566	25547716	10:25547566-25547716	ENSG00000222543,ENSG00000227465,ENSG00000280809,ENSG00000223019,ENSG00000226304,ENSG00000095777,ENSG00000136750
chr10	25556606	25556756	10:25556606-25556756	ENSG00000274242,ENSG00000222543,ENSG00000227465,ENSG00000280809,ENSG00000271563,ENSG00000223019,ENSG00000251711,ENSG00000226304,ENSG00000095777,ENSG00000136750,ENSG00000284951,ENSG00000199733,ENSG00000236894,ENSG00000233261,ENSG00000234296,ENSG00000231976,ENSG00000283709
chr10	25700932	25701082	10:25700932-25701082	ENSG00000227465,ENSG00000280809,ENSG00000271563,ENSG00000223019,ENSG00000251711,ENSG00000136750
chr10	25875686	25875836	10:25875686-25875836	ENSG00000223019,ENSG00000251711,ENSG00000226304,ENSG00000095777,ENSG00000136750,ENSG00000284951,ENSG00000199733,ENSG00000236894,ENSG00000233261,ENSG00000234296,ENSG00000231976
chr10	26557179	26557329	10:26557179-26557329	ENSG00000136750,ENSG00000284951,ENSG00000077420,ENSG00000199733,ENSG00000236894,ENSG00000233261,ENSG00000234296,ENSG00000231976
chr10	26697580	26697730	10:26697580-26697730	ENSG00000236894,ENSG00000234296,ENSG00000231976,ENSG00000227932,ENSG00000279212,ENSG00000148459,ENSG00000234788,ENSG00000235843
chr10	26726226	26726376	10:26726226-26726376	ENSG00000236894,ENSG00000233261,ENSG00000234296,ENSG00000231976,ENSG00000227932,ENSG00000279212,ENSG00000148459,ENSG00000234788,ENSG00000235843,ENSG00000283709
chr10	26787110	26787260	10:26787110-26787260	ENSG00000223027,ENSG00000206605
chr10	26799425	26799575	10:26799425-26799575	ENSG00000223027,ENSG00000206605
chr10	26855381	26855531	10:26855381-26855531	ENSG00000136754
chr10	26860086	26860236	10:26860086-26860236	ENSG00000234788,ENSG00000235843,ENSG00000136754
chr10	26860986	26861136	10:26860986-26861136	ENSG00000284951,ENSG00000199733,ENSG00000236894,ENSG00000233261,ENSG00000234296,ENSG00000231976,ENSG00000227932,ENSG00000279212,ENSG00000148459,ENSG00000234788,ENSG00000235843,ENSG00000136754,ENSG00000223027,ENSG00000283709
chr10	26882106	26882256	10:26882106-26882256	ENSG00000284951,ENSG00000199733,ENSG00000236894,ENSG00000233261,ENSG00000234296,ENSG00000231976,ENSG00000227932,ENSG00000279212,ENSG00000148459,ENSG00000234788,ENSG00000235843,ENSG00000283709
chr10	26891026	26891176	10:26891026-26891176	ENSG00000284951,ENSG00000199733,ENSG00000236894,ENSG00000233261,ENSG00000234296,ENSG00000231976,ENSG00000227932,ENSG00000234788,ENSG00000235843,ENSG00000283709,ENSG00000199855,ENSG00000278830,ENSG00000215409,ENSG00000260151,ENSG00000213770,ENSG00000182077
chr10	27019946	27020096	10:27019946-27020096	ENSG00000283709,ENSG00000107890,ENSG00000199855
chr10	27023486	27023636	10:27023486-27023636	ENSG00000283709,ENSG00000107890,ENSG00000199855
chr10	27100446	27100596	10:27100446-27100596	ENSG00000234296,ENSG00000283709,ENSG00000107890,ENSG00000199855,ENSG00000278830
chr10	27154366	27154516	10:27154366-27154516	ENSG00000283709,ENSG00000199855,ENSG00000136758,ENSG00000120539,ENSG00000251839,ENSG00000230445,ENSG00000238021
chr10	27155146	27155296	10:27155146-27155296	ENSG00000199855,ENSG00000136758,ENSG00000120539,ENSG00000251839,ENSG00000230445,ENSG00000238021,ENSG00000278830
chr10	27192386	27192536	10:27192386-27192536	ENSG00000283709,ENSG00000199855,ENSG00000252639,ENSG00000251839,ENSG00000238021,ENSG00000278830
chr10	27224026	27224176	10:27224026-27224176	ENSG00000251839,ENSG00000238021,ENSG00000278830
chr10	27240366	27240516	10:27240366-27240516	ENSG00000107897,ENSG00000251839,ENSG00000262412,ENSG00000230445,ENSG00000238021
chr10	27242086	27242236	10:27242086-27242236	ENSG00000107897,ENSG00000251839,ENSG00000262412,ENSG00000230445,ENSG00000238021,ENSG00000278830,ENSG00000215409,ENSG00000260151,ENSG00000213770
chr10	27242986	27243136	10:27242986-27243136	ENSG00000107897,ENSG00000251839,ENSG00000262412,ENSG00000230445,ENSG00000238021,ENSG00000278830,ENSG00000215409,ENSG00000260151
chr10	27320046	27320196	10:27320046-27320196	ENSG00000234296,ENSG00000238021,ENSG00000278830,ENSG00000200369,ENSG00000215409,ENSG00000207135,ENSG00000260151,ENSG00000213770,ENSG00000237956,ENSG00000182077
chr10	27360686	27360836	10:27360686-27360836	ENSG00000234296,ENSG00000283709,ENSG00000230445,ENSG00000238021,ENSG00000278830,ENSG00000215409,ENSG00000207135,ENSG00000260151,ENSG00000213770,ENSG00000237956,ENSG00000182077
chr10	27504126	27504276	10:27504126-27504276	ENSG00000182077,ENSG00000099246
chr10	27558643	27558793	10:27558643-27558793	ENSG00000285737
chr10	27635432	27635582	10:27635432-27635582	-
chr10	27656706	27656856	10:27656706-27656856	ENSG00000237956,ENSG00000182077,ENSG00000285737
chr10	27742226	27742376	10:27742226-27742376	ENSG00000150051,ENSG00000230500
chr10	27783766	27783916	10:27783766-27783916	ENSG00000182077,ENSG00000230500,ENSG00000251810
chr10	27820366	27820516	10:27820366-27820516	ENSG00000169126
chr10	27893486	27893636	10:27893486-27893636	ENSG00000182077,ENSG00000169126,ENSG00000226016,ENSG00000233472
chr10	28008146	28008296	10:28008146-28008296	ENSG00000169126,ENSG00000233472,ENSG00000226395
chr10	28054426	28054576	10:28054426-28054576	ENSG00000169126,ENSG00000233472
chr10	28088050	28088200	10:28088050-28088200	-
chr10	28089606	28089756	10:28089606-28089756	ENSG00000182077,ENSG00000169126,ENSG00000233472
chr10	28091967	28092117	10:28091967-28092117	-
chr10	28111816	28111966	10:28111816-28111966	-
chr10	28130446	28130596	10:28130446-28130596	ENSG00000182077,ENSG00000169126,ENSG00000233472
chr10	28139266	28139416	10:28139266-28139416	ENSG00000234296,ENSG00000182077,ENSG00000169126,ENSG00000233472,ENSG00000222666
chr10	28155866	28156016	10:28155866-28156016	-
chr10	28179606	28179756	10:28179606-28179756	ENSG00000182077,ENSG00000230500,ENSG00000233472
chr10	28241886	28242036	10:28241886-28242036	ENSG00000150054,ENSG00000286413
chr10	28248286	28248436	10:28248286-28248436	ENSG00000286413,ENSG00000275036,ENSG00000222666
chr10	28303126	28303276	10:28303126-28303276	ENSG00000182077,ENSG00000150054,ENSG00000286413,ENSG00000275036,ENSG00000282996,ENSG00000237746,ENSG00000222666,ENSG00000237128,ENSG00000222705
chr10	28326992	28327142	10:28326992-28327142	ENSG00000150054,ENSG00000286413,ENSG00000275036,ENSG00000237746
chr10	28381966	28382116	10:28381966-28382116	ENSG00000150054,ENSG00000286413,ENSG00000275036,ENSG00000282996,ENSG00000237746,ENSG00000222666,ENSG00000222705
chr10	28394046	28394196	10:28394046-28394196	ENSG00000286413,ENSG00000275036,ENSG00000237746,ENSG00000222666
chr10	28432266	28432416	10:28432266-28432416	ENSG00000222666,ENSG00000237128,ENSG00000224439,ENSG00000222705
chr10	28532306	28532456	10:28532306-28532456	ENSG00000237128,ENSG00000254635,ENSG00000095787
chr10	28532626	28532776	10:28532626-28532776	ENSG00000237128,ENSG00000254635,ENSG00000095787
chr10	28532986	28533136	10:28532986-28533136	ENSG00000237128,ENSG00000222705,ENSG00000254635,ENSG00000095787
chr10	28566586	28566736	10:28566586-28566736	ENSG00000222666,ENSG00000237128
chr10	28593026	28593176	10:28593026-28593176	ENSG00000237128,ENSG00000095787
chr10	28628246	28628396	10:28628246-28628396	ENSG00000237128,ENSG00000252401
chr10	28628633	28628783	10:28628633-28628783	-
chr10	28663946	28664096	10:28663946-28664096	ENSG00000252401,ENSG00000231911,ENSG00000207483,ENSG00000095739,ENSG00000201001,ENSG00000271220,ENSG00000199402,ENSG00000120563
chr10	28677346	28677496	10:28677346-28677496	ENSG00000252401,ENSG00000207483,ENSG00000095739,ENSG00000201001,ENSG00000235824,ENSG00000271220,ENSG00000199402,ENSG00000120563
chr10	28719846	28719996	10:28719846-28719996	ENSG00000232624,ENSG00000201001,ENSG00000235824,ENSG00000271220,ENSG00000199402
chr10	28735146	28735296	10:28735146-28735296	ENSG00000232624,ENSG00000236716,ENSG00000201001,ENSG00000235824,ENSG00000271220,ENSG00000199402
chr10	28797261	28797411	10:28797261-28797411	ENSG00000232624,ENSG00000235824,ENSG00000271220
chr10	28839710	28839860	10:28839710-28839860	ENSG00000271220,ENSG00000199402
chr10	28893266	28893416	10:28893266-28893416	ENSG00000201001,ENSG00000271220,ENSG00000199402,ENSG00000229605
chr10	28907046	28907196	10:28907046-28907196	ENSG00000271220,ENSG00000199402,ENSG00000229605
chr10	28911126	28911276	10:28911126-28911276	ENSG00000271220,ENSG00000199402,ENSG00000229605
chr10	28970386	28970536	10:28970386-28970536	ENSG00000271220,ENSG00000199402
chr10	28984506	28984656	10:28984506-28984656	ENSG00000252401,ENSG00000095739,ENSG00000201001,ENSG00000235824,ENSG00000271220,ENSG00000199402,ENSG00000120563
chr10	29028606	29028756	10:29028606-29028756	-
chr10	29113346	29113496	10:29113346-29113496	-
chr10	29132086	29132236	10:29132086-29132236	ENSG00000252401,ENSG00000201001,ENSG00000271220,ENSG00000199402,ENSG00000120563
chr10	29141886	29142036	10:29141886-29142036	ENSG00000252401,ENSG00000271220,ENSG00000199402,ENSG00000120563
chr10	29150106	29150256	10:29150106-29150256	ENSG00000237128,ENSG00000252401,ENSG00000201001,ENSG00000271220,ENSG00000199402,ENSG00000120563
chr10	29160166	29160316	10:29160166-29160316	ENSG00000120563
chr10	29163866	29164016	10:29163866-29164016	ENSG00000120563
chr10	29230901	29231051	10:29230901-29231051	-
chr10	29304666	29304816	10:29304666-29304816	ENSG00000120563
chr10	29317126	29317276	10:29317126-29317276	ENSG00000120563
chr10	29344506	29344656	10:29344506-29344656	-
chr10	29409466	29409616	10:29409466-29409616	ENSG00000287402,ENSG00000224597,ENSG00000274985
chr10	29409766	29409916	10:29409766-29409916	ENSG00000287402,ENSG00000224597,ENSG00000274985
chr10	29449136	29449286	10:29449136-29449286	ENSG00000287402,ENSG00000224597,ENSG00000274985
chr10	29496446	29496596	10:29496446-29496596	ENSG00000197321
chr10	29513146	29513296	10:29513146-29513296	ENSG00000197321,ENSG00000207612,ENSG00000212411
chr10	29535315	29535465	10:29535315-29535465	ENSG00000207612,ENSG00000212411
chr10	29590307	29590457	10:29590307-29590457	ENSG00000207612,ENSG00000212411,ENSG00000216035
chr10	29590761	29590911	10:29590761-29590911	ENSG00000207612,ENSG00000212411,ENSG00000216035
chr10	29636366	29636516	10:29636366-29636516	ENSG00000197321,ENSG00000207612,ENSG00000212411,ENSG00000216035,ENSG00000222092
chr10	29656566	29656716	10:29656566-29656716	ENSG00000197321,ENSG00000207612,ENSG00000212411,ENSG00000216035,ENSG00000222092
chr10	29659146	29659296	10:29659146-29659296	ENSG00000197321,ENSG00000207612,ENSG00000212411,ENSG00000216035,ENSG00000222092
chr10	29669266	29669416	10:29669266-29669416	ENSG00000222092
chr10	29689166	29689316	10:29689166-29689316	ENSG00000197321,ENSG00000212411,ENSG00000216035,ENSG00000225976,ENSG00000222092
chr10	29691646	29691796	10:29691646-29691796	ENSG00000197321,ENSG00000207612,ENSG00000212411,ENSG00000216035,ENSG00000225976,ENSG00000222092
chr10	29692386	29692536	10:29692386-29692536	ENSG00000197321,ENSG00000225976,ENSG00000222092
chr10	29746106	29746256	10:29746106-29746256	ENSG00000197321,ENSG00000212411,ENSG00000216035,ENSG00000222092
chr10	29757686	29757836	10:29757686-29757836	ENSG00000222092
chr10	29780206	29780356	10:29780206-29780356	-
chr10	29784506	29784656	10:29784506-29784656	ENSG00000274985,ENSG00000197321,ENSG00000207612,ENSG00000212411,ENSG00000216035,ENSG00000222092
chr10	29804266	29804416	10:29804266-29804416	ENSG00000274985,ENSG00000207612,ENSG00000212411,ENSG00000216035,ENSG00000222092
chr10	29807566	29807716	10:29807566-29807716	-
chr10	29849686	29849836	10:29849686-29849836	ENSG00000207612,ENSG00000212411
chr10	29858526	29858676	10:29858526-29858676	ENSG00000212411
chr10	29895566	29895716	10:29895566-29895716	ENSG00000237128,ENSG00000274985,ENSG00000207612,ENSG00000212411,ENSG00000216035,ENSG00000222092,ENSG00000237936,ENSG00000200887,ENSG00000230125,ENSG00000241621,ENSG00000239625,ENSG00000284277
chr10	29896186	29896336	10:29896186-29896336	ENSG00000237936
chr10	29917466	29917616	10:29917466-29917616	-
chr10	29947286	29947436	10:29947286-29947436	-
chr10	29949046	29949196	10:29949046-29949196	-
chr10	29949446	29949596	10:29949446-29949596	ENSG00000274985,ENSG00000212411,ENSG00000200887,ENSG00000230125,ENSG00000259994,ENSG00000285824
chr10	29949806	29949956	10:29949806-29949956	-
chr10	29951486	29951636	10:29951486-29951636	-
chr10	29968726	29968876	10:29968726-29968876	-
chr10	29998426	29998576	10:29998426-29998576	ENSG00000200887,ENSG00000230125,ENSG00000259994,ENSG00000285824,ENSG00000241621,ENSG00000239625,ENSG00000284277,ENSG00000214434,ENSG00000235679
chr10	30000866	30001016	10:30000866-30001016	ENSG00000230125
chr10	30002506	30002656	10:30002506-30002656	ENSG00000165757,ENSG00000200887,ENSG00000230125
chr10	30027166	30027316	10:30027166-30027316	-
chr10	30027473	30027623	10:30027473-30027623	-
chr10	30028226	30028376	10:30028226-30028376	ENSG00000165757,ENSG00000200887,ENSG00000230125,ENSG00000259994,ENSG00000285824,ENSG00000241621,ENSG00000239625,ENSG00000284277
chr10	30040129	30040279	10:30040129-30040279	-
chr10	30041906	30042056	10:30041906-30042056	ENSG00000165757,ENSG00000200887,ENSG00000230125,ENSG00000259994,ENSG00000285824,ENSG00000241621
chr10	30049266	30049416	10:30049266-30049416	ENSG00000165757
chr10	30063226	30063376	10:30063226-30063376	ENSG00000165757,ENSG00000200887,ENSG00000230125,ENSG00000259994,ENSG00000285824,ENSG00000239625,ENSG00000284277
chr10	30098806	30098956	10:30098806-30098956	-
chr10	30104046	30104196	10:30104046-30104196	ENSG00000259994,ENSG00000285824
chr10	30111706	30111856	10:30111706-30111856	ENSG00000165757,ENSG00000200887,ENSG00000230125,ENSG00000259994,ENSG00000285824
chr10	30152126	30152276	10:30152126-30152276	-
chr10	30155526	30155676	10:30155526-30155676	-
chr10	30182867	30183017	10:30182867-30183017	-
chr10	30186026	30186176	10:30186026-30186176	ENSG00000200887,ENSG00000230125,ENSG00000259994,ENSG00000285824
chr10	30188246	30188396	10:30188246-30188396	ENSG00000200887,ENSG00000230125,ENSG00000259994,ENSG00000285824
chr10	30199481	30199631	10:30199481-30199631	ENSG00000200887,ENSG00000230125,ENSG00000259994,ENSG00000285824
chr10	30241226	30241376	10:30241226-30241376	ENSG00000200887,ENSG00000230125,ENSG00000259994,ENSG00000285824
chr10	30282356	30282506	10:30282356-30282506	ENSG00000200887,ENSG00000230125,ENSG00000259994,ENSG00000285824
chr10	30349006	30349156	10:30349006-30349156	ENSG00000107951,ENSG00000250833,ENSG00000239625,ENSG00000284277
chr10	30349286	30349436	10:30349286-30349436	ENSG00000107951,ENSG00000250833,ENSG00000241621,ENSG00000239625,ENSG00000284277
chr10	30359766	30359916	10:30359766-30359916	ENSG00000107951,ENSG00000250833,ENSG00000241621,ENSG00000239625,ENSG00000284277,ENSG00000214434,ENSG00000235679
chr10	30392626	30392776	10:30392626-30392776	ENSG00000241621,ENSG00000239625,ENSG00000284277,ENSG00000214434,ENSG00000235679,ENSG00000224473,ENSG00000213778
chr10	30433906	30434056	10:30433906-30434056	ENSG00000224473,ENSG00000107968,ENSG00000213778,ENSG00000287420
chr10	30454846	30454996	10:30454846-30454996	ENSG00000241621,ENSG00000214434,ENSG00000235679,ENSG00000224473,ENSG00000107968,ENSG00000213778,ENSG00000287420
chr10	30525751	30525901	10:30525751-30525901	ENSG00000224473,ENSG00000213778,ENSG00000287420
chr10	30534666	30534816	10:30534666-30534816	ENSG00000241621,ENSG00000214434,ENSG00000235679,ENSG00000224473,ENSG00000213778,ENSG00000287420
chr10	30553977	30554127	10:30553977-30554127	ENSG00000224473,ENSG00000228800,ENSG00000239744
chr10	30581887	30582037	10:30581887-30582037	ENSG00000214434,ENSG00000235679,ENSG00000224473,ENSG00000239744,ENSG00000230298,ENSG00000285630
chr10	30583846	30583996	10:30583846-30583996	ENSG00000241621,ENSG00000239625,ENSG00000284277,ENSG00000214434,ENSG00000235679,ENSG00000224473,ENSG00000213778,ENSG00000287420,ENSG00000228800,ENSG00000239744,ENSG00000230298,ENSG00000285630
chr10	30591323	30591473	10:30591323-30591473	ENSG00000241621,ENSG00000214434,ENSG00000235679,ENSG00000224473,ENSG00000285630
chr10	30638206	30638356	10:30638206-30638356	ENSG00000241621,ENSG00000214434,ENSG00000235679,ENSG00000224473,ENSG00000151033,ENSG00000234814
chr10	30640086	30640236	10:30640086-30640236	ENSG00000214434,ENSG00000235679,ENSG00000151033,ENSG00000234814
chr10	30641846	30641996	10:30641846-30641996	ENSG00000151033
chr10	30642146	30642296	10:30642146-30642296	ENSG00000151033
chr10	30644606	30644756	10:30644606-30644756	ENSG00000241621,ENSG00000214434,ENSG00000235679,ENSG00000151033,ENSG00000234814
chr10	30645506	30645656	10:30645506-30645656	ENSG00000151033,ENSG00000234814
chr10	30651457	30651607	10:30651457-30651607	ENSG00000234814
chr10	30671146	30671296	10:30671146-30671296	ENSG00000234814
chr10	30682526	30682676	10:30682526-30682676	-
chr10	30687826	30687976	10:30687826-30687976	ENSG00000234814
chr10	30726883	30727033	10:30726883-30727033	ENSG00000230720
chr10	30736906	30737056	10:30736906-30737056	ENSG00000230720
chr10	30751986	30752136	10:30751986-30752136	-
chr10	30784026	30784176	10:30784026-30784176	-
chr10	30784746	30784896	10:30784746-30784896	-
chr10	30785346	30785496	10:30785346-30785496	-
chr10	30788426	30788576	10:30788426-30788576	-
chr10	30791286	30791436	10:30791286-30791436	-
chr10	30812166	30812316	10:30812166-30812316	ENSG00000272914,ENSG00000237135
chr10	30812646	30812796	10:30812646-30812796	ENSG00000272914,ENSG00000237135
chr10	30813866	30814016	10:30813866-30814016	ENSG00000272914
chr10	30818086	30818236	10:30818086-30818236	ENSG00000272914,ENSG00000237135
chr10	30820406	30820556	10:30820406-30820556	ENSG00000272914,ENSG00000237135
chr10	30857906	30858056	10:30857906-30858056	ENSG00000237135
chr10	30858606	30858756	10:30858606-30858756	ENSG00000272914,ENSG00000237135,ENSG00000252479
chr10	30883226	30883376	10:30883226-30883376	ENSG00000237135
chr10	30893326	30893476	10:30893326-30893476	ENSG00000237135
chr10	30940403	30940553	10:30940403-30940553	ENSG00000237135
chr10	30964755	30964905	10:30964755-30964905	ENSG00000237135
chr10	30981066	30981216	10:30981066-30981216	ENSG00000183621,ENSG00000237135
chr10	30999486	30999636	10:30999486-30999636	ENSG00000183621,ENSG00000237135
chr10	31004686	31004836	10:31004686-31004836	ENSG00000183621,ENSG00000237135
chr10	31005026	31005176	10:31005026-31005176	ENSG00000183621,ENSG00000237135,ENSG00000287564,ENSG00000230397,ENSG00000285781
chr10	31011486	31011636	10:31011486-31011636	ENSG00000237135
chr10	31013466	31013616	10:31013466-31013616	ENSG00000237135
chr10	31030384	31030534	10:31030384-31030534	ENSG00000183621,ENSG00000287564
chr10	31031866	31032016	10:31031866-31032016	ENSG00000183621,ENSG00000287564
chr10	31032346	31032496	10:31032346-31032496	ENSG00000183621,ENSG00000287564
chr10	31051726	31051876	10:31051726-31051876	-
chr10	31059486	31059636	10:31059486-31059636	-
chr10	31083869	31084019	10:31083869-31084019	-
chr10	31101166	31101316	10:31101166-31101316	-
chr10	31134726	31134876	10:31134726-31134876	-
chr10	31186806	31186956	10:31186806-31186956	ENSG00000272381
chr10	31243046	31243196	10:31243046-31243196	ENSG00000252479
chr10	31278666	31278816	10:31278666-31278816	ENSG00000252479
chr10	31315586	31315736	10:31315586-31315736	ENSG00000237036,ENSG00000148516
chr10	31318366	31318516	10:31318366-31318516	ENSG00000237036,ENSG00000148516
chr10	31319026	31319176	10:31319026-31319176	ENSG00000237036,ENSG00000148516
chr10	31353706	31353856	10:31353706-31353856	ENSG00000148516,ENSG00000230397,ENSG00000285781
chr10	31384726	31384876	10:31384726-31384876	ENSG00000148516,ENSG00000230397,ENSG00000285781
chr10	31426546	31426696	10:31426546-31426696	ENSG00000252479,ENSG00000230397,ENSG00000285781
chr10	31427426	31427576	10:31427426-31427576	ENSG00000230397,ENSG00000285781
chr10	31491186	31491336	10:31491186-31491336	-
chr10	31526747	31526897	10:31526747-31526897	-
chr10	31527467	31527617	10:31527467-31527617	-
chr10	31602547	31602697	10:31602547-31602697	ENSG00000223834
chr10	31603567	31603717	10:31603567-31603717	ENSG00000286694,ENSG00000223834
chr10	31620367	31620517	10:31620367-31620517	ENSG00000231855,ENSG00000286694
chr10	31650027	31650177	10:31650027-31650177	ENSG00000231855,ENSG00000286694
chr10	31697347	31697497	10:31697347-31697497	ENSG00000237797,ENSG00000231855,ENSG00000286694
chr10	31697827	31697977	10:31697827-31697977	ENSG00000237797,ENSG00000231855,ENSG00000286694
chr10	31698267	31698417	10:31698267-31698417	ENSG00000237797
chr10	31700287	31700437	10:31700287-31700437	ENSG00000237797
chr10	31707807	31707957	10:31707807-31707957	ENSG00000237797
chr10	31745667	31745817	10:31745667-31745817	ENSG00000222412
chr10	31750267	31750417	10:31750267-31750417	ENSG00000222412
chr10	31759127	31759277	10:31759127-31759277	ENSG00000222412
chr10	31760267	31760417	10:31760267-31760417	ENSG00000222412
chr10	31770427	31770577	10:31770427-31770577	-
chr10	31808747	31808897	10:31808747-31808897	ENSG00000165322
chr10	31836914	31837064	10:31836914-31837064	ENSG00000165322
chr10	31862387	31862537	10:31862387-31862537	-
chr10	31864887	31865037	10:31864887-31865037	ENSG00000239731,ENSG00000231148,ENSG00000165322
chr10	31897147	31897297	10:31897147-31897297	ENSG00000239731,ENSG00000231148,ENSG00000165322
chr10	31897626	31897776	10:31897626-31897776	ENSG00000231148
chr10	31928772	31928922	10:31928772-31928922	ENSG00000231148,ENSG00000165322
chr10	31940904	31941054	10:31940904-31941054	ENSG00000239731,ENSG00000231148,ENSG00000165322
chr10	31947727	31947877	10:31947727-31947877	ENSG00000239731,ENSG00000231148,ENSG00000165322
chr10	31961831	31961981	10:31961831-31961981	ENSG00000239731
chr10	31961981	31962131	10:31961981-31962131	ENSG00000239731
chr10	31977967	31978117	10:31977967-31978117	ENSG00000233190,ENSG00000239731,ENSG00000230240,ENSG00000231148
chr10	32005035	32005185	10:32005035-32005185	ENSG00000239731
chr10	32054264	32054414	10:32054264-32054414	ENSG00000206660,ENSG00000170759
chr10	32055547	32055697	10:32055547-32055697	ENSG00000234335,ENSG00000206660,ENSG00000170759
chr10	32056387	32056537	10:32056387-32056537	ENSG00000234335,ENSG00000206660,ENSG00000170759
chr10	32112167	32112317	10:32112167-32112317	ENSG00000234811,ENSG00000235113,ENSG00000234335
chr10	32139427	32139577	10:32139427-32139577	ENSG00000231245,ENSG00000233190,ENSG00000217094,ENSG00000252482,ENSG00000234811,ENSG00000235113,ENSG00000234335
chr10	32141127	32141277	10:32141127-32141277	ENSG00000231245,ENSG00000233190,ENSG00000217094,ENSG00000252482,ENSG00000234811,ENSG00000235113,ENSG00000234335
chr10	32149393	32149543	10:32149393-32149543	ENSG00000252482,ENSG00000234335
chr10	32149778	32149928	10:32149778-32149928	ENSG00000252482,ENSG00000234335
chr10	32155347	32155497	10:32155347-32155497	ENSG00000233190,ENSG00000217094,ENSG00000252482,ENSG00000234335
chr10	32191006	32191156	10:32191006-32191156	ENSG00000217094,ENSG00000252482
chr10	32205787	32205937	10:32205787-32205937	ENSG00000233190,ENSG00000217094,ENSG00000252482
chr10	32207627	32207777	10:32207627-32207777	ENSG00000233190,ENSG00000217094
chr10	32210847	32210997	10:32210847-32210997	ENSG00000233190,ENSG00000217094
chr10	32256747	32256897	10:32256747-32256897	ENSG00000226842,ENSG00000227253,ENSG00000233190
chr10	32298187	32298337	10:32298187-32298337	ENSG00000226842,ENSG00000227253,ENSG00000233190
chr10	32306433	32306583	10:32306433-32306583	ENSG00000226842,ENSG00000227253
chr10	32328527	32328677	10:32328527-32328677	ENSG00000226842,ENSG00000227253
chr10	32346307	32346457	10:32346307-32346457	ENSG00000229327,ENSG00000233825,ENSG00000226842,ENSG00000120616,ENSG00000227253,ENSG00000233190
chr10	32347087	32347237	10:32347087-32347237	ENSG00000229327,ENSG00000233825,ENSG00000226842,ENSG00000120616,ENSG00000227253
chr10	32352747	32352897	10:32352747-32352897	ENSG00000229327,ENSG00000233825,ENSG00000120616
chr10	32367929	32368079	10:32367929-32368079	ENSG00000120616,ENSG00000227253
chr10	32378747	32378897	10:32378747-32378897	ENSG00000231245,ENSG00000216937,ENSG00000286409,ENSG00000200484,ENSG00000229327,ENSG00000233825,ENSG00000226842,ENSG00000120616,ENSG00000227253
chr10	32411927	32412077	10:32411927-32412077	ENSG00000231245,ENSG00000216937,ENSG00000286409,ENSG00000200484
chr10	32413607	32413757	10:32413607-32413757	ENSG00000200484
chr10	32446087	32446237	10:32446087-32446237	ENSG00000231245,ENSG00000216937,ENSG00000286409,ENSG00000200484
chr10	32795752	32795902	10:32795752-32795902	-
chr10	32958327	32958477	10:32958327-32958477	ENSG00000229656,ENSG00000228816,ENSG00000150093
chr10	32962007	32962157	10:32962007-32962157	ENSG00000229656,ENSG00000228816,ENSG00000150093
chr10	32980647	32980797	10:32980647-32980797	ENSG00000234163,ENSG00000229656,ENSG00000228816,ENSG00000150093,ENSG00000231245
chr10	32981947	32982097	10:32981947-32982097	ENSG00000229656,ENSG00000228816,ENSG00000150093
chr10	32985827	32985977	10:32985827-32985977	ENSG00000229656,ENSG00000228816,ENSG00000150093
chr10	32995879	32996029	10:32995879-32996029	ENSG00000228816
chr10	33005407	33005557	10:33005407-33005557	ENSG00000234163,ENSG00000228816,ENSG00000150093
chr10	33005727	33005877	10:33005727-33005877	ENSG00000234163,ENSG00000228816,ENSG00000150093
chr10	33008827	33008977	10:33008827-33008977	ENSG00000234163,ENSG00000228816
chr10	33032687	33032837	10:33032687-33032837	ENSG00000235962,ENSG00000229878,ENSG00000265319,ENSG00000234163,ENSG00000231245
chr10	33067027	33067177	10:33067027-33067177	ENSG00000235962
chr10	33116307	33116457	10:33116307-33116457	ENSG00000233387,ENSG00000235962
chr10	33126307	33126457	10:33126307-33126457	ENSG00000233387
chr10	33134187	33134337	10:33134187-33134337	ENSG00000233387,ENSG00000235962
chr10	33157227	33157377	10:33157227-33157377	-
chr10	33193467	33193617	10:33193467-33193617	ENSG00000238258,ENSG00000099250
chr10	33195727	33195877	10:33195727-33195877	ENSG00000238258,ENSG00000099250
chr10	33196887	33197037	10:33196887-33197037	ENSG00000238258,ENSG00000099250
chr10	33233327	33233477	10:33233327-33233477	ENSG00000238258
chr10	33233727	33233877	10:33233727-33233877	ENSG00000238258
chr10	33234847	33234997	10:33234847-33234997	ENSG00000238258
chr10	33248727	33248877	10:33248727-33248877	ENSG00000238258
chr10	33249767	33249917	10:33249767-33249917	ENSG00000238258,ENSG00000099250,ENSG00000235962
chr10	33252987	33253137	10:33252987-33253137	ENSG00000238258
chr10	33253487	33253637	10:33253487-33253637	ENSG00000238258
chr10	33254687	33254837	10:33254687-33254837	-
chr10	33263607	33263757	10:33263607-33263757	ENSG00000238258,ENSG00000099250
chr10	33264347	33264497	10:33264347-33264497	ENSG00000244356,ENSG00000238258,ENSG00000099250
chr10	33273367	33273517	10:33273367-33273517	ENSG00000244356,ENSG00000238258,ENSG00000099250
chr10	33277207	33277357	10:33277207-33277357	ENSG00000244356
chr10	33286267	33286417	10:33286267-33286417	ENSG00000244356
chr10	33302270	33302420	10:33302270-33302420	-
chr10	33330627	33330777	10:33330627-33330777	ENSG00000273012,ENSG00000099250
chr10	33334437	33334587	10:33334437-33334587	ENSG00000099250
chr10	33334867	33335017	10:33334867-33335017	ENSG00000273012,ENSG00000099250
chr10	33335167	33335317	10:33335167-33335317	ENSG00000273012,ENSG00000099250
chr10	33352189	33352339	10:33352189-33352339	ENSG00000273012
chr10	33365927	33366077	10:33365927-33366077	ENSG00000226412,ENSG00000287278,ENSG00000273012
chr10	33377393	33377543	10:33377393-33377543	ENSG00000287278
chr10	33480953	33481103	10:33480953-33481103	-
chr10	33506927	33507077	10:33506927-33507077	ENSG00000226412
chr10	33509247	33509397	10:33509247-33509397	ENSG00000226412
chr10	33542886	33543036	10:33542886-33543036	ENSG00000226412
chr10	33550950	33551100	10:33550950-33551100	ENSG00000226412
chr10	33657356	33657506	10:33657356-33657506	ENSG00000226412
chr10	33661887	33662037	10:33661887-33662037	ENSG00000203565,ENSG00000226412
chr10	33675367	33675517	10:33675367-33675517	ENSG00000203565,ENSG00000226412
chr10	33773168	33773318	10:33773168-33773318	ENSG00000261683
chr10	33803405	33803555	10:33803405-33803555	-
chr10	33858467	33858617	10:33858467-33858617	ENSG00000226407
chr10	33900267	33900417	10:33900267-33900417	ENSG00000223470
chr10	33900657	33900807	10:33900657-33900807	ENSG00000223470
chr10	33950327	33950477	10:33950327-33950477	-
chr10	34010969	34011119	10:34010969-34011119	-
chr10	34078827	34078977	10:34078827-34078977	ENSG00000199200,ENSG00000226412
chr10	34113567	34113717	10:34113567-34113717	-
chr10	34121967	34122117	10:34121967-34122117	ENSG00000199200,ENSG00000226412
chr10	34145927	34146077	10:34145927-34146077	ENSG00000199200
chr10	34181639	34181789	10:34181639-34181789	ENSG00000199200
chr10	34185247	34185397	10:34185247-34185397	ENSG00000199200
chr10	34250837	34250987	10:34250837-34250987	ENSG00000199200
chr10	34254767	34254917	10:34254767-34254917	ENSG00000199200
chr10	34280667	34280817	10:34280667-34280817	ENSG00000234167,ENSG00000199200,ENSG00000226412
chr10	34290827	34290977	10:34290827-34290977	-
chr10	34299287	34299437	10:34299287-34299437	ENSG00000199200
chr10	34323275	34323425	10:34323275-34323425	-
chr10	34338107	34338257	10:34338107-34338257	ENSG00000148498
chr10	34405947	34406097	10:34405947-34406097	ENSG00000234167
chr10	34406287	34406437	10:34406287-34406437	-
chr10	34407387	34407537	10:34407387-34407537	ENSG00000234167
chr10	34430767	34430917	10:34430767-34430917	ENSG00000234167,ENSG00000148498
chr10	34433367	34433517	10:34433367-34433517	ENSG00000148498
chr10	34522699	34522849	10:34522699-34522849	ENSG00000234167
chr10	34526267	34526417	10:34526267-34526417	ENSG00000234167
chr10	34526807	34526957	10:34526807-34526957	ENSG00000234167,ENSG00000199200,ENSG00000226412
chr10	34528367	34528517	10:34528367-34528517	ENSG00000234167,ENSG00000199200,ENSG00000226412
chr10	34580767	34580917	10:34580767-34580917	ENSG00000223047,ENSG00000234167
chr10	34584283	34584433	10:34584283-34584433	-
chr10	34612527	34612677	10:34612527-34612677	-
chr10	34638547	34638697	10:34638547-34638697	-
chr10	34655687	34655837	10:34655687-34655837	ENSG00000229235
chr10	34666427	34666577	10:34666427-34666577	ENSG00000283000,ENSG00000213724,ENSG00000222909,ENSG00000223047,ENSG00000232525,ENSG00000226386,ENSG00000215184,ENSG00000229235
chr10	34684607	34684757	10:34684607-34684757	ENSG00000215184
chr10	34699127	34699277	10:34699127-34699277	ENSG00000283000,ENSG00000213724,ENSG00000222909,ENSG00000223047,ENSG00000232525,ENSG00000215184
chr10	34723917	34724067	10:34723917-34724067	ENSG00000283000,ENSG00000213724,ENSG00000222909,ENSG00000223047,ENSG00000232525,ENSG00000226386
chr10	34731987	34732137	10:34731987-34732137	ENSG00000283000,ENSG00000213724,ENSG00000222909,ENSG00000223047,ENSG00000232525,ENSG00000226386
chr10	34739987	34740137	10:34739987-34740137	ENSG00000222909,ENSG00000223047,ENSG00000232525
chr10	34758507	34758657	10:34758507-34758657	ENSG00000223047
chr10	34801147	34801297	10:34801147-34801297	ENSG00000226386,ENSG00000148498
chr10	34813947	34814097	10:34813947-34814097	ENSG00000226386,ENSG00000148498
chr10	34815287	34815437	10:34815287-34815437	ENSG00000226386,ENSG00000148498
chr10	34854267	34854417	10:34854267-34854417	ENSG00000222909,ENSG00000223047,ENSG00000232525
chr10	34891047	34891197	10:34891047-34891197	ENSG00000222909,ENSG00000223047,ENSG00000232525
chr10	34994707	34994857	10:34994707-34994857	ENSG00000266228,ENSG00000283000,ENSG00000213724,ENSG00000222909,ENSG00000223047,ENSG00000232525
chr10	35006067	35006217	10:35006067-35006217	ENSG00000266228,ENSG00000283000,ENSG00000213724,ENSG00000222909,ENSG00000223047,ENSG00000232525
chr10	35007004	35007154	10:35007004-35007154	ENSG00000283000,ENSG00000213724
chr10	35021627	35021777	10:35021627-35021777	ENSG00000266228,ENSG00000283000,ENSG00000213724,ENSG00000222909,ENSG00000223047
chr10	35050647	35050797	10:35050647-35050797	ENSG00000266228
chr10	35056867	35057017	10:35056867-35057017	ENSG00000266228
chr10	35058247	35058397	10:35058247-35058397	ENSG00000266228,ENSG00000108094
chr10	35090567	35090717	10:35090567-35090717	ENSG00000266228,ENSG00000108094
chr10	35126667	35126817	10:35126667-35126817	ENSG00000233343,ENSG00000253054,ENSG00000095794,ENSG00000230534
chr10	35127087	35127237	10:35127087-35127237	ENSG00000233343,ENSG00000253054,ENSG00000095794,ENSG00000230534
chr10	35127567	35127717	10:35127567-35127717	ENSG00000253054,ENSG00000095794,ENSG00000230534
chr10	35172687	35172837	10:35172687-35172837	ENSG00000233343,ENSG00000253054,ENSG00000095794
chr10	35195787	35195937	10:35195787-35195937	ENSG00000269952,ENSG00000233343,ENSG00000253054,ENSG00000095794,ENSG00000230534
chr10	35196127	35196277	10:35196127-35196277	ENSG00000269952,ENSG00000233343,ENSG00000253054,ENSG00000095794,ENSG00000230534
chr10	35218567	35218717	10:35218567-35218717	ENSG00000269952,ENSG00000233343,ENSG00000253054,ENSG00000095794,ENSG00000230534
chr10	35225307	35225457	10:35225307-35225457	ENSG00000148513,ENSG00000200097,ENSG00000253070,ENSG00000233200,ENSG00000269952,ENSG00000233343
chr10	35240127	35240277	10:35240127-35240277	ENSG00000177291,ENSG00000273312,ENSG00000200097,ENSG00000108100,ENSG00000253070,ENSG00000233200
chr10	35332267	35332417	10:35332267-35332417	ENSG00000271335,ENSG00000108100
chr10	35336384	35336534	10:35336384-35336534	ENSG00000271335,ENSG00000108100
chr10	35337047	35337197	10:35337047-35337197	ENSG00000271335,ENSG00000108100
chr10	35372507	35372657	10:35372507-35372657	ENSG00000271335,ENSG00000200097,ENSG00000108100
chr10	35377468	35377618	10:35377468-35377618	-
chr10	35378607	35378757	10:35378607-35378757	-
chr10	35379487	35379637	10:35379487-35379637	ENSG00000252621,ENSG00000234918,ENSG00000206796,ENSG00000225355,ENSG00000177291,ENSG00000273312,ENSG00000287945,ENSG00000271335,ENSG00000200097,ENSG00000108100,ENSG00000233343,ENSG00000253054,ENSG00000266228
chr10	35386867	35387017	10:35386867-35387017	-
chr10	35387887	35388037	10:35387887-35388037	-
chr10	35409387	35409537	10:35409387-35409537	ENSG00000200097
chr10	35421627	35421777	10:35421627-35421777	ENSG00000287945,ENSG00000271335,ENSG00000200097,ENSG00000108100
chr10	35422367	35422517	10:35422367-35422517	ENSG00000287945,ENSG00000271335,ENSG00000200097,ENSG00000108100
chr10	35447747	35447897	10:35447747-35447897	ENSG00000287945,ENSG00000271335,ENSG00000200097,ENSG00000108100
chr10	35449376	35449526	10:35449376-35449526	ENSG00000287945
chr10	35453996	35454146	10:35453996-35454146	ENSG00000287945
chr10	35517542	35517692	10:35517542-35517692	-
chr10	35563424	35563574	10:35563424-35563574	ENSG00000177291,ENSG00000273312,ENSG00000200097
chr10	35575167	35575317	10:35575167-35575317	ENSG00000177291,ENSG00000273312,ENSG00000200097
chr10	35577987	35578137	10:35577987-35578137	ENSG00000177291,ENSG00000273312
chr10	35635621	35635771	10:35635621-35635771	ENSG00000284265,ENSG00000287528,ENSG00000177283,ENSG00000177291,ENSG00000273312
chr10	35640607	35640757	10:35640607-35640757	ENSG00000226646,ENSG00000284265,ENSG00000287528,ENSG00000177283,ENSG00000177291,ENSG00000273312
chr10	35641027	35641177	10:35641027-35641177	ENSG00000226646,ENSG00000284265,ENSG00000287528,ENSG00000177283,ENSG00000177291,ENSG00000273312
chr10	35642287	35642437	10:35642287-35642437	ENSG00000280719,ENSG00000226646,ENSG00000284265,ENSG00000287528,ENSG00000177283,ENSG00000177291,ENSG00000273312
chr10	35643267	35643417	10:35643267-35643417	ENSG00000226646,ENSG00000284265,ENSG00000287528,ENSG00000177283,ENSG00000177291,ENSG00000273312
chr10	35740127	35740277	10:35740127-35740277	ENSG00000234918,ENSG00000206796,ENSG00000280719,ENSG00000226646
chr10	35795427	35795577	10:35795427-35795577	ENSG00000280719,ENSG00000226646
chr10	35843967	35844117	10:35843967-35844117	ENSG00000280719,ENSG00000226646
chr10	35890087	35890237	10:35890087-35890237	ENSG00000227313
chr10	35910347	35910497	10:35910347-35910497	ENSG00000227313
chr10	35986847	35986997	10:35986847-35986997	-
chr10	35987207	35987357	10:35987207-35987357	ENSG00000227475,ENSG00000226646
chr10	35994187	35994337	10:35994187-35994337	ENSG00000227475
chr10	36024057	36024207	10:36024057-36024207	ENSG00000227475
chr10	36141947	36142097	10:36141947-36142097	ENSG00000225638,ENSG00000227475
chr10	36172687	36172837	10:36172687-36172837	ENSG00000224920,ENSG00000227475
chr10	36173487	36173637	10:36173487-36173637	ENSG00000225638,ENSG00000215151,ENSG00000228882,ENSG00000234941,ENSG00000226113,ENSG00000224761,ENSG00000225192,ENSG00000260137,ENSG00000226578,ENSG00000256892,ENSG00000225276,ENSG00000224920,ENSG00000236313,ENSG00000237970,ENSG00000252621,ENSG00000244402,ENSG00000235687,ENSG00000234918,ENSG00000206796,ENSG00000148513,ENSG00000225355,ENSG00000233533,ENSG00000238176,ENSG00000236626,ENSG00000227475,ENSG00000280719,ENSG00000226646,ENSG00000177291,ENSG00000273312
chr10	36254347	36254497	10:36254347-36254497	ENSG00000225638,ENSG00000277133,ENSG00000227475
chr10	36331250	36331400	10:36331250-36331400	ENSG00000227264,ENSG00000148513
chr10	36345927	36346077	10:36345927-36346077	ENSG00000234541,ENSG00000225638,ENSG00000234941,ENSG00000252621,ENSG00000244402,ENSG00000235687,ENSG00000234918,ENSG00000206796,ENSG00000233533,ENSG00000238176,ENSG00000236626
chr10	36410247	36410397	10:36410247-36410397	ENSG00000234541,ENSG00000277133,ENSG00000274458,ENSG00000237002,ENSG00000228694,ENSG00000236626
chr10	36441666	36441816	10:36441666-36441816	ENSG00000274458,ENSG00000237002,ENSG00000228694,ENSG00000236626
chr10	36489627	36489777	10:36489627-36489777	ENSG00000227264,ENSG00000256892,ENSG00000225276,ENSG00000224920,ENSG00000236313,ENSG00000237970,ENSG00000252621,ENSG00000235687,ENSG00000234918,ENSG00000206796,ENSG00000148513,ENSG00000225355,ENSG00000233533,ENSG00000238176,ENSG00000274458,ENSG00000237002,ENSG00000228694,ENSG00000236626
chr10	36490007	36490157	10:36490007-36490157	ENSG00000233832,ENSG00000234541,ENSG00000227264,ENSG00000277133,ENSG00000215151,ENSG00000234941,ENSG00000256892,ENSG00000225276,ENSG00000236313,ENSG00000237970,ENSG00000252621,ENSG00000244402,ENSG00000235687,ENSG00000234918,ENSG00000148513,ENSG00000225355,ENSG00000229644,ENSG00000274458,ENSG00000237002,ENSG00000228694,ENSG00000236626,ENSG00000227475
chr10	36490507	36490657	10:36490507-36490657	ENSG00000233832,ENSG00000227679,ENSG00000234541,ENSG00000227264,ENSG00000233867,ENSG00000277133,ENSG00000215151,ENSG00000203496,ENSG00000234941,ENSG00000224761,ENSG00000225965,ENSG00000225192,ENSG00000260137,ENSG00000226578,ENSG00000256892,ENSG00000225276,ENSG00000224920,ENSG00000236313,ENSG00000237970,ENSG00000252621,ENSG00000244402,ENSG00000235687,ENSG00000234918,ENSG00000206796,ENSG00000148513,ENSG00000225355,ENSG00000233533,ENSG00000238176,ENSG00000229644,ENSG00000274458,ENSG00000237002,ENSG00000228694,ENSG00000236626,ENSG00000227475,ENSG00000280719,ENSG00000226646
chr10	36534727	36534877	10:36534727-36534877	ENSG00000233832,ENSG00000227679,ENSG00000234541,ENSG00000227264,ENSG00000233867,ENSG00000277133,ENSG00000215151,ENSG00000234941,ENSG00000226113,ENSG00000256892,ENSG00000225276,ENSG00000224920,ENSG00000236313,ENSG00000237970,ENSG00000252621,ENSG00000244402,ENSG00000235687,ENSG00000234918,ENSG00000206796,ENSG00000148513,ENSG00000225355,ENSG00000233533,ENSG00000238176,ENSG00000229644,ENSG00000236626
chr10	36539067	36539217	10:36539067-36539217	ENSG00000233832,ENSG00000227679,ENSG00000234541,ENSG00000227264,ENSG00000233867,ENSG00000225638,ENSG00000277133,ENSG00000215151,ENSG00000203496,ENSG00000234941,ENSG00000226113,ENSG00000224761,ENSG00000225965,ENSG00000272983,ENSG00000228828,ENSG00000225192,ENSG00000260137,ENSG00000226578,ENSG00000256892,ENSG00000225276,ENSG00000224920,ENSG00000236313,ENSG00000237970,ENSG00000252621,ENSG00000244402,ENSG00000235687,ENSG00000234918,ENSG00000206796,ENSG00000148513,ENSG00000225355,ENSG00000233533,ENSG00000238176,ENSG00000229644,ENSG00000274458,ENSG00000237002,ENSG00000228694,ENSG00000236626,ENSG00000227475,ENSG00000280719,ENSG00000226646,ENSG00000177291,ENSG00000273312
chr10	36573387	36573537	10:36573387-36573537	-
chr10	36602507	36602657	10:36602507-36602657	ENSG00000234541,ENSG00000227264,ENSG00000234918
chr10	36606347	36606497	10:36606347-36606497	ENSG00000234541,ENSG00000233867,ENSG00000225638,ENSG00000215151,ENSG00000228882,ENSG00000234941,ENSG00000226578,ENSG00000256892,ENSG00000225276,ENSG00000224920,ENSG00000236313,ENSG00000237970,ENSG00000252621,ENSG00000244402,ENSG00000235687,ENSG00000206796,ENSG00000148513,ENSG00000225355,ENSG00000233533,ENSG00000238176,ENSG00000207271
chr10	36608367	36608517	10:36608367-36608517	ENSG00000233832,ENSG00000227679,ENSG00000234541,ENSG00000227264,ENSG00000233867,ENSG00000225638,ENSG00000215151,ENSG00000203496,ENSG00000228882,ENSG00000234941,ENSG00000224761,ENSG00000228828,ENSG00000225192,ENSG00000260137,ENSG00000226578,ENSG00000256892,ENSG00000225276,ENSG00000224920,ENSG00000236313,ENSG00000237970,ENSG00000252621,ENSG00000244402,ENSG00000235687,ENSG00000234918,ENSG00000206796,ENSG00000148513,ENSG00000225355,ENSG00000233533,ENSG00000238176,ENSG00000207271,ENSG00000236626,ENSG00000227475,ENSG00000280719,ENSG00000226646,ENSG00000177291,ENSG00000273312
chr10	36634835	36634985	10:36634835-36634985	ENSG00000207271
chr10	36670634	36670784	10:36670634-36670784	ENSG00000233832,ENSG00000227264
chr10	36725662	36725812	10:36725662-36725812	ENSG00000244402
chr10	36779347	36779497	10:36779347-36779497	ENSG00000277133,ENSG00000224920,ENSG00000236313,ENSG00000237970,ENSG00000252621,ENSG00000235687,ENSG00000206796,ENSG00000225355,ENSG00000233533,ENSG00000238176,ENSG00000177291,ENSG00000273312
chr10	36900170	36900320	10:36900170-36900320	ENSG00000225638,ENSG00000234941,ENSG00000256892,ENSG00000225276,ENSG00000224920,ENSG00000236313,ENSG00000237970,ENSG00000252621,ENSG00000244402,ENSG00000235687,ENSG00000234918,ENSG00000206796,ENSG00000148513,ENSG00000225355,ENSG00000233533,ENSG00000238176
chr10	37857627	37857777	10:37857627-37857777	ENSG00000233832,ENSG00000227679,ENSG00000234541,ENSG00000227264,ENSG00000233867,ENSG00000225638,ENSG00000277133,ENSG00000215151,ENSG00000203496,ENSG00000228882,ENSG00000222314,ENSG00000234941,ENSG00000226113,ENSG00000224761,ENSG00000225965,ENSG00000272983,ENSG00000275675,ENSG00000252132,ENSG00000206840,ENSG00000235197,ENSG00000151963,ENSG00000236514,ENSG00000228828,ENSG00000225192,ENSG00000260137,ENSG00000198105,ENSG00000226578,ENSG00000256892,ENSG00000225276,ENSG00000224920,ENSG00000206796
chr10	37858027	37858177	10:37858027-37858177	ENSG00000225638,ENSG00000235197,ENSG00000151963,ENSG00000236514,ENSG00000228828,ENSG00000225192,ENSG00000260137,ENSG00000198105,ENSG00000226578
chr10	37976627	37976777	10:37976627-37976777	ENSG00000233832,ENSG00000227679,ENSG00000234541,ENSG00000227264,ENSG00000233867,ENSG00000225638,ENSG00000277133,ENSG00000215151,ENSG00000203496,ENSG00000228882,ENSG00000222314,ENSG00000276805,ENSG00000120555,ENSG00000099251,ENSG00000234941,ENSG00000226113,ENSG00000224761,ENSG00000225965,ENSG00000272983,ENSG00000283930,ENSG00000075407,ENSG00000235964,ENSG00000226086,ENSG00000275675,ENSG00000252132,ENSG00000189180,ENSG00000206840,ENSG00000226447,ENSG00000175395,ENSG00000235197,ENSG00000151963,ENSG00000236514,ENSG00000228828,ENSG00000225192,ENSG00000260137,ENSG00000198105,ENSG00000226578,ENSG00000256892,ENSG00000225276,ENSG00000224920,ENSG00000236313,ENSG00000244402,ENSG00000234918
chr10	38010547	38010697	10:38010547-38010697	ENSG00000233832,ENSG00000227679,ENSG00000234541,ENSG00000227264,ENSG00000233867,ENSG00000277133,ENSG00000203496,ENSG00000228882,ENSG00000222314,ENSG00000234941,ENSG00000226113,ENSG00000224761,ENSG00000225965,ENSG00000272983,ENSG00000226086,ENSG00000275675,ENSG00000252132,ENSG00000189180,ENSG00000206840,ENSG00000226447,ENSG00000175395,ENSG00000235197,ENSG00000151963,ENSG00000228828,ENSG00000225192,ENSG00000260137,ENSG00000226578
chr10	38010947	38011097	10:38010947-38011097	ENSG00000233832,ENSG00000227679,ENSG00000234541,ENSG00000227264,ENSG00000233867,ENSG00000277133,ENSG00000215151,ENSG00000203496,ENSG00000228882,ENSG00000222314,ENSG00000234941,ENSG00000226113,ENSG00000224761,ENSG00000225965,ENSG00000272983,ENSG00000283930,ENSG00000075407,ENSG00000235964,ENSG00000226086,ENSG00000275675,ENSG00000252132,ENSG00000189180,ENSG00000206840,ENSG00000226447,ENSG00000175395,ENSG00000235197,ENSG00000151963,ENSG00000228828,ENSG00000225192,ENSG00000260137,ENSG00000226578
chr10	38033035	38033185	10:38033035-38033185	ENSG00000215151,ENSG00000203496,ENSG00000228882,ENSG00000234941,ENSG00000224761,ENSG00000225965,ENSG00000272983,ENSG00000275675,ENSG00000252132,ENSG00000206840,ENSG00000235197,ENSG00000151963,ENSG00000226578
chr10	38094227	38094377	10:38094227-38094377	ENSG00000233832,ENSG00000227679,ENSG00000234541,ENSG00000227264,ENSG00000233867,ENSG00000225638,ENSG00000277133,ENSG00000215151,ENSG00000203496,ENSG00000228882,ENSG00000222314,ENSG00000234941,ENSG00000226113,ENSG00000224761,ENSG00000225965,ENSG00000272983,ENSG00000283930,ENSG00000075407,ENSG00000235964,ENSG00000226086,ENSG00000275675,ENSG00000252132,ENSG00000189180,ENSG00000206840,ENSG00000226447,ENSG00000175395,ENSG00000235197,ENSG00000151963,ENSG00000228828,ENSG00000225192,ENSG00000260137,ENSG00000226578,ENSG00000224920,ENSG00000252621,ENSG00000148513
chr10	38356381	38356531	10:38356381-38356531	ENSG00000233832,ENSG00000227679,ENSG00000233867,ENSG00000225638,ENSG00000277133,ENSG00000203496,ENSG00000228882,ENSG00000222314,ENSG00000099251,ENSG00000234941,ENSG00000226113,ENSG00000224761,ENSG00000225965,ENSG00000272983,ENSG00000225192,ENSG00000260137,ENSG00000226578
chr10	38402827	38402977	10:38402827-38402977	ENSG00000233832,ENSG00000227679,ENSG00000234541,ENSG00000227264,ENSG00000233867,ENSG00000225638,ENSG00000277133,ENSG00000215151,ENSG00000203496,ENSG00000228882,ENSG00000222314,ENSG00000276805,ENSG00000120555,ENSG00000099251,ENSG00000224761
chr10	38403127	38403277	10:38403127-38403277	ENSG00000233832,ENSG00000234541,ENSG00000227264,ENSG00000225638,ENSG00000277133,ENSG00000215151,ENSG00000203496,ENSG00000228882,ENSG00000222314,ENSG00000276805,ENSG00000120555,ENSG00000099251,ENSG00000224761
chr10	42368027	42368177	10:42368027-42368177	ENSG00000234864,ENSG00000233515,ENSG00000272387,ENSG00000272319,ENSG00000277479,ENSG00000233837,ENSG00000215146,ENSG00000228755,ENSG00000274167,ENSG00000271650,ENSG00000237592,ENSG00000229485
chr10	42475407	42475557	10:42475407-42475557	ENSG00000185904,ENSG00000279239,ENSG00000182632
chr10	42475687	42475837	10:42475687-42475837	ENSG00000185904,ENSG00000279239,ENSG00000182632
chr10	42488407	42488557	10:42488407-42488557	ENSG00000230425,ENSG00000234864,ENSG00000233515,ENSG00000251783,ENSG00000272387,ENSG00000272319,ENSG00000277479,ENSG00000233837,ENSG00000185904,ENSG00000279239,ENSG00000182632,ENSG00000228755,ENSG00000274167,ENSG00000271650,ENSG00000237592,ENSG00000229485
chr10	42552847	42552997	10:42552847-42552997	ENSG00000236114,ENSG00000263795,ENSG00000230425,ENSG00000234864,ENSG00000231009,ENSG00000232109,ENSG00000233515,ENSG00000285884,ENSG00000251783,ENSG00000272387,ENSG00000272319,ENSG00000277479,ENSG00000196693,ENSG00000233837,ENSG00000270762,ENSG00000234420,ENSG00000228755,ENSG00000274167,ENSG00000271650,ENSG00000237592,ENSG00000229485
chr10	42638187	42638337	10:42638187-42638337	ENSG00000230425,ENSG00000234864,ENSG00000231009,ENSG00000232109,ENSG00000233515,ENSG00000285884,ENSG00000251783,ENSG00000272387,ENSG00000272319,ENSG00000277479,ENSG00000196693,ENSG00000233837,ENSG00000274167
chr10	42638527	42638677	10:42638527-42638677	ENSG00000230425,ENSG00000234864,ENSG00000231009,ENSG00000232109,ENSG00000233515,ENSG00000285884,ENSG00000251783,ENSG00000272387,ENSG00000272319,ENSG00000277479,ENSG00000196693
chr10	42645207	42645357	10:42645207-42645357	ENSG00000230425,ENSG00000234864,ENSG00000231009,ENSG00000232109,ENSG00000233515,ENSG00000285884,ENSG00000251783,ENSG00000272387,ENSG00000272319,ENSG00000277479,ENSG00000196693,ENSG00000233837,ENSG00000228755,ENSG00000274167,ENSG00000237592
chr10	42650493	42650643	10:42650493-42650643	ENSG00000230425,ENSG00000234864,ENSG00000231009,ENSG00000232109,ENSG00000233515,ENSG00000251783,ENSG00000272387,ENSG00000272319,ENSG00000277479,ENSG00000233837,ENSG00000274167,ENSG00000271650
chr10	42753347	42753497	10:42753347-42753497	ENSG00000229630,ENSG00000252416,ENSG00000259869,ENSG00000270552,ENSG00000230425,ENSG00000234864,ENSG00000231009,ENSG00000233515,ENSG00000272319,ENSG00000277479,ENSG00000274167,ENSG00000271650,ENSG00000237592,ENSG00000229485
chr10	42753687	42753837	10:42753687-42753837	ENSG00000252416,ENSG00000259869,ENSG00000270552,ENSG00000230425,ENSG00000234864,ENSG00000231009,ENSG00000233515,ENSG00000229485
chr10	42782647	42782797	10:42782647-42782797	ENSG00000236114,ENSG00000263795,ENSG00000229630,ENSG00000252416,ENSG00000165733,ENSG00000259869,ENSG00000230425,ENSG00000234864,ENSG00000231009,ENSG00000232109,ENSG00000233515,ENSG00000251783,ENSG00000272387,ENSG00000272319,ENSG00000277479,ENSG00000233837,ENSG00000274167,ENSG00000237592,ENSG00000229485
chr10	42782927	42783077	10:42782927-42783077	ENSG00000252416,ENSG00000165733,ENSG00000230425,ENSG00000234864,ENSG00000231009,ENSG00000233515,ENSG00000274167,ENSG00000237592,ENSG00000229485
chr10	42783307	42783457	10:42783307-42783457	ENSG00000263795,ENSG00000229630,ENSG00000252416,ENSG00000165733,ENSG00000259869,ENSG00000230425,ENSG00000234864,ENSG00000231009,ENSG00000233515,ENSG00000251783,ENSG00000272387,ENSG00000272319,ENSG00000277479,ENSG00000274167,ENSG00000237592,ENSG00000229485
chr10	42851047	42851197	10:42851047-42851197	ENSG00000165731,ENSG00000263795,ENSG00000229630,ENSG00000234944,ENSG00000252416,ENSG00000230425,ENSG00000234864,ENSG00000231009,ENSG00000233515,ENSG00000274167,ENSG00000271650,ENSG00000237592,ENSG00000229485
chr10	42853794	42853944	10:42853794-42853944	ENSG00000263795,ENSG00000229630,ENSG00000252416,ENSG00000237592,ENSG00000229485
chr10	42866787	42866937	10:42866787-42866937	ENSG00000165731,ENSG00000263795,ENSG00000229630,ENSG00000234944,ENSG00000252416,ENSG00000228755,ENSG00000271650,ENSG00000237592
chr10	43105507	43105657	10:43105507-43105657	ENSG00000165731,ENSG00000263795,ENSG00000229630,ENSG00000237592
chr10	43129407	43129557	10:43129407-43129557	ENSG00000169826,ENSG00000273008,ENSG00000165731,ENSG00000263795,ENSG00000229630
chr10	43138307	43138457	10:43138307-43138457	ENSG00000169826,ENSG00000273008,ENSG00000165731,ENSG00000263795,ENSG00000229630,ENSG00000228755
chr10	43140567	43140717	10:43140567-43140717	ENSG00000198915,ENSG00000169826,ENSG00000273008,ENSG00000165731,ENSG00000263795,ENSG00000229630,ENSG00000271650,ENSG00000237592,ENSG00000229485
chr10	43160707	43160857	10:43160707-43160857	ENSG00000263795,ENSG00000229630
chr10	43205047	43205197	10:43205047-43205197	ENSG00000198915
chr10	43293327	43293477	10:43293327-43293477	ENSG00000236114,ENSG00000221468,ENSG00000285712
chr10	43322887	43323037	10:43322887-43323037	ENSG00000150201,ENSG00000221468,ENSG00000224265
chr10	43348567	43348717	10:43348567-43348717	ENSG00000150201,ENSG00000221468,ENSG00000285712
chr10	43362327	43362477	10:43362327-43362477	ENSG00000150201,ENSG00000285712
chr10	43397227	43397377	10:43397227-43397377	ENSG00000252532,ENSG00000243660,ENSG00000230555,ENSG00000169813,ENSG00000150201
chr10	43407747	43407897	10:43407747-43407897	ENSG00000252532,ENSG00000243660,ENSG00000230555,ENSG00000221400,ENSG00000169813,ENSG00000150201
chr10	43408827	43408977	10:43408827-43408977	ENSG00000252532,ENSG00000243660,ENSG00000230555,ENSG00000221400,ENSG00000169813,ENSG00000150201
chr10	43409167	43409317	10:43409167-43409317	ENSG00000252532,ENSG00000243660,ENSG00000230555,ENSG00000221400,ENSG00000169813,ENSG00000150201
chr10	43418149	43418299	10:43418149-43418299	ENSG00000243660,ENSG00000230555,ENSG00000221400,ENSG00000150201
chr10	43437017	43437167	10:43437017-43437167	ENSG00000243660,ENSG00000230555
chr10	43455507	43455657	10:43455507-43455657	ENSG00000236114,ENSG00000252532,ENSG00000243660,ENSG00000230555,ENSG00000150201,ENSG00000271650
chr10	43455727	43455877	10:43455727-43455877	ENSG00000236114,ENSG00000252532,ENSG00000243660,ENSG00000230555,ENSG00000169813,ENSG00000150201,ENSG00000271650
chr10	43461987	43462137	10:43461987-43462137	ENSG00000236114,ENSG00000252532,ENSG00000150201,ENSG00000285712
chr10	43574487	43574637	10:43574487-43574637	ENSG00000238263,ENSG00000237389,ENSG00000196793,ENSG00000236114
chr10	43595307	43595457	10:43595307-43595457	ENSG00000238263,ENSG00000237389,ENSG00000198298,ENSG00000232004,ENSG00000287852,ENSG00000236114
chr10	43606367	43606517	10:43606367-43606517	ENSG00000238263,ENSG00000237389,ENSG00000198298,ENSG00000232004,ENSG00000287852,ENSG00000236114
chr10	43623487	43623637	10:43623487-43623637	ENSG00000238263,ENSG00000237389,ENSG00000223910,ENSG00000236114
chr10	43648807	43648957	10:43648807-43648957	ENSG00000228426,ENSG00000230565,ENSG00000226245,ENSG00000169740,ENSG00000238263,ENSG00000237389,ENSG00000223910,ENSG00000198298,ENSG00000232004,ENSG00000236114
chr10	43649146	43649296	10:43649146-43649296	ENSG00000228426,ENSG00000230565,ENSG00000226245,ENSG00000169740,ENSG00000238263,ENSG00000237389
chr10	43690187	43690337	10:43690187-43690337	ENSG00000107562,ENSG00000227029,ENSG00000236769,ENSG00000226790,ENSG00000223746,ENSG00000224162,ENSG00000271173,ENSG00000228426
chr10	43690626	43690776	10:43690626-43690776	ENSG00000107562,ENSG00000223746,ENSG00000224162,ENSG00000271173,ENSG00000228426
chr10	43693707	43693857	10:43693707-43693857	ENSG00000214089,ENSG00000107562,ENSG00000287901,ENSG00000277288,ENSG00000229116,ENSG00000237590,ENSG00000227029,ENSG00000233395,ENSG00000236769,ENSG00000226790,ENSG00000223746,ENSG00000224162,ENSG00000271173,ENSG00000228426,ENSG00000236114
chr10	43707887	43708037	10:43707887-43708037	ENSG00000214089,ENSG00000227029,ENSG00000236769,ENSG00000226790,ENSG00000223746,ENSG00000224162,ENSG00000271173,ENSG00000228426
chr10	43773847	43773997	10:43773847-43773997	ENSG00000226790,ENSG00000234973,ENSG00000223746,ENSG00000224162,ENSG00000271173
chr10	43809356	43809506	10:43809356-43809506	ENSG00000226790,ENSG00000223746
chr10	43816787	43816937	10:43816787-43816937	ENSG00000227029,ENSG00000236769,ENSG00000226790,ENSG00000223746,ENSG00000224162,ENSG00000271173
chr10	43846427	43846577	10:43846427-43846577	ENSG00000226808
chr10	43847027	43847177	10:43847027-43847177	ENSG00000226808
chr10	43857687	43857837	10:43857687-43857837	ENSG00000227029,ENSG00000233395,ENSG00000236769,ENSG00000226790,ENSG00000226808,ENSG00000223746,ENSG00000224162,ENSG00000271173
chr10	43862074	43862224	10:43862074-43862224	ENSG00000226808
chr10	43862467	43862617	10:43862467-43862617	ENSG00000227029,ENSG00000236769,ENSG00000226808
chr10	43863967	43864117	10:43863967-43864117	ENSG00000227029,ENSG00000233395,ENSG00000236769,ENSG00000226790,ENSG00000226808,ENSG00000223746,ENSG00000224162,ENSG00000271173
chr10	43867767	43867917	10:43867767-43867917	ENSG00000227029,ENSG00000233395,ENSG00000236769,ENSG00000226790,ENSG00000223746
chr10	43949487	43949637	10:43949487-43949637	ENSG00000227029,ENSG00000233395,ENSG00000236769
chr10	43970887	43971037	10:43970887-43971037	ENSG00000227029,ENSG00000233395,ENSG00000236769,ENSG00000226790,ENSG00000223746
chr10	44008407	44008557	10:44008407-44008557	ENSG00000188234,ENSG00000230501,ENSG00000243349,ENSG00000277757,ENSG00000287173,ENSG00000270767,ENSG00000214089,ENSG00000277288,ENSG00000229116,ENSG00000237590,ENSG00000227029,ENSG00000233395,ENSG00000236769,ENSG00000226790,ENSG00000223746,ENSG00000224162,ENSG00000271173,ENSG00000228426,ENSG00000238263,ENSG00000237389,ENSG00000236114,ENSG00000263795,ENSG00000229485
chr10	44011067	44011217	10:44011067-44011217	ENSG00000227029,ENSG00000236769
chr10	44046787	44046937	10:44046787-44046937	-
chr10	44047457	44047607	10:44047457-44047607	-
chr10	44069667	44069817	10:44069667-44069817	-
chr10	44195587	44195737	10:44195587-44195737	ENSG00000214089,ENSG00000277288,ENSG00000229116,ENSG00000237590
chr10	44253907	44254057	10:44253907-44254057	ENSG00000277288,ENSG00000229116,ENSG00000237590
chr10	44301287	44301437	10:44301287-44301437	ENSG00000287901,ENSG00000277288,ENSG00000229116,ENSG00000237590
chr10	44311127	44311277	10:44311127-44311277	ENSG00000287901,ENSG00000277288,ENSG00000229116,ENSG00000237590,ENSG00000228426
chr10	44386627	44386777	10:44386627-44386777	ENSG00000214089,ENSG00000107562,ENSG00000228426
chr10	44569407	44569557	10:44569407-44569557	ENSG00000204179,ENSG00000207071,ENSG00000275312,ENSG00000227683,ENSG00000263476,ENSG00000236442,ENSG00000243349,ENSG00000235690,ENSG00000277757,ENSG00000234580,ENSG00000287173,ENSG00000270767,ENSG00000214089,ENSG00000223746,ENSG00000224162,ENSG00000228426,ENSG00000236114,ENSG00000263795
chr10	44592047	44592197	10:44592047-44592197	ENSG00000234580,ENSG00000287173,ENSG00000270767,ENSG00000214089
chr10	44703387	44703537	10:44703387-44703537	-
chr10	44752927	44753077	10:44752927-44753077	ENSG00000238405,ENSG00000287173,ENSG00000270767,ENSG00000214089
chr10	44756450	44756600	10:44756450-44756600	-
chr10	44756600	44756750	10:44756600-44756750	-
chr10	44802067	44802217	10:44802067-44802217	ENSG00000279458,ENSG00000273225,ENSG00000279058,ENSG00000207071,ENSG00000275312,ENSG00000227683,ENSG00000263476,ENSG00000230501,ENSG00000243349,ENSG00000277757,ENSG00000227395,ENSG00000287173,ENSG00000270767,ENSG00000214089,ENSG00000228426
chr10	44853247	44853397	10:44853247-44853397	-
chr10	44857767	44857917	10:44857767-44857917	ENSG00000287173,ENSG00000270767,ENSG00000214089,ENSG00000107562,ENSG00000228426
chr10	44864947	44865097	10:44864947-44865097	ENSG00000228426
chr10	44878787	44878937	10:44878787-44878937	ENSG00000234504,ENSG00000224812
chr10	44932827	44932977	10:44932827-44932977	ENSG00000273363,ENSG00000223462,ENSG00000187783,ENSG00000234504,ENSG00000224812
chr10	44935714	44935864	10:44935714-44935864	ENSG00000273363,ENSG00000223462,ENSG00000187783,ENSG00000234504
chr10	44959237	44959387	10:44959237-44959387	ENSG00000107551,ENSG00000273363,ENSG00000223462,ENSG00000234504,ENSG00000224812
chr10	44975627	44975777	10:44975627-44975777	ENSG00000165507,ENSG00000107551,ENSG00000273363,ENSG00000223462,ENSG00000187783,ENSG00000234504,ENSG00000224812
chr10	44978847	44978997	10:44978847-44978997	ENSG00000238405,ENSG00000285662,ENSG00000207071,ENSG00000275312,ENSG00000227683,ENSG00000263476,ENSG00000230501,ENSG00000236442,ENSG00000243349,ENSG00000235690,ENSG00000277757,ENSG00000165507,ENSG00000107551,ENSG00000273363,ENSG00000223462,ENSG00000187783,ENSG00000234504,ENSG00000224812
chr10	44981287	44981437	10:44981287-44981437	ENSG00000236442,ENSG00000165507,ENSG00000107551,ENSG00000273363,ENSG00000187783,ENSG00000234504,ENSG00000224812
chr10	44985347	44985497	10:44985347-44985497	ENSG00000275312,ENSG00000227683,ENSG00000165507,ENSG00000107551,ENSG00000234504
chr10	44996187	44996337	10:44996187-44996337	ENSG00000213412,ENSG00000285402,ENSG00000264230,ENSG00000188234,ENSG00000207071,ENSG00000278531,ENSG00000275312,ENSG00000227683,ENSG00000263476,ENSG00000230501,ENSG00000236442,ENSG00000243349,ENSG00000235690,ENSG00000228462,ENSG00000277757,ENSG00000226937,ENSG00000165512,ENSG00000165511,ENSG00000165507,ENSG00000107551,ENSG00000273363,ENSG00000223462,ENSG00000187783,ENSG00000234504,ENSG00000224812
chr10	44996347	44996497	10:44996347-44996497	ENSG00000213412,ENSG00000285402,ENSG00000264230,ENSG00000188234,ENSG00000207071,ENSG00000278531,ENSG00000275312,ENSG00000227683,ENSG00000263476,ENSG00000230501,ENSG00000236442,ENSG00000243349,ENSG00000235690,ENSG00000228462,ENSG00000277757,ENSG00000226937,ENSG00000165512,ENSG00000165511,ENSG00000165507,ENSG00000107551,ENSG00000273363,ENSG00000223462,ENSG00000187783,ENSG00000234504,ENSG00000224812
chr10	45000307	45000457	10:45000307-45000457	ENSG00000285402,ENSG00000264230,ENSG00000165512,ENSG00000165511
chr10	45000776	45000926	10:45000776-45000926	ENSG00000285402,ENSG00000264230,ENSG00000165512,ENSG00000165511
chr10	45001607	45001757	10:45001607-45001757	ENSG00000280913,ENSG00000285402,ENSG00000264230,ENSG00000207071,ENSG00000278531,ENSG00000275312,ENSG00000227683,ENSG00000263476,ENSG00000230501,ENSG00000236442,ENSG00000243349,ENSG00000235690,ENSG00000228462,ENSG00000277757,ENSG00000226937,ENSG00000165512,ENSG00000165511,ENSG00000273363,ENSG00000234504,ENSG00000224812
chr10	45008679	45008829	10:45008679-45008829	ENSG00000279058,ENSG00000188234,ENSG00000207071,ENSG00000278531,ENSG00000275312,ENSG00000227683,ENSG00000263476,ENSG00000230501,ENSG00000236442,ENSG00000243349,ENSG00000235690,ENSG00000228462,ENSG00000277757,ENSG00000226937,ENSG00000165512,ENSG00000165511,ENSG00000234504
chr10	45058727	45058877	10:45058727-45058877	ENSG00000204172,ENSG00000256574,ENSG00000207071,ENSG00000278531,ENSG00000275312,ENSG00000227683,ENSG00000263476,ENSG00000230501,ENSG00000236442,ENSG00000243349,ENSG00000235690,ENSG00000232554,ENSG00000228462,ENSG00000270258,ENSG00000277757,ENSG00000226937
chr10	45105446	45105596	10:45105446-45105596	ENSG00000204179,ENSG00000207071,ENSG00000263476,ENSG00000230501,ENSG00000236442,ENSG00000243349,ENSG00000235690,ENSG00000232554,ENSG00000228462,ENSG00000277757,ENSG00000226937
chr10	45235347	45235497	10:45235347-45235497	ENSG00000285662,ENSG00000213412,ENSG00000285402,ENSG00000264230,ENSG00000264217,ENSG00000239152,ENSG00000188234,ENSG00000231122,ENSG00000270434,ENSG00000172661,ENSG00000231964,ENSG00000256574,ENSG00000224402,ENSG00000234993,ENSG00000207071,ENSG00000278531,ENSG00000275312,ENSG00000227683,ENSG00000263476,ENSG00000230501,ENSG00000236442,ENSG00000243349,ENSG00000235690,ENSG00000277757
chr10	45235947	45236097	10:45235947-45236097	ENSG00000285662,ENSG00000213412,ENSG00000285402,ENSG00000264230,ENSG00000188234,ENSG00000256574,ENSG00000224402,ENSG00000234993,ENSG00000207071,ENSG00000278531,ENSG00000275312,ENSG00000227683,ENSG00000263476,ENSG00000230501,ENSG00000236442
chr10	45239787	45239937	10:45239787-45239937	ENSG00000285662,ENSG00000213412,ENSG00000285402,ENSG00000264230,ENSG00000188234,ENSG00000256574,ENSG00000224402,ENSG00000234993,ENSG00000207071,ENSG00000278531,ENSG00000275312,ENSG00000227683,ENSG00000263476,ENSG00000230501,ENSG00000236442,ENSG00000243349
chr10	45250172	45250322	10:45250172-45250322	ENSG00000256574,ENSG00000224402,ENSG00000234993
chr10	45419434	45419584	10:45419434-45419584	ENSG00000285662,ENSG00000213412,ENSG00000231964,ENSG00000012779,ENSG00000256574
chr10	45420607	45420757	10:45420607-45420757	ENSG00000204179,ENSG00000238405,ENSG00000231964,ENSG00000012779,ENSG00000256574
chr10	45465127	45465277	10:45465127-45465277	ENSG00000172661,ENSG00000228702,ENSG00000237840,ENSG00000165406,ENSG00000231964,ENSG00000256574
chr10	45470707	45470857	10:45470707-45470857	ENSG00000252877,ENSG00000238405,ENSG00000279058,ENSG00000264217,ENSG00000239152,ENSG00000188234,ENSG00000231122,ENSG00000270434,ENSG00000172661,ENSG00000228702,ENSG00000237840,ENSG00000165406,ENSG00000231964,ENSG00000012779,ENSG00000256574
chr10	45551047	45551197	10:45551047-45551197	ENSG00000285402,ENSG00000264230,ENSG00000165406,ENSG00000231964,ENSG00000256574
chr10	45557627	45557777	10:45557627-45557777	ENSG00000243289,ENSG00000238405,ENSG00000215097,ENSG00000239152,ENSG00000231122,ENSG00000270434,ENSG00000165406,ENSG00000231964,ENSG00000256574,ENSG00000207071,ENSG00000275312,ENSG00000227683,ENSG00000236442
chr10	45594240	45594390	10:45594240-45594390	ENSG00000188234,ENSG00000165406
chr10	45594847	45594997	10:45594847-45594997	ENSG00000243289,ENSG00000188234,ENSG00000231122,ENSG00000270434,ENSG00000165406,ENSG00000231964,ENSG00000256574
chr10	45672707	45672857	10:45672707-45672857	ENSG00000204172,ENSG00000238405,ENSG00000213412,ENSG00000285294,ENSG00000264217,ENSG00000231122,ENSG00000270434,ENSG00000172661,ENSG00000228702,ENSG00000237840,ENSG00000230869,ENSG00000172671,ENSG00000165406,ENSG00000231964,ENSG00000256574,ENSG00000230501,ENSG00000236442
chr10	45727087	45727237	10:45727087-45727237	ENSG00000273760,ENSG00000188234,ENSG00000172661,ENSG00000228702,ENSG00000237840
chr10	46594631	46594781	10:46594631-46594781	ENSG00000228754,ENSG00000225482,ENSG00000263761,ENSG00000285662,ENSG00000274186,ENSG00000229227,ENSG00000231187,ENSG00000204176,ENSG00000204175,ENSG00000274209,ENSG00000263482,ENSG00000263476,ENSG00000230501,ENSG00000236442,ENSG00000235690
chr10	46586834	46586984	10:46586834-46586984	ENSG00000215097,ENSG00000265366,ENSG00000229227,ENSG00000231187,ENSG00000204175,ENSG00000263482,ENSG00000280012,ENSG00000243349,ENSG00000235690,ENSG00000277757
chr10	46575151	46575301	10:46575151-46575301	ENSG00000263761,ENSG00000265366,ENSG00000229927,ENSG00000165874,ENSG00000204176,ENSG00000204175,ENSG00000263482,ENSG00000231122
chr10	46574851	46575001	10:46574851-46575001	ENSG00000150175,ENSG00000274186,ENSG00000204176,ENSG00000204175,ENSG00000274209,ENSG00000265733,ENSG00000231122,ENSG00000256574,ENSG00000278531
chr10	46573438	46573588	10:46573438-46573588	ENSG00000150175,ENSG00000274186,ENSG00000204176,ENSG00000204175,ENSG00000274209
chr10	46565691	46565841	10:46565691-46565841	ENSG00000251079,ENSG00000254929,ENSG00000204177,ENSG00000265366,ENSG00000280913,ENSG00000285662,ENSG00000229927,ENSG00000272430,ENSG00000165874,ENSG00000229227,ENSG00000231187,ENSG00000204175,ENSG00000279458,ENSG00000273225,ENSG00000274209,ENSG00000263482,ENSG00000264204,ENSG00000265733,ENSG00000239152,ENSG00000270434,ENSG00000275312,ENSG00000227683,ENSG00000263476
chr10	46516792	46516942	10:46516792-46516942	ENSG00000276430,ENSG00000273760,ENSG00000276850,ENSG00000277758,ENSG00000226964,ENSG00000243289,ENSG00000204174,ENSG00000213412,ENSG00000279058
chr10	46525317	46525467	10:46525317-46525467	ENSG00000265018,ENSG00000276430,ENSG00000273760,ENSG00000276850,ENSG00000226964,ENSG00000189014,ENSG00000204172,ENSG00000224919,ENSG00000204179,ENSG00000243289,ENSG00000272430,ENSG00000213412,ENSG00000285402,ENSG00000264230
chr10	46468235	46468385	10:46468235-46468385	ENSG00000285786,ENSG00000285294,ENSG00000263482,ENSG00000264204,ENSG00000278531,ENSG00000275312,ENSG00000227683
chr10	46228679	46228829	10:46228679-46228829	ENSG00000265018,ENSG00000204174,ENSG00000213412,ENSG00000285294,ENSG00000285402,ENSG00000264230,ENSG00000279058,ENSG00000263482
chr10	46256159	46256309	10:46256159-46256309	ENSG00000277758,ENSG00000226964,ENSG00000215065,ENSG00000265630,ENSG00000204179,ENSG00000213412,ENSG00000285402,ENSG00000264230,ENSG00000273225,ENSG00000279058,ENSG00000274209,ENSG00000263482
chr10	46283005	46283155	10:46283005-46283155	ENSG00000264404,ENSG00000204174,ENSG00000285294,ENSG00000285402,ENSG00000264230,ENSG00000274209,ENSG00000263482,ENSG00000264204
chr10	47412996	47413146	10:47412996-47413146	ENSG00000276430,ENSG00000273760,ENSG00000276850,ENSG00000277758,ENSG00000276544,ENSG00000189014,ENSG00000264404,ENSG00000266217,ENSG00000215065,ENSG00000265630,ENSG00000251079,ENSG00000252877,ENSG00000254929,ENSG00000204172,ENSG00000224919,ENSG00000270369,ENSG00000265190,ENSG00000263761,ENSG00000150175,ENSG00000238405,ENSG00000215097,ENSG00000280913,ENSG00000213412,ENSG00000285402,ENSG00000264230
chr10	47403016	47403166	10:47403016-47403166	ENSG00000270025,ENSG00000273760,ENSG00000226964,ENSG00000276544,ENSG00000189014,ENSG00000266217,ENSG00000215065,ENSG00000265630,ENSG00000251079,ENSG00000254929,ENSG00000224919,ENSG00000270369,ENSG00000265190,ENSG00000265763,ENSG00000263761,ENSG00000204179,ENSG00000243289,ENSG00000238405,ENSG00000215097,ENSG00000229227,ENSG00000204174
chr10	47384296	47384446	10:47384296-47384446	ENSG00000273760,ENSG00000226964,ENSG00000189014,ENSG00000266217,ENSG00000215065,ENSG00000265630,ENSG00000224919,ENSG00000270369,ENSG00000265190,ENSG00000265763,ENSG00000238405,ENSG00000274209,ENSG00000264204
chr10	47340702	47340852	10:47340702-47340852	ENSG00000276850,ENSG00000215065,ENSG00000265630,ENSG00000252877,ENSG00000204172,ENSG00000189090,ENSG00000270369,ENSG00000265190,ENSG00000265203,ENSG00000263761,ENSG00000266524,ENSG00000238405,ENSG00000280913
chr10	47312216	47312366	10:47312216-47312366	ENSG00000270025,ENSG00000252149,ENSG00000265018,ENSG00000226964,ENSG00000189014,ENSG00000251079,ENSG00000252877,ENSG00000254929,ENSG00000224919,ENSG00000263761,ENSG00000266524,ENSG00000238405,ENSG00000204177
chr10	47265050	47265200	10:47265050-47265200	ENSG00000226964,ENSG00000276544,ENSG00000204172,ENSG00000224919,ENSG00000263761,ENSG00000266524,ENSG00000280913
chr10	47257876	47258026	10:47257876-47258026	ENSG00000273760,ENSG00000224919,ENSG00000266524,ENSG00000204179,ENSG00000280913
chr10	47165956	47166106	10:47165956-47166106	ENSG00000252877,ENSG00000243289,ENSG00000204174
chr10	47153058	47153208	10:47153058-47153208	ENSG00000265018,ENSG00000266217,ENSG00000215065,ENSG00000265630,ENSG00000189090,ENSG00000238405
chr10	48215590	48215740	10:48215590-48215740	ENSG00000225482,ENSG00000170324,ENSG00000270025,ENSG00000264404,ENSG00000243289
chr10	48254072	48254222	10:48254072-48254222	ENSG00000225482,ENSG00000285786,ENSG00000170324,ENSG00000276430,ENSG00000276544,ENSG00000189014,ENSG00000215065,ENSG00000265630,ENSG00000204179,ENSG00000285402,ENSG00000264230
chr10	48306472	48306622	10:48306472-48306622	ENSG00000107643,ENSG00000225482,ENSG00000278561,ENSG00000226964,ENSG00000276544,ENSG00000204172,ENSG00000204179
chr10	48363672	48363822	10:48363672-48363822	ENSG00000248682,ENSG00000225482,ENSG00000273760,ENSG00000264717,ENSG00000277758,ENSG00000215065,ENSG00000265630,ENSG00000243289
chr10	48364123	48364273	10:48364123-48364273	ENSG00000248682,ENSG00000225482,ENSG00000273760,ENSG00000264717,ENSG00000277758,ENSG00000215065,ENSG00000265630,ENSG00000243289
```
