## Supplementary material for "Cell type-specific epigenetic regulatory circuitry of coronary artery disease loci": arEC_DNase_c7_hg38_EnhancerInteractions.bed (part 2 of 10)

```
chr10	48365132	48365282	10:48365132-48365282	ENSG00000165633,ENSG00000264800,ENSG00000226576,ENSG00000233665,ENSG00000286993,ENSG00000228754,ENSG00000236800,ENSG00000248682,ENSG00000279822,ENSG00000107643,ENSG00000225482,ENSG00000265018,ENSG00000276850,ENSG00000277758,ENSG00000226964,ENSG00000189014,ENSG00000215065,ENSG00000265630,ENSG00000251079,ENSG00000254929,ENSG00000204179,ENSG00000238405,ENSG00000215097,ENSG00000265366
chr10	48366387	48366537	10:48366387-48366537	ENSG00000225482,ENSG00000265018
chr10	48391332	48391482	10:48391332-48391482	ENSG00000228754,ENSG00000248682,ENSG00000107643,ENSG00000225482,ENSG00000276430,ENSG00000273760,ENSG00000276850,ENSG00000277758,ENSG00000226964,ENSG00000276544,ENSG00000189014,ENSG00000266217,ENSG00000224919
chr10	48444445	48444595	10:48444445-48444595	ENSG00000279822,ENSG00000270025,ENSG00000276430,ENSG00000277758,ENSG00000226964
chr10	48470272	48470422	10:48470272-48470422	ENSG00000248682,ENSG00000128805,ENSG00000279822,ENSG00000252149,ENSG00000273760,ENSG00000285662
chr10	48476515	48476665	10:48476515-48476665	ENSG00000248682,ENSG00000128805,ENSG00000273760,ENSG00000276850,ENSG00000189090,ENSG00000279058
chr10	48497312	48497462	10:48497312-48497462	ENSG00000248682,ENSG00000128805,ENSG00000270025,ENSG00000276430,ENSG00000273760,ENSG00000276850,ENSG00000243289,ENSG00000204174
chr10	48523411	48523560	10:48523411-48523560	ENSG00000248682,ENSG00000128805,ENSG00000270025,ENSG00000252149,ENSG00000276430,ENSG00000273760,ENSG00000266217,ENSG00000215065,ENSG00000265630
chr10	48526410	48526560	10:48526410-48526560	ENSG00000248682,ENSG00000128805,ENSG00000264717
chr10	48550235	48550385	10:48550235-48550385	ENSG00000231906,ENSG00000128805
chr10	48551940	48552090	10:48551940-48552090	ENSG00000231906
chr10	48589470	48589620	10:48589470-48589620	ENSG00000128805,ENSG00000270025,ENSG00000264404
chr10	48607070	48607220	10:48607070-48607220	ENSG00000177354,ENSG00000236208,ENSG00000172538,ENSG00000234736,ENSG00000165633,ENSG00000264800,ENSG00000233665,ENSG00000165383,ENSG00000286993,ENSG00000228754,ENSG00000236800,ENSG00000251413,ENSG00000248682,ENSG00000128805,ENSG00000225482,ENSG00000270025,ENSG00000276430,ENSG00000277758,ENSG00000276544,ENSG00000189014,ENSG00000215065,ENSG00000265630,ENSG00000238405,ENSG00000272430
chr10	48625110	48625260	10:48625110-48625260	ENSG00000236800,ENSG00000251413,ENSG00000270025,ENSG00000264404,ENSG00000266217,ENSG00000204174
chr10	48655530	48655680	10:48655530-48655680	ENSG00000264800,ENSG00000226576,ENSG00000233665,ENSG00000228754,ENSG00000236800,ENSG00000128805,ENSG00000270025,ENSG00000204179
chr10	48656310	48656460	10:48656310-48656460	ENSG00000177354,ENSG00000236208,ENSG00000172538,ENSG00000234736,ENSG00000165633,ENSG00000264800,ENSG00000226576,ENSG00000233665,ENSG00000165383,ENSG00000286993,ENSG00000228754,ENSG00000236800,ENSG00000231906,ENSG00000128805,ENSG00000225482,ENSG00000270025,ENSG00000204179,ENSG00000238405
chr10	48798610	48798760	10:48798610-48798760	ENSG00000286993,ENSG00000228754,ENSG00000128815,ENSG00000229227
chr10	48885529	48885679	10:48885529-48885679	ENSG00000234736,ENSG00000165633,ENSG00000264800,ENSG00000226576,ENSG00000233665,ENSG00000165383,ENSG00000228403,ENSG00000286993,ENSG00000228754,ENSG00000273760
chr10	48945550	48945700	10:48945550-48945700	ENSG00000264800,ENSG00000226576,ENSG00000233665,ENSG00000165383,ENSG00000241577,ENSG00000286993,ENSG00000228754,ENSG00000128815,ENSG00000276850
chr10	48947010	48947160	10:48947010-48947160	ENSG00000177354,ENSG00000236208,ENSG00000172538,ENSG00000234736,ENSG00000165633,ENSG00000264800,ENSG00000226576,ENSG00000233665,ENSG00000165383,ENSG00000241577,ENSG00000228403,ENSG00000286993,ENSG00000228754,ENSG00000128815,ENSG00000276850
chr10	48947270	48947420	10:48947270-48947420	ENSG00000177354,ENSG00000236208,ENSG00000172538,ENSG00000234736,ENSG00000165633,ENSG00000264800,ENSG00000226576,ENSG00000233665,ENSG00000165383,ENSG00000241577,ENSG00000228403,ENSG00000286993,ENSG00000228754,ENSG00000128815,ENSG00000236800,ENSG00000276430,ENSG00000276850,ENSG00000215065,ENSG00000265630,ENSG00000204179
chr10	49177530	49177680	10:49177530-49177680	ENSG00000177354,ENSG00000236208,ENSG00000204161,ENSG00000172538,ENSG00000234736,ENSG00000165633,ENSG00000264800,ENSG00000226576,ENSG00000233665,ENSG00000243289
chr10	49183750	49183900	10:49183750-49183900	ENSG00000177354,ENSG00000236208,ENSG00000204161,ENSG00000172538,ENSG00000234736,ENSG00000165633,ENSG00000264800,ENSG00000226576,ENSG00000233665,ENSG00000270025,ENSG00000265018
chr10	49194310	49194460	10:49194310-49194460	ENSG00000165606,ENSG00000177354,ENSG00000236208,ENSG00000204161,ENSG00000172538,ENSG00000234736,ENSG00000165633,ENSG00000264800,ENSG00000226576,ENSG00000233665,ENSG00000228754,ENSG00000276430,ENSG00000226964
chr10	49194650	49194800	10:49194650-49194800	ENSG00000177354,ENSG00000236208,ENSG00000204161,ENSG00000172538,ENSG00000234736,ENSG00000165633,ENSG00000264800,ENSG00000226964
chr10	49200948	49201098	10:49200948-49201098	ENSG00000177354,ENSG00000236208,ENSG00000172538,ENSG00000234736,ENSG00000165633,ENSG00000264800,ENSG00000226576,ENSG00000233665,ENSG00000276430,ENSG00000273760,ENSG00000224919
chr10	49407669	49407819	10:49407669-49407819	ENSG00000235939,ENSG00000165606,ENSG00000177354,ENSG00000236208,ENSG00000172538,ENSG00000264800,ENSG00000226576,ENSG00000233665,ENSG00000204179
chr10	49535149	49535299	10:49535149-49535299	ENSG00000178440,ENSG00000225830
chr10	49539089	49539239	10:49539089-49539239	ENSG00000230011,ENSG00000222108,ENSG00000288603,ENSG00000178440,ENSG00000204152,ENSG00000230166,ENSG00000225830,ENSG00000235939,ENSG00000165606,ENSG00000177354,ENSG00000236208,ENSG00000172538,ENSG00000234736,ENSG00000165633,ENSG00000264800,ENSG00000226576,ENSG00000233665,ENSG00000228754,ENSG00000276430,ENSG00000276850,ENSG00000276544
chr10	49539589	49539739	10:49539589-49539739	ENSG00000225830
chr10	49550649	49550799	10:49550649-49550799	ENSG00000233011,ENSG00000288603,ENSG00000230166,ENSG00000271237,ENSG00000226964,ENSG00000266217
chr10	49552329	49552479	10:49552329-49552479	ENSG00000230011,ENSG00000188611,ENSG00000233011,ENSG00000222108,ENSG00000288603,ENSG00000204152,ENSG00000230166,ENSG00000226389,ENSG00000271237,ENSG00000225830,ENSG00000235939,ENSG00000165606,ENSG00000177354,ENSG00000236208,ENSG00000172538,ENSG00000234736,ENSG00000165633,ENSG00000264800,ENSG00000226576,ENSG00000233665,ENSG00000286993,ENSG00000270025,ENSG00000226964,ENSG00000264404,ENSG00000266217,ENSG00000251079,ENSG00000254929,ENSG00000224919
chr10	49594666	49594816	10:49594666-49594816	ENSG00000233011,ENSG00000288603,ENSG00000178440,ENSG00000204152,ENSG00000230166,ENSG00000187714,ENSG00000070748
chr10	49607009	49607159	10:49607009-49607159	ENSG00000222108,ENSG00000230166,ENSG00000187714,ENSG00000070748
chr10	49679532	49679682	10:49679532-49679682	ENSG00000178645
chr10	49762350	49762500	10:49762350-49762500	ENSG00000226389,ENSG00000197444
chr10	49817958	49818108	10:49817958-49818108	ENSG00000204149,ENSG00000285803,ENSG00000178440,ENSG00000230166,ENSG00000229870,ENSG00000226389
chr10	49831469	49831619	10:49831469-49831619	ENSG00000188611,ENSG00000233011,ENSG00000204149,ENSG00000285803,ENSG00000222108,ENSG00000288603,ENSG00000178440,ENSG00000204152,ENSG00000230166,ENSG00000227345,ENSG00000229870,ENSG00000226389,ENSG00000273760,ENSG00000215065,ENSG00000265630
chr10	49831789	49831939	10:49831789-49831939	ENSG00000204149,ENSG00000285803,ENSG00000222108,ENSG00000288603,ENSG00000178440,ENSG00000204152,ENSG00000230166,ENSG00000227345,ENSG00000229870,ENSG00000226389
chr10	46106800	46106950	10:46106800-46106950	ENSG00000204174,ENSG00000285402,ENSG00000264230,ENSG00000274209,ENSG00000263482,ENSG00000264204,ENSG00000280012
chr10	46036256	46036406	10:46036256-46036406	ENSG00000285402,ENSG00000264230,ENSG00000280012,ENSG00000263639,ENSG00000266412
chr10	46033816	46033966	10:46033816-46033966	ENSG00000276544,ENSG00000251079,ENSG00000254929,ENSG00000238405,ENSG00000213412,ENSG00000279058,ENSG00000264204,ENSG00000280012,ENSG00000263639,ENSG00000266412,ENSG00000265733,ENSG00000265354,ENSG00000264217,ENSG00000239883,ENSG00000188234,ENSG00000231122,ENSG00000270434
chr10	46031696	46031846	10:46031696-46031846	ENSG00000280012,ENSG00000263639,ENSG00000266412,ENSG00000265354
chr10	46030596	46030746	10:46030596-46030746	ENSG00000265018,ENSG00000276544,ENSG00000251079,ENSG00000254929,ENSG00000224919,ENSG00000238405,ENSG00000204177,ENSG00000215097,ENSG00000265366,ENSG00000213412,ENSG00000279058,ENSG00000263482,ENSG00000264204,ENSG00000280012,ENSG00000263639,ENSG00000266412,ENSG00000265733,ENSG00000265354,ENSG00000264217,ENSG00000239883,ENSG00000188234,ENSG00000231122,ENSG00000270434,ENSG00000256574,ENSG00000207071
chr10	46028696	46028846	10:46028696-46028846	ENSG00000277758,ENSG00000252877,ENSG00000243289,ENSG00000280012,ENSG00000263639,ENSG00000266412,ENSG00000265733,ENSG00000265354,ENSG00000264217,ENSG00000239883,ENSG00000270434
chr10	46023436	46023586	10:46023436-46023586	ENSG00000270025,ENSG00000277758,ENSG00000276544,ENSG00000251079,ENSG00000254929,ENSG00000213412,ENSG00000279058,ENSG00000280012,ENSG00000263639,ENSG00000266412,ENSG00000265733,ENSG00000265354,ENSG00000264217,ENSG00000239883,ENSG00000188234,ENSG00000231122,ENSG00000270434
chr10	46023116	46023266	10:46023116-46023266	ENSG00000270025,ENSG00000277758,ENSG00000276544,ENSG00000213412,ENSG00000280012,ENSG00000263639,ENSG00000266412,ENSG00000265733,ENSG00000265354,ENSG00000264217,ENSG00000239883,ENSG00000188234,ENSG00000231122,ENSG00000270434
chr10	46019956	46020106	10:46019956-46020106	ENSG00000266412,ENSG00000265733,ENSG00000265354,ENSG00000239883
chr10	46018536	46018686	10:46018536-46018686	ENSG00000226964,ENSG00000238405,ENSG00000280913,ENSG00000229227,ENSG00000280012,ENSG00000263639,ENSG00000266412,ENSG00000265733,ENSG00000265354,ENSG00000264217,ENSG00000239883,ENSG00000188234,ENSG00000231122,ENSG00000270434
chr10	50035440	50035590	10:50035440-50035590	ENSG00000233011,ENSG00000099290,ENSG00000226631,ENSG00000204149,ENSG00000285803,ENSG00000222108,ENSG00000288603,ENSG00000178440,ENSG00000204152
chr10	50052095	50052245	10:50052095-50052245	ENSG00000233011,ENSG00000099290,ENSG00000226631,ENSG00000235618,ENSG00000204149,ENSG00000285803,ENSG00000222108,ENSG00000288603,ENSG00000178440,ENSG00000204152
chr10	50067832	50067982	10:50067832-50067982	ENSG00000099290,ENSG00000235618,ENSG00000204149,ENSG00000222108,ENSG00000288603,ENSG00000178440,ENSG00000204152
chr10	50325535	50325685	10:50325535-50325685	ENSG00000232706,ENSG00000231345,ENSG00000225303,ENSG00000279863,ENSG00000286401,ENSG00000225137,ENSG00000188611,ENSG00000233011,ENSG00000285803,ENSG00000276430
chr10	50326875	50327025	10:50326875-50327025	ENSG00000232706,ENSG00000231345,ENSG00000225303,ENSG00000279863,ENSG00000286401,ENSG00000225137,ENSG00000188611,ENSG00000276430
chr10	50367875	50368025	10:50367875-50368025	ENSG00000231345,ENSG00000225303,ENSG00000225137,ENSG00000188611,ENSG00000233011
chr10	50393301	50393451	10:50393301-50393451	ENSG00000226168,ENSG00000232706,ENSG00000225303,ENSG00000225137,ENSG00000188611,ENSG00000233011,ENSG00000288603
chr10	50534815	50534965	10:50534815-50534965	ENSG00000232706,ENSG00000231345,ENSG00000238523,ENSG00000225303,ENSG00000225137,ENSG00000188611,ENSG00000222108,ENSG00000288603,ENSG00000278561
chr10	50536975	50537125	10:50536975-50537125	ENSG00000230011,ENSG00000232706,ENSG00000231345,ENSG00000238523,ENSG00000225303,ENSG00000225137,ENSG00000233011,ENSG00000278561
chr10	50577795	50577945	10:50577795-50577945	ENSG00000231345,ENSG00000238523,ENSG00000225303,ENSG00000188611,ENSG00000233011,ENSG00000285803
chr10	50605475	50605625	10:50605475-50605625	ENSG00000226168,ENSG00000232706,ENSG00000231345,ENSG00000238523,ENSG00000225303,ENSG00000225137,ENSG00000188611
chr10	50622095	50622245	10:50622095-50622245	ENSG00000230011,ENSG00000226168,ENSG00000232706,ENSG00000231345,ENSG00000231588,ENSG00000226200,ENSG00000238523,ENSG00000225303,ENSG00000198964,ENSG00000225137,ENSG00000188611,ENSG00000222108,ENSG00000204152
chr10	50623895	50624045	10:50623895-50624045	ENSG00000230011,ENSG00000226168,ENSG00000232706,ENSG00000231345,ENSG00000231588,ENSG00000226200,ENSG00000238523,ENSG00000225303,ENSG00000198964,ENSG00000225137,ENSG00000188611
chr10	50624235	50624385	10:50624235-50624385	ENSG00000232706,ENSG00000231345,ENSG00000231588,ENSG00000226200,ENSG00000238523,ENSG00000225303,ENSG00000198964,ENSG00000225137
chr10	50624535	50624685	10:50624535-50624685	ENSG00000213667,ENSG00000230011,ENSG00000226168,ENSG00000232706,ENSG00000231345,ENSG00000231588,ENSG00000226200,ENSG00000238523,ENSG00000225303,ENSG00000198964,ENSG00000225137,ENSG00000188611,ENSG00000233011,ENSG00000222108,ENSG00000204152
chr10	50624777	50624927	10:50624777-50624927	ENSG00000232706,ENSG00000231345,ENSG00000226200,ENSG00000238523,ENSG00000225303,ENSG00000198964
chr10	50624927	50625077	10:50624927-50625077	ENSG00000230011,ENSG00000226168,ENSG00000232706,ENSG00000231345,ENSG00000231588,ENSG00000226200,ENSG00000225303,ENSG00000198964,ENSG00000225137,ENSG00000233011
chr10	50739775	50739925	10:50739775-50739925	ENSG00000204147,ENSG00000287221,ENSG00000213667,ENSG00000230011,ENSG00000226168,ENSG00000232706
chr10	50740435	50740585	10:50740435-50740585	ENSG00000204147,ENSG00000287221,ENSG00000213667,ENSG00000230011,ENSG00000226168
chr10	50789073	50789223	10:50789073-50789223	ENSG00000229711,ENSG00000148584,ENSG00000213667,ENSG00000230011
chr10	50849833	50849983	10:50849833-50849983	ENSG00000229711,ENSG00000148584
chr10	50850135	50850285	10:50850135-50850285	ENSG00000261368,ENSG00000236944,ENSG00000229711,ENSG00000148584,ENSG00000232706
chr10	50929795	50929945	10:50929795-50929945	ENSG00000261368,ENSG00000236944,ENSG00000148584
chr10	51011035	51011185	10:51011035-51011185	ENSG00000261368,ENSG00000236944
chr10	51074355	51074505	10:51074355-51074505	ENSG00000223502,ENSG00000185532
chr10	51244935	51245085	10:51244935-51245085	ENSG00000213659,ENSG00000235279,ENSG00000207813,ENSG00000231132
chr10	51389456	51389606	10:51389456-51389606	ENSG00000213659,ENSG00000235279,ENSG00000207813
chr10	51397775	51397925	10:51397775-51397925	ENSG00000213659,ENSG00000235279,ENSG00000207813,ENSG00000261368,ENSG00000236944,ENSG00000222108
chr10	51405615	51405765	10:51405615-51405765	ENSG00000213659,ENSG00000235279,ENSG00000207813
chr10	51422715	51422865	10:51422715-51422865	ENSG00000213659,ENSG00000235279,ENSG00000207813,ENSG00000223502,ENSG00000185532
chr10	51425555	51425705	10:51425555-51425705	ENSG00000213659,ENSG00000235279,ENSG00000207813
chr10	51615935	51616085	10:51615935-51616085	ENSG00000213659,ENSG00000235279,ENSG00000207813,ENSG00000261368,ENSG00000236944
chr10	51656735	51656885	10:51656735-51656885	-
chr10	51685295	51685445	10:51685295-51685445	-
chr10	51699555	51699705	10:51699555-51699705	ENSG00000177613,ENSG00000213659,ENSG00000235279,ENSG00000207813
chr10	51699855	51700005	10:51699855-51700005	ENSG00000177613,ENSG00000213659,ENSG00000235279,ENSG00000207813,ENSG00000204152
chr10	51700555	51700705	10:51700555-51700705	ENSG00000177613
chr10	51833075	51833225	10:51833075-51833225	-
chr10	51860375	51860525	10:51860375-51860525	-
chr10	51879335	51879485	10:51879335-51879485	ENSG00000213659,ENSG00000235279,ENSG00000207813,ENSG00000261368,ENSG00000236944,ENSG00000204152
chr10	51919055	51919205	10:51919055-51919205	ENSG00000213659,ENSG00000235279,ENSG00000207813,ENSG00000185532,ENSG00000261368,ENSG00000236944,ENSG00000229711,ENSG00000230011,ENSG00000226168,ENSG00000233011,ENSG00000230166
chr10	51960515	51960665	10:51960515-51960665	-
chr10	52004435	52004585	10:52004435-52004585	-
chr10	52030595	52030745	10:52030595-52030745	ENSG00000185532,ENSG00000230011
chr10	52115915	52116065	10:52115915-52116065	ENSG00000185532
chr10	52216975	52217125	10:52216975-52217125	ENSG00000261368,ENSG00000236944
chr10	52280190	52280340	10:52280190-52280340	-
chr10	52308335	52308485	10:52308335-52308485	ENSG00000107984,ENSG00000236671
chr10	52314103	52314253	10:52314103-52314253	ENSG00000107984,ENSG00000236671,ENSG00000204149
chr10	52314495	52314645	10:52314495-52314645	ENSG00000107984,ENSG00000236671,ENSG00000204149
chr10	52318259	52318409	10:52318259-52318409	ENSG00000107984,ENSG00000236671
chr10	52319215	52319365	10:52319215-52319365	ENSG00000107984,ENSG00000236671,ENSG00000222108
chr10	52387875	52388025	10:52387875-52388025	ENSG00000227972,ENSG00000213657,ENSG00000230011
chr10	52420835	52420985	10:52420835-52420985	ENSG00000227972,ENSG00000213657
chr10	52443515	52443665	10:52443515-52443665	ENSG00000231131,ENSG00000227972
chr10	52443775	52443925	10:52443775-52443925	ENSG00000231131,ENSG00000227972
chr10	52479715	52479865	10:52479715-52479865	ENSG00000231131,ENSG00000230011
chr10	52486915	52487065	10:52486915-52487065	ENSG00000231131
chr10	52539535	52539685	10:52539535-52539685	-
chr10	52567055	52567205	10:52567055-52567205	-
chr10	52578975	52579125	10:52578975-52579125	ENSG00000234173,ENSG00000252252,ENSG00000252161,ENSG00000226296,ENSG00000201196,ENSG00000261368,ENSG00000236944,ENSG00000226168,ENSG00000225137
chr10	52579175	52579325	10:52579175-52579325	ENSG00000236958,ENSG00000234173,ENSG00000252252,ENSG00000233805,ENSG00000252161,ENSG00000226296,ENSG00000201196,ENSG00000227972,ENSG00000235279,ENSG00000261368,ENSG00000236944,ENSG00000226168,ENSG00000232706,ENSG00000225137,ENSG00000188611
chr10	52595395	52595545	10:52595395-52595545	-
chr10	52659215	52659365	10:52659215-52659365	ENSG00000234173,ENSG00000252252,ENSG00000252161,ENSG00000226296,ENSG00000201196
chr10	52665935	52666085	10:52665935-52666085	ENSG00000252252,ENSG00000230011
chr10	52668155	52668305	10:52668155-52668305	ENSG00000234173,ENSG00000252252,ENSG00000252161,ENSG00000226296,ENSG00000201196,ENSG00000165471,ENSG00000231131,ENSG00000261368,ENSG00000236944,ENSG00000230011
chr10	52704075	52704225	10:52704075-52704225	-
chr10	52729615	52729765	10:52729615-52729765	-
chr10	52740915	52741065	10:52740915-52741065	ENSG00000231131
chr10	52778845	52778995	10:52778845-52778995	ENSG00000165471
chr10	52780195	52780345	10:52780195-52780345	ENSG00000201196,ENSG00000165471,ENSG00000231131
chr10	52818078	52818228	10:52818078-52818228	ENSG00000226296,ENSG00000201196
chr10	52884375	52884525	10:52884375-52884525	ENSG00000234173,ENSG00000252252,ENSG00000252161,ENSG00000226296,ENSG00000201196
chr10	52951935	52952085	10:52951935-52952085	ENSG00000226296,ENSG00000285958,ENSG00000201196
chr10	53030575	53030725	10:53030575-53030725	ENSG00000226296,ENSG00000231399,ENSG00000227121
chr10	53206764	53206914	10:53206764-53206914	ENSG00000252161,ENSG00000226296
chr10	53403855	53404005	10:53403855-53404005	ENSG00000236993,ENSG00000249860,ENSG00000228048,ENSG00000236744,ENSG00000234173,ENSG00000252252,ENSG00000252161,ENSG00000226296
chr10	53545034	53545184	10:53545034-53545184	ENSG00000270541,ENSG00000236993,ENSG00000249860,ENSG00000228048,ENSG00000236744,ENSG00000234173,ENSG00000252252,ENSG00000252161,ENSG00000226296
chr10	53579935	53580085	10:53579935-53580085	ENSG00000270541,ENSG00000236993,ENSG00000249860,ENSG00000228048,ENSG00000223800,ENSG00000236744,ENSG00000236958,ENSG00000234173,ENSG00000252252,ENSG00000233805,ENSG00000252161,ENSG00000226296,ENSG00000201196
chr10	53601390	53601540	10:53601390-53601540	ENSG00000270541,ENSG00000236993,ENSG00000249860,ENSG00000228048,ENSG00000236744,ENSG00000236958,ENSG00000234173,ENSG00000252252,ENSG00000233805,ENSG00000252161,ENSG00000226296
chr10	53780915	53781065	10:53780915-53781065	ENSG00000249860,ENSG00000236744,ENSG00000252252,ENSG00000233805
chr10	54613275	54613425	10:54613275-54613425	ENSG00000270541,ENSG00000236993,ENSG00000249860,ENSG00000228048,ENSG00000223800,ENSG00000236744,ENSG00000236958,ENSG00000221594,ENSG00000224697,ENSG00000234173,ENSG00000252252
chr10	54801215	54801365	10:54801215-54801365	ENSG00000236958,ENSG00000150275
chr10	54908333	54908483	10:54908333-54908483	ENSG00000270541,ENSG00000236993,ENSG00000249860,ENSG00000228048,ENSG00000236744,ENSG00000236958,ENSG00000234173
chr10	55264015	55264165	10:55264015-55264165	ENSG00000270541,ENSG00000236993,ENSG00000249860,ENSG00000228048,ENSG00000223800,ENSG00000236744,ENSG00000236958,ENSG00000234173,ENSG00000252252
chr10	55410632	55410782	10:55410632-55410782	ENSG00000270541,ENSG00000236993,ENSG00000249860,ENSG00000228048,ENSG00000223800,ENSG00000236744,ENSG00000236958
chr10	56012856	56013006	10:56012856-56013006	ENSG00000270541,ENSG00000236993,ENSG00000249860,ENSG00000228048,ENSG00000223800,ENSG00000236744
chr10	56361314	56361464	10:56361314-56361464	ENSG00000264747,ENSG00000287016,ENSG00000122952,ENSG00000270541,ENSG00000236993,ENSG00000249860,ENSG00000228048,ENSG00000236744
chr10	56605087	56605237	10:56605087-56605237	ENSG00000238707,ENSG00000270541,ENSG00000236993,ENSG00000249860,ENSG00000236744
chr10	57507468	57507618	10:57507468-57507618	ENSG00000235810,ENSG00000264747
chr10	57657295	57657445	10:57657295-57657445	ENSG00000264747,ENSG00000236993,ENSG00000249860,ENSG00000236744
chr10	57973475	57973625	10:57973475-57973625	ENSG00000270192,ENSG00000223841,ENSG00000264747
chr10	58017830	58017980	10:58017830-58017980	ENSG00000270192,ENSG00000223841,ENSG00000264747
chr10	58023255	58023405	10:58023255-58023405	ENSG00000270192,ENSG00000223841,ENSG00000264747,ENSG00000270541
chr10	58023755	58023905	10:58023755-58023905	ENSG00000232115,ENSG00000270192,ENSG00000223841,ENSG00000264747,ENSG00000270541,ENSG00000236993,ENSG00000249860,ENSG00000236744
chr10	58065375	58065525	10:58065375-58065525	ENSG00000232115,ENSG00000223841,ENSG00000264747,ENSG00000270541
chr10	58095301	58095451	10:58095301-58095451	ENSG00000232115,ENSG00000264747
chr10	58157494	58157644	10:58157494-58157644	ENSG00000226557,ENSG00000237949,ENSG00000252076,ENSG00000228527,ENSG00000180221,ENSG00000232115,ENSG00000270192,ENSG00000223841,ENSG00000264747,ENSG00000270541,ENSG00000236993
chr10	58177467	58177617	10:58177467-58177617	ENSG00000228527,ENSG00000264747
chr10	58237574	58237724	10:58237574-58237724	ENSG00000236556,ENSG00000226557,ENSG00000237949,ENSG00000252076,ENSG00000072401,ENSG00000261076,ENSG00000228527,ENSG00000180221,ENSG00000151151,ENSG00000232115,ENSG00000264747,ENSG00000270541
chr10	58239874	58240024	10:58239874-58240024	ENSG00000252076,ENSG00000228527,ENSG00000180221,ENSG00000264747,ENSG00000270541
chr10	58267955	58268105	10:58267955-58268105	ENSG00000228527,ENSG00000122873,ENSG00000180221,ENSG00000151151
chr10	58269015	58269165	10:58269015-58269165	ENSG00000236556,ENSG00000226557,ENSG00000237949,ENSG00000252076,ENSG00000108064,ENSG00000072401,ENSG00000261076,ENSG00000228527,ENSG00000122873,ENSG00000180221,ENSG00000151151,ENSG00000264747
chr10	58269640	58269790	10:58269640-58269790	ENSG00000228527,ENSG00000122873,ENSG00000180221,ENSG00000151151
chr10	58282735	58282885	10:58282735-58282885	ENSG00000237949,ENSG00000072401,ENSG00000261076,ENSG00000228527,ENSG00000122873,ENSG00000180221,ENSG00000151151,ENSG00000264747
chr10	58334888	58335038	10:58334888-58335038	ENSG00000072401,ENSG00000261076,ENSG00000228527
chr10	58335827	58335977	10:58335827-58335977	ENSG00000072401,ENSG00000261076,ENSG00000228527
chr10	58385235	58385385	10:58385235-58385385	ENSG00000108064,ENSG00000072401,ENSG00000261076,ENSG00000228527
chr10	58435429	58435579	10:58435429-58435579	-
chr10	58475935	58476085	10:58475935-58476085	ENSG00000122870
chr10	58531175	58531325	10:58531175-58531325	ENSG00000252076,ENSG00000122870
chr10	58590275	58590425	10:58590275-58590425	ENSG00000236556,ENSG00000226557,ENSG00000237949,ENSG00000252076,ENSG00000183055,ENSG00000122870,ENSG00000264747
chr10	58641075	58641225	10:58641075-58641225	ENSG00000237949,ENSG00000252076,ENSG00000183055,ENSG00000122870
chr10	58674375	58674525	10:58674375-58674525	ENSG00000226557,ENSG00000237949,ENSG00000252076,ENSG00000183055,ENSG00000122870
chr10	58704348	58704498	10:58704348-58704498	ENSG00000252076,ENSG00000183055,ENSG00000122870
chr10	58705002	58705152	10:58705002-58705152	ENSG00000183055
chr10	58781975	58782125	10:58781975-58782125	ENSG00000252076,ENSG00000122870
chr10	58819044	58819194	10:58819044-58819194	ENSG00000237949,ENSG00000252076,ENSG00000122870
chr10	58952773	58952923	10:58952773-58952923	ENSG00000226557,ENSG00000237949,ENSG00000252076
chr10	59079735	59079885	10:59079735-59079885	ENSG00000226557,ENSG00000226888,ENSG00000237949,ENSG00000252076
chr10	59092475	59092625	10:59092475-59092625	ENSG00000226557,ENSG00000226888,ENSG00000237949
chr10	59177497	59177647	10:59177497-59177647	ENSG00000165443,ENSG00000226557,ENSG00000237949
chr10	59240715	59240865	10:59240715-59240865	ENSG00000235140,ENSG00000287969,ENSG00000236556,ENSG00000165443
chr10	59337375	59337525	10:59337375-59337525	ENSG00000287969,ENSG00000236556,ENSG00000148541
chr10	59366457	59366607	10:59366457-59366607	ENSG00000287969,ENSG00000236556,ENSG00000148541
chr10	59435027	59435177	10:59435027-59435177	ENSG00000287969,ENSG00000236556
chr10	59536257	59536407	10:59536257-59536407	ENSG00000235140,ENSG00000235469,ENSG00000287969,ENSG00000236556,ENSG00000226557
chr10	59622437	59622587	10:59622437-59622587	ENSG00000227877,ENSG00000165449,ENSG00000235140,ENSG00000236556
chr10	59626117	59626267	10:59626117-59626267	ENSG00000227877,ENSG00000165449,ENSG00000235140
chr10	59794018	59794168	10:59794018-59794168	ENSG00000227877,ENSG00000165449
chr10	59809477	59809627	10:59809477-59809627	ENSG00000108091,ENSG00000227877,ENSG00000165449
chr10	59830717	59830867	10:59830717-59830867	ENSG00000235931,ENSG00000227877,ENSG00000165449
chr10	59864457	59864607	10:59864457-59864607	ENSG00000235931
chr10	59873237	59873387	10:59873237-59873387	ENSG00000235931,ENSG00000227877,ENSG00000165449,ENSG00000235140,ENSG00000236556,ENSG00000237949,ENSG00000252076
chr10	59906517	59906667	10:59906517-59906667	ENSG00000232682,ENSG00000235931,ENSG00000108091,ENSG00000227877,ENSG00000165449,ENSG00000235140,ENSG00000236556,ENSG00000237949
chr10	59908557	59908707	10:59908557-59908707	ENSG00000235931,ENSG00000108091,ENSG00000227877,ENSG00000165449
chr10	59991726	59991876	10:59991726-59991876	ENSG00000235931
chr10	60054566	60054716	10:60054566-60054716	ENSG00000232682,ENSG00000151150
chr10	60089260	60089410	10:60089260-60089410	ENSG00000202190,ENSG00000151150
chr10	60100297	60100447	10:60100297-60100447	ENSG00000282121,ENSG00000202190,ENSG00000151150
chr10	60114937	60115087	10:60114937-60115087	ENSG00000282121,ENSG00000151150
chr10	60148297	60148447	10:60148297-60148447	ENSG00000282121,ENSG00000151150
chr10	60175497	60175647	10:60175497-60175647	ENSG00000282121
chr10	60204177	60204327	10:60204177-60204327	-
chr10	60208817	60208967	10:60208817-60208967	ENSG00000282121
chr10	60235157	60235307	10:60235157-60235307	-
chr10	60238562	60238712	10:60238562-60238712	-
chr10	60282937	60283087	10:60282937-60283087	ENSG00000282121
chr10	60300577	60300727	10:60300577-60300727	ENSG00000122872,ENSG00000151150
chr10	60313257	60313407	10:60313257-60313407	-
chr10	60314477	60314627	10:60314477-60314627	ENSG00000151150
chr10	60384817	60384967	10:60384817-60384967	ENSG00000122872,ENSG00000151150
chr10	60414937	60415087	10:60414937-60415087	ENSG00000254271,ENSG00000122872,ENSG00000282121,ENSG00000202190,ENSG00000235931,ENSG00000227877,ENSG00000165449,ENSG00000236556
chr10	60425497	60425647	10:60425497-60425647	ENSG00000254271,ENSG00000122872,ENSG00000282121,ENSG00000227877,ENSG00000165449,ENSG00000235140
chr10	60426491	60426641	10:60426491-60426641	ENSG00000122872,ENSG00000282121
chr10	60430128	60430278	10:60430128-60430278	ENSG00000282121
chr10	60481297	60481447	10:60481297-60481447	-
chr10	60606777	60606927	10:60606777-60606927	ENSG00000122872
chr10	60611520	60611670	10:60611520-60611670	-
chr10	60647317	60647467	10:60647317-60647467	ENSG00000254271,ENSG00000122872
chr10	60704617	60704767	10:60704617-60704767	ENSG00000254271,ENSG00000122872
chr10	60778257	60778407	10:60778257-60778407	ENSG00000170312,ENSG00000254271,ENSG00000122872
chr10	60810937	60811087	10:60810937-60811087	ENSG00000227244,ENSG00000254271
chr10	60816677	60816827	10:60816677-60816827	ENSG00000227244,ENSG00000254271,ENSG00000122872
chr10	60820377	60820527	10:60820377-60820527	-
chr10	60828097	60828247	10:60828097-60828247	ENSG00000237233,ENSG00000196932,ENSG00000227244,ENSG00000072422,ENSG00000254271,ENSG00000122872,ENSG00000227877,ENSG00000165449
chr10	60828557	60828707	10:60828557-60828707	ENSG00000227244,ENSG00000072422,ENSG00000254271
chr10	60846234	60846384	10:60846234-60846384	-
chr10	60883208	60883358	10:60883208-60883358	ENSG00000072422
chr10	60910617	60910767	10:60910617-60910767	ENSG00000223107
chr10	60914797	60914947	10:60914797-60914947	ENSG00000223107
chr10	60943457	60943607	10:60943457-60943607	ENSG00000072422
chr10	60944217	60944367	10:60944217-60944367	ENSG00000072422
chr10	60944670	60944820	10:60944670-60944820	ENSG00000072422
chr10	60963513	60963663	10:60963513-60963663	ENSG00000227244,ENSG00000072422,ENSG00000254271
chr10	60964257	60964407	10:60964257-60964407	ENSG00000227244,ENSG00000072422,ENSG00000254271
chr10	60979897	60980047	10:60979897-60980047	ENSG00000227244
chr10	61064077	61064227	10:61064077-61064227	ENSG00000227244
chr10	61066725	61066875	10:61066725-61066875	ENSG00000227244
chr10	61136317	61136467	10:61136317-61136467	ENSG00000227244
chr10	61140877	61141027	10:61140877-61141027	ENSG00000227244
chr10	61284357	61284507	10:61284357-61284507	ENSG00000227244
chr10	61397762	61397912	10:61397762-61397912	ENSG00000237233,ENSG00000196932
chr10	61465057	61465207	10:61465057-61465207	ENSG00000288052,ENSG00000237233,ENSG00000196932
chr10	61475577	61475727	10:61475577-61475727	ENSG00000288052,ENSG00000237233,ENSG00000196932
chr10	61487697	61487847	10:61487697-61487847	ENSG00000288052,ENSG00000237233,ENSG00000196932
chr10	61623854	61624004	10:61623854-61624004	-
chr10	61628957	61629107	10:61628957-61629107	ENSG00000240940,ENSG00000272592,ENSG00000183346,ENSG00000237233,ENSG00000196932
chr10	61642777	61642927	10:61642777-61642927	ENSG00000272592,ENSG00000183346,ENSG00000237233,ENSG00000196932
chr10	61662797	61662947	10:61662797-61662947	ENSG00000183346
chr10	61692516	61692666	10:61692516-61692666	ENSG00000272592
chr10	61733457	61733607	10:61733457-61733607	-
chr10	61751057	61751207	10:61751057-61751207	ENSG00000233643
chr10	61752197	61752347	10:61752197-61752347	ENSG00000233643
chr10	61757677	61757827	10:61757677-61757827	ENSG00000233643
chr10	61779997	61780147	10:61779997-61780147	ENSG00000233643
chr10	61793057	61793207	10:61793057-61793207	ENSG00000233643
chr10	61835217	61835367	10:61835217-61835367	ENSG00000233643
chr10	61835677	61835826	10:61835677-61835826	ENSG00000233643
chr10	61837299	61837449	10:61837299-61837449	ENSG00000233643
chr10	61904844	61904994	10:61904844-61904994	ENSG00000150347
chr10	61937736	61937886	10:61937736-61937886	-
chr10	61939696	61939846	10:61939696-61939846	-
chr10	61943696	61943846	10:61943696-61943846	ENSG00000150347
chr10	61974696	61974846	10:61974696-61974846	-
chr10	61994056	61994206	10:61994056-61994206	-
chr10	62019076	62019226	10:62019076-62019226	-
chr10	62029536	62029686	10:62029536-62029686	-
chr10	62038756	62038906	10:62038756-62038906	ENSG00000150347
chr10	62045996	62046146	10:62045996-62046146	ENSG00000150347
chr10	62049236	62049386	10:62049236-62049386	ENSG00000285837,ENSG00000240940,ENSG00000150347
chr10	62051176	62051326	10:62051176-62051326	ENSG00000150347
chr10	62082796	62082946	10:62082796-62082946	-
chr10	62083096	62083246	10:62083096-62083246	-
chr10	62083556	62083706	10:62083556-62083706	-
chr10	62095757	62095907	10:62095757-62095907	-
chr10	62121336	62121486	10:62121336-62121486	ENSG00000234756
chr10	62131036	62131186	10:62131036-62131186	ENSG00000285551,ENSG00000285837,ENSG00000138311,ENSG00000240940,ENSG00000288011,ENSG00000234756
chr10	62231436	62231586	10:62231436-62231586	ENSG00000234756,ENSG00000182010
chr10	62243356	62243506	10:62243356-62243506	ENSG00000182010
chr10	62245096	62245246	10:62245096-62245246	ENSG00000240940,ENSG00000234756
chr10	62264836	62264986	10:62264836-62264986	ENSG00000285837,ENSG00000138311,ENSG00000240940,ENSG00000234756,ENSG00000182010
chr10	62268676	62268826	10:62268676-62268826	ENSG00000285837,ENSG00000138311,ENSG00000240940,ENSG00000234756,ENSG00000182010
chr10	62384185	62384335	10:62384185-62384335	ENSG00000285837,ENSG00000138311,ENSG00000240940,ENSG00000288011
chr10	62433256	62433406	10:62433256-62433406	ENSG00000285837,ENSG00000138311,ENSG00000240940,ENSG00000288011
chr10	62437736	62437886	10:62437736-62437886	ENSG00000285837,ENSG00000138311,ENSG00000240940,ENSG00000288011
chr10	62444036	62444186	10:62444036-62444186	ENSG00000285551,ENSG00000285837,ENSG00000138311,ENSG00000240940,ENSG00000288011,ENSG00000234756
chr10	62554721	62554871	10:62554721-62554871	ENSG00000285551
chr10	62594096	62594246	10:62594096-62594246	ENSG00000285551
chr10	62610766	62610916	10:62610766-62610916	ENSG00000285551
chr10	62689835	62689985	10:62689835-62689985	ENSG00000234489,ENSG00000285551
chr10	62760555	62760705	10:62760555-62760705	ENSG00000234489,ENSG00000285551
chr10	62804395	62804545	10:62804395-62804545	ENSG00000181915,ENSG00000234489,ENSG00000238280
chr10	62804675	62804825	10:62804675-62804825	ENSG00000122877,ENSG00000181915,ENSG00000234489,ENSG00000238280,ENSG00000285551
chr10	62816375	62816525	10:62816375-62816525	ENSG00000122877,ENSG00000181915,ENSG00000234489,ENSG00000238280,ENSG00000285551
chr10	62816675	62816825	10:62816675-62816825	ENSG00000122877,ENSG00000181915,ENSG00000234489,ENSG00000238280,ENSG00000285551
chr10	62818032	62818182	10:62818032-62818182	ENSG00000122877,ENSG00000238280,ENSG00000285551
chr10	62992215	62992365	10:62992215-62992365	-
chr10	62992475	62992625	10:62992475-62992625	-
chr10	62995455	62995605	10:62995455-62995605	-
chr10	63083995	63084145	10:63083995-63084145	-
chr10	63115895	63116045	10:63115895-63116045	ENSG00000224301,ENSG00000199446
chr10	63133115	63133265	10:63133115-63133265	ENSG00000148572,ENSG00000224301,ENSG00000199446,ENSG00000285551
chr10	63158235	63158385	10:63158235-63158385	-
chr10	63166915	63167065	10:63166915-63167065	-
chr10	63207375	63207525	10:63207375-63207525	ENSG00000224412,ENSG00000270421,ENSG00000234369,ENSG00000171988
chr10	63209115	63209265	10:63209115-63209265	ENSG00000171988
chr10	63210575	63210725	10:63210575-63210725	ENSG00000234369,ENSG00000171988
chr10	63217216	63217366	10:63217216-63217366	ENSG00000234369
chr10	63236535	63236685	10:63236535-63236685	ENSG00000224412,ENSG00000270421,ENSG00000234369,ENSG00000171988
chr10	63242055	63242205	10:63242055-63242205	ENSG00000234369
chr10	63247858	63248008	10:63247858-63248008	-
chr10	63267835	63267985	10:63267835-63267985	ENSG00000224412,ENSG00000270421,ENSG00000234369,ENSG00000171988
chr10	63269235	63269385	10:63269235-63269385	ENSG00000224412,ENSG00000272767,ENSG00000221063,ENSG00000270421,ENSG00000234369,ENSG00000171988
chr10	63273715	63273865	10:63273715-63273865	ENSG00000270421,ENSG00000171988
chr10	63375975	63376125	10:63375975-63376125	ENSG00000221063,ENSG00000270421
chr10	63429403	63429553	10:63429403-63429553	ENSG00000235816,ENSG00000270421
chr10	63430455	63430605	10:63430455-63430605	ENSG00000224412,ENSG00000235816,ENSG00000221063,ENSG00000270421
chr10	63432375	63432525	10:63432375-63432525	ENSG00000224412,ENSG00000235816,ENSG00000221063,ENSG00000270421
chr10	63465024	63465174	10:63465024-63465174	ENSG00000224412,ENSG00000272767
chr10	63465415	63465565	10:63465415-63465565	ENSG00000224412,ENSG00000272767
chr10	63465955	63466105	10:63465955-63466105	ENSG00000224412,ENSG00000272767,ENSG00000171988
chr10	63466335	63466485	10:63466335-63466485	ENSG00000224412,ENSG00000272767
chr10	63521215	63521365	10:63521215-63521365	ENSG00000165476
chr10	63521555	63521705	10:63521555-63521705	ENSG00000165476
chr10	63521915	63522065	10:63521915-63522065	ENSG00000165476,ENSG00000224412,ENSG00000171988
chr10	63554155	63554305	10:63554155-63554305	ENSG00000224412
chr10	63573115	63573265	10:63573115-63573265	ENSG00000165476,ENSG00000224412,ENSG00000270421
chr10	63611251	63611401	10:63611251-63611401	-
chr10	63628875	63629025	10:63628875-63629025	ENSG00000232075,ENSG00000286373
chr10	63629555	63629705	10:63629555-63629705	ENSG00000233900,ENSG00000232075,ENSG00000286373,ENSG00000165476,ENSG00000224412,ENSG00000272767,ENSG00000221063,ENSG00000270421,ENSG00000234369,ENSG00000171988
chr10	63630135	63630285	10:63630135-63630285	ENSG00000232075,ENSG00000286373
chr10	63630495	63630645	10:63630495-63630645	ENSG00000232075,ENSG00000286373
chr10	63630855	63631005	10:63630855-63631005	ENSG00000232075,ENSG00000286373
chr10	63633815	63633965	10:63633815-63633965	ENSG00000232075,ENSG00000286373
chr10	63644495	63644645	10:63644495-63644645	ENSG00000270352,ENSG00000232075,ENSG00000286373
chr10	63644875	63645025	10:63644875-63645025	ENSG00000270352
chr10	63667115	63667265	10:63667115-63667265	ENSG00000228566,ENSG00000270352
chr10	63670415	63670565	10:63670415-63670565	ENSG00000233900,ENSG00000228566,ENSG00000270352,ENSG00000224412,ENSG00000270421
chr10	63671635	63671785	10:63671635-63671785	ENSG00000228566,ENSG00000270352
chr10	63682395	63682545	10:63682395-63682545	ENSG00000270352
chr10	63692375	63692525	10:63692375-63692525	ENSG00000270352
chr10	63700255	63700405	10:63700255-63700405	-
chr10	63707435	63707585	10:63707435-63707585	ENSG00000282906,ENSG00000216740,ENSG00000233900,ENSG00000235489,ENSG00000213609,ENSG00000270352,ENSG00000232075,ENSG00000286373,ENSG00000165476,ENSG00000224412,ENSG00000270421,ENSG00000234369,ENSG00000234489,ENSG00000285551
chr10	63711981	63712131	10:63711981-63712131	-
chr10	63712395	63712545	10:63712395-63712545	ENSG00000235489,ENSG00000270352,ENSG00000232075,ENSG00000286373,ENSG00000224412,ENSG00000270421
chr10	63722635	63722785	10:63722635-63722785	ENSG00000224412,ENSG00000270421
chr10	63766845	63766995	10:63766845-63766995	-
chr10	63799275	63799425	10:63799275-63799425	ENSG00000227173,ENSG00000282906,ENSG00000270754,ENSG00000233900,ENSG00000235489,ENSG00000213609
chr10	63819875	63820025	10:63819875-63820025	ENSG00000213609
chr10	63866529	63866679	10:63866529-63866679	ENSG00000213609,ENSG00000228566
chr10	63872415	63872565	10:63872415-63872565	ENSG00000213609,ENSG00000228566
chr10	64041295	64041445	10:64041295-64041445	ENSG00000273360,ENSG00000282906,ENSG00000270754,ENSG00000216740,ENSG00000233900,ENSG00000235489,ENSG00000226426,ENSG00000213609
chr10	64223863	64224013	10:64223863-64224013	ENSG00000235489
chr10	64392336	64392486	10:64392336-64392486	ENSG00000233900,ENSG00000235489
chr10	64468357	64468507	10:64468357-64468507	ENSG00000233900
chr10	64734118	64734268	10:64734118-64734268	ENSG00000216740,ENSG00000233900
chr10	64763015	64763165	10:64763015-64763165	ENSG00000216740,ENSG00000270648,ENSG00000233900
chr10	64867718	64867868	10:64867718-64867868	ENSG00000226448,ENSG00000273360,ENSG00000233724,ENSG00000227173,ENSG00000282906,ENSG00000270754,ENSG00000224714,ENSG00000216740,ENSG00000233900,ENSG00000235489
chr10	64918064	64918214	10:64918064-64918214	ENSG00000282906,ENSG00000270754,ENSG00000224714,ENSG00000216740
chr10	64954217	64954367	10:64954217-64954367	ENSG00000227173,ENSG00000282906,ENSG00000270754,ENSG00000224714,ENSG00000216740,ENSG00000233900
chr10	65340097	65340247	10:65340097-65340247	ENSG00000273360,ENSG00000228065,ENSG00000235356,ENSG00000233724,ENSG00000227173,ENSG00000282906,ENSG00000270754
chr10	65341697	65341847	10:65341697-65341847	ENSG00000276866,ENSG00000226448,ENSG00000225299,ENSG00000277056,ENSG00000273360,ENSG00000228065,ENSG00000235356,ENSG00000233724,ENSG00000227173,ENSG00000282906,ENSG00000270754,ENSG00000216740,ENSG00000233900,ENSG00000235489,ENSG00000213609
chr10	65355277	65355427	10:65355277-65355427	ENSG00000276866,ENSG00000226448,ENSG00000273360,ENSG00000228065,ENSG00000235356,ENSG00000233724,ENSG00000227173,ENSG00000282906,ENSG00000270754,ENSG00000233900,ENSG00000235489
chr10	65395080	65395230	10:65395080-65395230	ENSG00000228065,ENSG00000233724,ENSG00000227173,ENSG00000282906
chr10	65618288	65618438	10:65618288-65618438	ENSG00000228065
chr10	66046224	66046374	10:66046224-66046374	ENSG00000273360
chr10	66180837	66180987	10:66180837-66180987	ENSG00000226448,ENSG00000277056,ENSG00000273360,ENSG00000228065,ENSG00000227173,ENSG00000282906,ENSG00000270754
chr10	66925937	66926087	10:66925937-66926087	ENSG00000276866,ENSG00000226448,ENSG00000225299,ENSG00000198739,ENSG00000277056
chr10	66931457	66931607	10:66931457-66931607	ENSG00000276866,ENSG00000226448,ENSG00000225299,ENSG00000198739,ENSG00000277056
chr10	67152116	67152266	10:67152116-67152266	ENSG00000276866,ENSG00000226448,ENSG00000225299
chr10	67602348	67602498	10:67602348-67602498	ENSG00000276866,ENSG00000226448,ENSG00000225299
chr10	67635457	67635607	10:67635457-67635607	ENSG00000276866,ENSG00000226448
chr10	67670117	67670267	10:67670117-67670267	ENSG00000276866,ENSG00000226448,ENSG00000183230
chr10	67670533	67670683	10:67670533-67670683	ENSG00000183230
chr10	67697777	67697927	10:67697777-67697927	ENSG00000225922,ENSG00000213606,ENSG00000276866,ENSG00000183230
chr10	67764097	67764247	10:67764097-67764247	ENSG00000212520,ENSG00000225922,ENSG00000213606,ENSG00000276866,ENSG00000226448,ENSG00000225299,ENSG00000277056,ENSG00000183230
chr10	67764457	67764607	10:67764457-67764607	ENSG00000212520,ENSG00000225922,ENSG00000213606,ENSG00000276866,ENSG00000226448,ENSG00000225299,ENSG00000277056,ENSG00000183230
chr10	67780017	67780167	10:67780017-67780167	ENSG00000226318,ENSG00000237141,ENSG00000239942,ENSG00000212520,ENSG00000108176,ENSG00000225922,ENSG00000213606,ENSG00000276866,ENSG00000226448,ENSG00000225299,ENSG00000277056,ENSG00000183230
chr10	67815718	67815868	10:67815718-67815868	ENSG00000237141,ENSG00000239942,ENSG00000212520,ENSG00000108176,ENSG00000225922
chr10	67818417	67818567	10:67818417-67818567	ENSG00000226318,ENSG00000237141,ENSG00000239942,ENSG00000212520,ENSG00000108176,ENSG00000225922,ENSG00000276866,ENSG00000226448
chr10	67849417	67849567	10:67849417-67849567	ENSG00000234102,ENSG00000236375,ENSG00000266467,ENSG00000226318,ENSG00000219932,ENSG00000252113,ENSG00000272892,ENSG00000237141,ENSG00000239942,ENSG00000212520,ENSG00000108176,ENSG00000225922
chr10	67850054	67850204	10:67850054-67850204	ENSG00000266467,ENSG00000252113,ENSG00000272892,ENSG00000237141,ENSG00000108176
chr10	67855697	67855847	10:67855697-67855847	ENSG00000236375,ENSG00000266467,ENSG00000226318,ENSG00000219932,ENSG00000252113,ENSG00000237141,ENSG00000108176
chr10	67884517	67884667	10:67884517-67884667	ENSG00000234102,ENSG00000236375,ENSG00000266467,ENSG00000226318,ENSG00000148634,ENSG00000096717,ENSG00000219932,ENSG00000252113,ENSG00000272892,ENSG00000237141,ENSG00000108176,ENSG00000225922
chr10	67885017	67885167	10:67885017-67885167	ENSG00000236375,ENSG00000266467,ENSG00000226318,ENSG00000096717,ENSG00000219932
chr10	68075238	68075388	10:68075238-68075388	ENSG00000234102,ENSG00000138347,ENSG00000236375,ENSG00000266467,ENSG00000226318,ENSG00000148634
chr10	68097278	68097428	10:68097278-68097428	ENSG00000234102,ENSG00000138347,ENSG00000236375,ENSG00000266467,ENSG00000226318,ENSG00000148634
chr10	68133658	68133808	10:68133658-68133808	ENSG00000234102,ENSG00000138347,ENSG00000236375,ENSG00000266467,ENSG00000226318
chr10	68153718	68153868	10:68153718-68153868	ENSG00000234102,ENSG00000222371,ENSG00000138347,ENSG00000236375,ENSG00000266467,ENSG00000226318,ENSG00000148634,ENSG00000219932,ENSG00000252113,ENSG00000237141,ENSG00000108176,ENSG00000276866,ENSG00000226448,ENSG00000225299
chr10	68184655	68184805	10:68184655-68184805	ENSG00000234102,ENSG00000266467,ENSG00000226318
chr10	68208556	68208706	10:68208556-68208706	ENSG00000234102,ENSG00000233590,ENSG00000179774,ENSG00000236375,ENSG00000266467,ENSG00000226318
chr10	68231434	68231584	10:68231434-68231584	ENSG00000234102,ENSG00000233590,ENSG00000179774
chr10	68302318	68302468	10:68302318-68302468	ENSG00000108187,ENSG00000234102
chr10	68331898	68332048	10:68331898-68332048	ENSG00000204130,ENSG00000096746,ENSG00000108187,ENSG00000234102,ENSG00000236375,ENSG00000266467,ENSG00000226318
chr10	68332878	68333028	10:68332878-68333028	ENSG00000096746,ENSG00000108187,ENSG00000234102
chr10	68406438	68406588	10:68406438-68406588	ENSG00000199638,ENSG00000234806,ENSG00000204130
chr10	68407218	68407368	10:68407218-68407368	ENSG00000199638,ENSG00000234806,ENSG00000138346,ENSG00000204130
chr10	68471749	68471899	10:68471749-68471899	ENSG00000207438,ENSG00000226493,ENSG00000199638,ENSG00000234806,ENSG00000138346
chr10	68471911	68472061	10:68471911-68472061	ENSG00000207438,ENSG00000226493,ENSG00000199638,ENSG00000138346
chr10	68527518	68527668	10:68527518-68527668	ENSG00000200218,ENSG00000195401,ENSG00000227583,ENSG00000213025,ENSG00000138336,ENSG00000214881,ENSG00000207438,ENSG00000226493,ENSG00000122912,ENSG00000199638,ENSG00000234806,ENSG00000138346
chr10	68550858	68551008	10:68550858-68551008	ENSG00000227583,ENSG00000213025,ENSG00000138336,ENSG00000214881,ENSG00000207438,ENSG00000226493
chr10	68600418	68600568	10:68600418-68600568	ENSG00000200218,ENSG00000195401,ENSG00000227583,ENSG00000213025,ENSG00000138336,ENSG00000214881,ENSG00000207438,ENSG00000226493
chr10	68691210	68691360	10:68691210-68691360	ENSG00000260400,ENSG00000227583,ENSG00000213025
chr10	68721018	68721168	10:68721018-68721168	ENSG00000200218,ENSG00000221184,ENSG00000283551,ENSG00000195401,ENSG00000060339,ENSG00000270494,ENSG00000260400,ENSG00000227583,ENSG00000213025,ENSG00000138336,ENSG00000214881,ENSG00000207438,ENSG00000226493,ENSG00000122912,ENSG00000199638,ENSG00000234806,ENSG00000138346
chr10	68763838	68763988	10:68763838-68763988	ENSG00000221184,ENSG00000283551,ENSG00000195401,ENSG00000060339
chr10	68827406	68827556	10:68827406-68827556	ENSG00000200218,ENSG00000165730
chr10	68897571	68897721	10:68897571-68897721	ENSG00000206855,ENSG00000107625,ENSG00000285871,ENSG00000200218
chr10	68900593	68900743	10:68900593-68900743	ENSG00000206855,ENSG00000107625,ENSG00000285871
chr10	68901119	68901269	10:68901119-68901269	ENSG00000165732,ENSG00000206855,ENSG00000107625,ENSG00000285871,ENSG00000200218,ENSG00000165730,ENSG00000221184,ENSG00000283551,ENSG00000195401,ENSG00000227583,ENSG00000213025,ENSG00000138336,ENSG00000214881,ENSG00000207438,ENSG00000226493,ENSG00000199638,ENSG00000234806,ENSG00000266467
chr10	68956039	68956189	10:68956039-68956189	ENSG00000198954,ENSG00000165732,ENSG00000206855
chr10	68956543	68956693	10:68956543-68956693	ENSG00000165732
chr10	68957099	68957249	10:68957099-68957249	ENSG00000165732
chr10	68988639	68988789	10:68988639-68988789	ENSG00000214875,ENSG00000198954
chr10	69004939	69005089	10:69004939-69005089	ENSG00000229001,ENSG00000198954
chr10	69012939	69013089	10:69012939-69013089	ENSG00000229001,ENSG00000198954
chr10	69014259	69014409	10:69014259-69014409	ENSG00000233163,ENSG00000229001,ENSG00000198954
chr10	69057362	69057512	10:69057362-69057512	-
chr10	69061519	69061669	10:69061519-69061669	ENSG00000233163,ENSG00000274008,ENSG00000122862,ENSG00000229001,ENSG00000200218
chr10	69086259	69086409	10:69086259-69086409	ENSG00000274008,ENSG00000122862,ENSG00000229001
chr10	69087979	69088129	10:69087979-69088129	ENSG00000274008,ENSG00000122862,ENSG00000229001
chr10	69089019	69089169	10:69089019-69089169	ENSG00000274008,ENSG00000122862,ENSG00000229001
chr10	69090159	69090309	10:69090159-69090309	ENSG00000274008,ENSG00000122862,ENSG00000229001
chr10	69093399	69093549	10:69093399-69093549	ENSG00000274008,ENSG00000122862,ENSG00000229001,ENSG00000198954
chr10	69124019	69124169	10:69124019-69124169	ENSG00000233163,ENSG00000122958,ENSG00000274008,ENSG00000198954
chr10	69124919	69125069	10:69124919-69125069	ENSG00000122958
chr10	69179879	69180029	10:69179879-69180029	ENSG00000156502,ENSG00000233163,ENSG00000122958
chr10	69217314	69217464	10:69217314-69217464	ENSG00000156510,ENSG00000229261
chr10	69222338	69222488	10:69222338-69222488	ENSG00000156510,ENSG00000229261
chr10	69237715	69237865	10:69237715-69237865	ENSG00000156510,ENSG00000229261
chr10	69271110	69271260	10:69271110-69271260	ENSG00000156515,ENSG00000231748
chr10	69272859	69273009	10:69272859-69273009	ENSG00000229197,ENSG00000156515,ENSG00000231748
chr10	69278599	69278749	10:69278599-69278749	ENSG00000229197,ENSG00000156515,ENSG00000231748
chr10	69318713	69318863	10:69318713-69318863	ENSG00000229197,ENSG00000156515
chr10	69319538	69319688	10:69319538-69319688	ENSG00000229197,ENSG00000156515
chr10	69321979	69322129	10:69321979-69322129	ENSG00000229197,ENSG00000156515
chr10	69349359	69349509	10:69349359-69349509	ENSG00000229197
chr10	69378099	69378249	10:69378099-69378249	ENSG00000235803,ENSG00000230755,ENSG00000229197,ENSG00000156515,ENSG00000231748,ENSG00000156510,ENSG00000229261,ENSG00000233163,ENSG00000200218,ENSG00000235524,ENSG00000231152,ENSG00000226794
chr10	69392638	69392788	10:69392638-69392788	ENSG00000229197,ENSG00000156515,ENSG00000156510,ENSG00000229261
chr10	69403599	69403749	10:69403599-69403749	ENSG00000075073,ENSG00000229261
chr10	69408639	69408789	10:69408639-69408789	ENSG00000075073,ENSG00000229261
chr10	69408919	69409069	10:69408919-69409069	ENSG00000075073,ENSG00000229261
chr10	69413359	69413509	10:69413359-69413509	ENSG00000075073
chr10	69446739	69446889	10:69446739-69446889	ENSG00000235803,ENSG00000230755,ENSG00000236154,ENSG00000287306,ENSG00000099282,ENSG00000232734,ENSG00000235524,ENSG00000231152,ENSG00000226794
chr10	69449916	69450066	10:69449916-69450066	ENSG00000099282,ENSG00000232734
chr10	69451319	69451469	10:69451319-69451469	ENSG00000099282,ENSG00000232734
chr10	69464539	69464689	10:69464539-69464689	ENSG00000099282,ENSG00000232734,ENSG00000226794
chr10	69468799	69468949	10:69468799-69468949	ENSG00000232734
chr10	69479239	69479389	10:69479239-69479389	ENSG00000099282
chr10	69481439	69481589	10:69481439-69481589	ENSG00000099282,ENSG00000232734
chr10	69507939	69508089	10:69507939-69508089	ENSG00000235803,ENSG00000230755,ENSG00000236154,ENSG00000233197,ENSG00000287306,ENSG00000099282,ENSG00000232734,ENSG00000235524,ENSG00000231152,ENSG00000226794
chr10	69515739	69515889	10:69515739-69515889	ENSG00000235803,ENSG00000230755,ENSG00000236154,ENSG00000233197,ENSG00000287306,ENSG00000235524,ENSG00000231152,ENSG00000226794
chr10	69567965	69568115	10:69567965-69568115	ENSG00000235803,ENSG00000230755,ENSG00000236154,ENSG00000122859,ENSG00000235524,ENSG00000231152,ENSG00000226794
chr10	69639339	69639489	10:69639339-69639489	ENSG00000235803,ENSG00000230755,ENSG00000236154,ENSG00000235524,ENSG00000231152,ENSG00000226794,ENSG00000171224
chr10	69644657	69644807	10:69644657-69644807	ENSG00000235803,ENSG00000230755,ENSG00000235524,ENSG00000231152,ENSG00000226794,ENSG00000171224
chr10	69684839	69684989	10:69684839-69684989	ENSG00000235803,ENSG00000230755,ENSG00000235524,ENSG00000231152,ENSG00000226794,ENSG00000235645
chr10	69696159	69696309	10:69696159-69696309	ENSG00000235803,ENSG00000230755,ENSG00000236154,ENSG00000235524,ENSG00000231152,ENSG00000226794,ENSG00000235645,ENSG00000230469
chr10	69722079	69722229	10:69722079-69722229	ENSG00000235803,ENSG00000230755,ENSG00000235524,ENSG00000231152,ENSG00000226794,ENSG00000230469
chr10	69728439	69728589	10:69728439-69728589	ENSG00000235803,ENSG00000230755,ENSG00000235524,ENSG00000231152,ENSG00000226794,ENSG00000230469,ENSG00000224222
chr10	69769486	69769636	10:69769486-69769636	ENSG00000230469
chr10	69802668	69802818	10:69802668-69802818	ENSG00000197467
chr10	69819819	69819969	10:69819819-69819969	ENSG00000230469,ENSG00000197467
chr10	69829879	69830029	10:69829879-69830029	ENSG00000230469,ENSG00000197467
chr10	69838979	69839129	10:69838979-69839129	ENSG00000230469,ENSG00000197467,ENSG00000224222
chr10	69845950	69846100	10:69845950-69846100	-
chr10	69861619	69861769	10:69861619-69861769	ENSG00000230469,ENSG00000197467,ENSG00000224222
chr10	69864419	69864569	10:69864419-69864569	ENSG00000230469,ENSG00000197467,ENSG00000224222
chr10	69866799	69866949	10:69866799-69866949	ENSG00000197467
chr10	69869662	69869812	10:69869662-69869812	-
chr10	69874479	69874629	10:69874479-69874629	ENSG00000197467
chr10	69901739	69901889	10:69901739-69901889	ENSG00000197467
chr10	69914719	69914869	10:69914719-69914869	ENSG00000197467
chr10	69958359	69958509	10:69958359-69958509	ENSG00000197467,ENSG00000224222
chr10	69994355	69994505	10:69994355-69994505	ENSG00000224222
chr10	70077789	70077939	10:70077789-70077939	ENSG00000099284
chr10	70116295	70116445	10:70116295-70116445	ENSG00000099284,ENSG00000042286
chr10	70145968	70146118	10:70145968-70146118	ENSG00000042286,ENSG00000156521,ENSG00000229097
chr10	70146679	70146829	10:70146679-70146829	ENSG00000224222,ENSG00000099284,ENSG00000042286,ENSG00000156521,ENSG00000079332,ENSG00000229097,ENSG00000232142
chr10	70170559	70170709	10:70170559-70170709	ENSG00000099284,ENSG00000042286,ENSG00000156521,ENSG00000079332,ENSG00000229097,ENSG00000232142
chr10	70174236	70174386	10:70174236-70174386	ENSG00000079332,ENSG00000229097,ENSG00000232142
chr10	70221619	70221769	10:70221619-70221769	ENSG00000232142,ENSG00000180817,ENSG00000148734
chr10	70232519	70232669	10:70232519-70232669	ENSG00000180817
chr10	70233379	70233529	10:70233379-70233529	ENSG00000232142,ENSG00000180817,ENSG00000148734
chr10	70296639	70296789	10:70296639-70296789	ENSG00000232142,ENSG00000148734
chr10	70331839	70331989	10:70331839-70331989	ENSG00000232142,ENSG00000148734
chr10	70364559	70364709	10:70364559-70364709	ENSG00000232142,ENSG00000180817,ENSG00000148734,ENSG00000172731
chr10	70382659	70382809	10:70382659-70382809	ENSG00000172731,ENSG00000224725,ENSG00000280401
chr10	70403999	70404149	10:70403999-70404149	ENSG00000232142,ENSG00000172731,ENSG00000224725,ENSG00000148730,ENSG00000156574,ENSG00000280401,ENSG00000107719,ENSG00000180644
chr10	70405589	70405739	10:70405589-70405739	ENSG00000148730,ENSG00000156574,ENSG00000280401
chr10	70458399	70458549	10:70458399-70458549	ENSG00000156574,ENSG00000280401,ENSG00000107719,ENSG00000180644
chr10	70461478	70461628	10:70461478-70461628	ENSG00000156574,ENSG00000280401,ENSG00000107719,ENSG00000230661
chr10	70500859	70501009	10:70500859-70501009	ENSG00000156574,ENSG00000280401,ENSG00000107719,ENSG00000230661,ENSG00000180644,ENSG00000138316,ENSG00000166220,ENSG00000231366
chr10	70508999	70509149	10:70508999-70509149	ENSG00000156574,ENSG00000280401,ENSG00000107719,ENSG00000230661,ENSG00000180644,ENSG00000138316,ENSG00000166220,ENSG00000231366
chr10	70509457	70509607	10:70509457-70509607	ENSG00000156574,ENSG00000107719,ENSG00000230661,ENSG00000180644
chr10	70518844	70518994	10:70518844-70518994	ENSG00000156574,ENSG00000107719,ENSG00000230661,ENSG00000180644,ENSG00000166220,ENSG00000231366
chr10	70656579	70656729	10:70656579-70656729	ENSG00000180644,ENSG00000138316,ENSG00000166220,ENSG00000231366
chr10	70742579	70742729	10:70742579-70742729	ENSG00000180644,ENSG00000138316,ENSG00000166220,ENSG00000231366
chr10	70759159	70759309	10:70759159-70759309	ENSG00000180644,ENSG00000138316,ENSG00000166220,ENSG00000231366
chr10	70815859	70816009	10:70815859-70816009	ENSG00000166220,ENSG00000231366,ENSG00000166224
chr10	70816319	70816469	10:70816319-70816469	ENSG00000166220,ENSG00000231366,ENSG00000166224
chr10	70816559	70816709	10:70816559-70816709	ENSG00000166220,ENSG00000231366,ENSG00000166224
chr10	70833299	70833449	10:70833299-70833449	ENSG00000180644,ENSG00000166220,ENSG00000231366,ENSG00000166224
chr10	70849678	70849828	10:70849678-70849828	ENSG00000166220,ENSG00000231366,ENSG00000166224
chr10	70880138	70880288	10:70880138-70880288	ENSG00000180644,ENSG00000166220,ENSG00000231366,ENSG00000166224,ENSG00000166228
chr10	70887878	70888028	10:70887878-70888028	ENSG00000166228
chr10	70888577	70888727	10:70888577-70888727	ENSG00000166228
chr10	70903377	70903527	10:70903377-70903527	ENSG00000285300,ENSG00000271409,ENSG00000259267
chr10	71015838	71015988	10:71015838-71015988	ENSG00000259267
chr10	71068938	71069088	10:71068938-71069088	ENSG00000285300,ENSG00000271409,ENSG00000259267
chr10	71112538	71112688	10:71112538-71112688	ENSG00000259267
chr10	71205578	71205728	10:71205578-71205728	ENSG00000285300,ENSG00000271409,ENSG00000259267,ENSG00000107731
chr10	71209159	71209309	10:71209159-71209309	ENSG00000285300,ENSG00000271409,ENSG00000259267,ENSG00000107731
chr10	71212438	71212588	10:71212438-71212588	ENSG00000285300,ENSG00000271409,ENSG00000259267,ENSG00000107731,ENSG00000237512
chr10	71213418	71213568	10:71213418-71213568	ENSG00000285300,ENSG00000271409,ENSG00000259267,ENSG00000107731,ENSG00000237512
chr10	71218298	71218448	10:71218298-71218448	ENSG00000107731,ENSG00000237512
chr10	71255878	71256028	10:71255878-71256028	ENSG00000285300,ENSG00000271409,ENSG00000259267
chr10	71270418	71270568	10:71270418-71270568	ENSG00000285300,ENSG00000271409,ENSG00000259267
chr10	71271758	71271908	10:71271758-71271908	ENSG00000285300,ENSG00000271409,ENSG00000259267
chr10	71272578	71272728	10:71272578-71272728	ENSG00000285300,ENSG00000271409,ENSG00000259267
chr10	71303398	71303548	10:71303398-71303548	ENSG00000198246
chr10	71319138	71319288	10:71319138-71319288	ENSG00000198246
chr10	71319618	71319768	10:71319618-71319768	ENSG00000198246
chr10	71354898	71355048	10:71354898-71355048	ENSG00000198246,ENSG00000279406
chr10	71377458	71377608	10:71377458-71377608	ENSG00000198246,ENSG00000279406,ENSG00000107736
chr10	71486598	71486748	10:71486598-71486748	ENSG00000223817
chr10	71520258	71520408	10:71520258-71520408	ENSG00000107736,ENSG00000223817
chr10	71582135	71582285	10:71582135-71582285	ENSG00000107736
chr10	71601038	71601188	10:71601038-71601188	ENSG00000107736
chr10	71609278	71609428	10:71609278-71609428	ENSG00000107736
chr10	71693538	71693688	10:71693538-71693688	ENSG00000107736,ENSG00000214688
chr10	71726318	71726468	10:71726318-71726468	ENSG00000214688
chr10	71766818	71766968	10:71766818-71766968	ENSG00000214688,ENSG00000107738
chr10	71768978	71769128	10:71768978-71769128	ENSG00000107736,ENSG00000214688,ENSG00000107738,ENSG00000274824
chr10	71769527	71769677	10:71769527-71769677	ENSG00000214688,ENSG00000107738
chr10	71797887	71798037	10:71797887-71798037	ENSG00000107736,ENSG00000274824
chr10	71836138	71836288	10:71836138-71836288	ENSG00000238446
chr10	71836776	71836926	10:71836776-71836926	ENSG00000238446
chr10	71840238	71840388	10:71840238-71840388	ENSG00000197746,ENSG00000238446
chr10	71848978	71849128	10:71848978-71849128	ENSG00000197746,ENSG00000238446
chr10	71851278	71851428	10:71851278-71851428	ENSG00000197746,ENSG00000238446
chr10	71860558	71860708	10:71860558-71860708	ENSG00000107736,ENSG00000214688,ENSG00000197746,ENSG00000238446,ENSG00000230526,ENSG00000107742
chr10	71871437	71871587	10:71871437-71871587	ENSG00000230526
chr10	71883417	71883567	10:71883417-71883567	ENSG00000230526
chr10	71896516	71896666	10:71896516-71896666	-
chr10	71956197	71956347	10:71956197-71956347	ENSG00000122863
chr10	71956629	71956779	10:71956629-71956779	ENSG00000122863
chr10	71965217	71965367	10:71965217-71965367	ENSG00000122863
chr10	71978537	71978687	10:71978537-71978687	ENSG00000122863,ENSG00000107742
chr10	71980417	71980567	10:71980417-71980567	-
chr10	71985877	71986027	10:71985877-71986027	-
chr10	72009597	72009747	10:72009597-72009747	ENSG00000122863,ENSG00000272988,ENSG00000107742
chr10	72021508	72021658	10:72021508-72021658	-
chr10	72048657	72048807	10:72048657-72048807	ENSG00000272988,ENSG00000107742
chr10	72097817	72097967	10:72097817-72097967	ENSG00000107742
chr10	72126317	72126467	10:72126317-72126467	ENSG00000107742,ENSG00000138303
chr10	72135583	72135733	10:72135583-72135733	-
chr10	72171197	72171347	10:72171197-72171347	ENSG00000107742,ENSG00000138303,ENSG00000200294,ENSG00000226701,ENSG00000166295
chr10	72175326	72175476	10:72175326-72175476	ENSG00000138303,ENSG00000200294,ENSG00000226701
chr10	72186777	72186927	10:72186777-72186927	ENSG00000200294,ENSG00000226701
chr10	72215977	72216127	10:72215977-72216127	ENSG00000138303,ENSG00000166295,ENSG00000200170
chr10	72216237	72216387	10:72216237-72216387	ENSG00000138303,ENSG00000166295,ENSG00000200170
chr10	72242757	72242907	10:72242757-72242907	ENSG00000200170
chr10	72248597	72248747	10:72248597-72248747	ENSG00000138303,ENSG00000166295,ENSG00000200170
chr10	72255208	72255358	10:72255208-72255358	-
chr10	72272997	72273147	10:72272997-72273147	ENSG00000166295,ENSG00000200170,ENSG00000168209
chr10	72273777	72273927	10:72273777-72273927	ENSG00000107742,ENSG00000138303,ENSG00000166295,ENSG00000200170,ENSG00000168209
chr10	72297337	72297487	10:72297337-72297487	ENSG00000107742,ENSG00000166295,ENSG00000200170,ENSG00000168209
chr10	72298057	72298207	10:72298057-72298207	ENSG00000107742,ENSG00000138303,ENSG00000166295,ENSG00000200170,ENSG00000168209
chr10	72308599	72308749	10:72308599-72308749	-
chr10	72319537	72319687	10:72319537-72319687	ENSG00000107742,ENSG00000138303,ENSG00000166295,ENSG00000200170,ENSG00000168209
chr10	72320817	72320967	10:72320817-72320967	ENSG00000107742,ENSG00000138303,ENSG00000166295,ENSG00000200170,ENSG00000172650
chr10	72325417	72325567	10:72325417-72325567	ENSG00000107742,ENSG00000138303,ENSG00000166295,ENSG00000200170
chr10	72332097	72332247	10:72332097-72332247	ENSG00000107742,ENSG00000138303,ENSG00000166295,ENSG00000200170,ENSG00000148719
chr10	72335017	72335167	10:72335017-72335167	ENSG00000107742,ENSG00000138303,ENSG00000166295,ENSG00000200170,ENSG00000148719
chr10	72354977	72355127	10:72354977-72355127	ENSG00000148719,ENSG00000202513,ENSG00000282915,ENSG00000276531,ENSG00000226163,ENSG00000230609,ENSG00000272536,ENSG00000215086,ENSG00000138308,ENSG00000213700
chr10	72364417	72364567	10:72364417-72364567	ENSG00000148719,ENSG00000202513,ENSG00000282915,ENSG00000276531,ENSG00000226163,ENSG00000230609,ENSG00000272536,ENSG00000201881,ENSG00000215086,ENSG00000138308,ENSG00000213700,ENSG00000232646
chr10	72424699	72424849	10:72424699-72424849	ENSG00000202513,ENSG00000282915,ENSG00000276531,ENSG00000226163
chr10	72459417	72459567	10:72459417-72459567	ENSG00000202513,ENSG00000282915,ENSG00000276531,ENSG00000226163,ENSG00000230609
chr10	72612437	72612587	10:72612437-72612587	ENSG00000230609,ENSG00000272536,ENSG00000201881
chr10	72625637	72625787	10:72625637-72625787	ENSG00000107745
chr10	72626077	72626227	10:72626077-72626227	ENSG00000107745,ENSG00000202513,ENSG00000282915,ENSG00000276531,ENSG00000226163,ENSG00000230609,ENSG00000272536,ENSG00000231471,ENSG00000238215,ENSG00000201881
chr10	72637537	72637687	10:72637537-72637687	ENSG00000107745,ENSG00000226163,ENSG00000230609,ENSG00000272536,ENSG00000231471,ENSG00000238215,ENSG00000201881
chr10	72688277	72688427	10:72688277-72688427	ENSG00000272536,ENSG00000201881,ENSG00000156026
chr10	72691977	72692127	10:72691977-72692127	ENSG00000107745,ENSG00000202513,ENSG00000282915,ENSG00000276531,ENSG00000226163,ENSG00000230609,ENSG00000272536,ENSG00000201881,ENSG00000156026,ENSG00000266719,ENSG00000272627,ENSG00000138308
chr10	72692477	72692627	10:72692477-72692627	ENSG00000156026
chr10	72694597	72694747	10:72694597-72694747	ENSG00000156026
chr10	72709197	72709347	10:72709197-72709347	ENSG00000202513,ENSG00000282915,ENSG00000276531,ENSG00000226163,ENSG00000230609,ENSG00000272536,ENSG00000201881,ENSG00000156026,ENSG00000266719,ENSG00000272627,ENSG00000215086,ENSG00000138308
chr10	72736457	72736607	10:72736457-72736607	ENSG00000282915,ENSG00000276531,ENSG00000226163,ENSG00000230609,ENSG00000272536,ENSG00000201881,ENSG00000266719,ENSG00000280166,ENSG00000279502,ENSG00000272627,ENSG00000215086,ENSG00000138308
chr10	72738577	72738727	10:72738577-72738727	ENSG00000226163,ENSG00000266719,ENSG00000280166,ENSG00000279502,ENSG00000272627
chr10	72740657	72740807	10:72740657-72740807	ENSG00000276531,ENSG00000226163,ENSG00000230609,ENSG00000272536,ENSG00000201881,ENSG00000266719,ENSG00000280166,ENSG00000279502,ENSG00000272627,ENSG00000215086
chr10	72757123	72757273	10:72757123-72757273	ENSG00000279502,ENSG00000272627
chr10	72800537	72800687	10:72800537-72800687	ENSG00000202513,ENSG00000282915,ENSG00000276531,ENSG00000226163,ENSG00000230609,ENSG00000272536,ENSG00000201881,ENSG00000266719,ENSG00000279502,ENSG00000272627,ENSG00000215086,ENSG00000138308
chr10	72814237	72814387	10:72814237-72814387	ENSG00000202513,ENSG00000230609,ENSG00000272627
chr10	72814557	72814707	10:72814557-72814707	ENSG00000272627
chr10	72834337	72834487	10:72834337-72834487	ENSG00000202513,ENSG00000282915,ENSG00000276531,ENSG00000226163,ENSG00000230609,ENSG00000272536,ENSG00000215086
chr10	72846398	72846548	10:72846398-72846548	-
chr10	72886714	72886864	10:72886714-72886864	ENSG00000138315,ENSG00000215086,ENSG00000138308
chr10	72887077	72887227	10:72887077-72887227	ENSG00000202513,ENSG00000276531,ENSG00000226163,ENSG00000230609,ENSG00000272536,ENSG00000138315,ENSG00000215086,ENSG00000138308,ENSG00000213700
chr10	73044497	73044647	10:73044497-73044647	ENSG00000202513,ENSG00000282915,ENSG00000215086,ENSG00000138308,ENSG00000213700,ENSG00000232646,ENSG00000237768,ENSG00000272599,ENSG00000221164,ENSG00000200356
chr10	73077017	73077167	10:73077017-73077167	ENSG00000213700,ENSG00000232646,ENSG00000237768,ENSG00000201047,ENSG00000272599,ENSG00000221164
chr10	73095540	73095690	10:73095540-73095690	ENSG00000122884,ENSG00000232646,ENSG00000272630,ENSG00000166321,ENSG00000272599,ENSG00000221164
chr10	73096917	73097067	10:73096917-73097067	ENSG00000213700,ENSG00000122884,ENSG00000232646,ENSG00000237768,ENSG00000201047,ENSG00000272630,ENSG00000166321,ENSG00000272599,ENSG00000221164,ENSG00000122882
chr10	73110387	73110537	10:73110387-73110537	ENSG00000122884,ENSG00000272630,ENSG00000166321,ENSG00000272599,ENSG00000221164
chr10	73167997	73168147	10:73167997-73168147	ENSG00000213700,ENSG00000122884,ENSG00000232646,ENSG00000166321,ENSG00000272599,ENSG00000221164,ENSG00000122882,ENSG00000138286,ENSG00000199201,ENSG00000227382,ENSG00000200356,ENSG00000233144
chr10	73174562	73174712	10:73174562-73174712	ENSG00000122882,ENSG00000138286,ENSG00000199201,ENSG00000227382
chr10	73183977	73184127	10:73183977-73184127	ENSG00000138308,ENSG00000213700,ENSG00000232646,ENSG00000272599,ENSG00000221164,ENSG00000122882,ENSG00000138286,ENSG00000199201,ENSG00000227382,ENSG00000200356,ENSG00000233144,ENSG00000166343
chr10	73209837	73209987	10:73209837-73209987	ENSG00000138286,ENSG00000199201,ENSG00000227382,ENSG00000200356
chr10	73218917	73219067	10:73218917-73219067	ENSG00000138286,ENSG00000227382,ENSG00000200356
chr10	73247257	73247407	10:73247257-73247407	ENSG00000213551,ENSG00000288559,ENSG00000236756,ENSG00000182180,ENSG00000227540,ENSG00000200356
chr10	73252657	73252807	10:73252657-73252807	ENSG00000213551,ENSG00000288559,ENSG00000236756,ENSG00000182180,ENSG00000227540,ENSG00000200356,ENSG00000207473,ENSG00000233144,ENSG00000166343
chr10	73358737	73358887	10:73358737-73358887	ENSG00000156042,ENSG00000200356,ENSG00000207473,ENSG00000138279,ENSG00000233144,ENSG00000229659,ENSG00000166343
chr10	73413343	73413493	10:73413343-73413493	ENSG00000138279,ENSG00000233144,ENSG00000229659,ENSG00000166343
chr10	73414017	73414167	10:73414017-73414167	ENSG00000138279,ENSG00000233144,ENSG00000229659,ENSG00000166343
chr10	73495617	73495767	10:73495617-73495767	ENSG00000107758,ENSG00000221817
chr10	73495977	73496127	10:73495977-73496127	ENSG00000200356,ENSG00000233144,ENSG00000229659,ENSG00000166343,ENSG00000107758,ENSG00000221817,ENSG00000207327,ENSG00000237139,ENSG00000166317,ENSG00000271848
chr10	73529477	73529627	10:73529477-73529627	ENSG00000166348,ENSG00000207327,ENSG00000237139,ENSG00000177791,ENSG00000166317,ENSG00000271848,ENSG00000172650,ENSG00000252072,ENSG00000272140
chr10	73586757	73586907	10:73586757-73586907	ENSG00000166348,ENSG00000237139,ENSG00000166317,ENSG00000271848,ENSG00000172650
chr10	73625977	73626127	10:73625977-73626127	ENSG00000200356,ENSG00000166343,ENSG00000166348,ENSG00000207327,ENSG00000237139,ENSG00000268584,ENSG00000272791,ENSG00000177791,ENSG00000166317,ENSG00000271848,ENSG00000172650,ENSG00000252072,ENSG00000272140
chr10	73644257	73644407	10:73644257-73644407	ENSG00000207327,ENSG00000237139,ENSG00000177791,ENSG00000166317,ENSG00000271848
chr10	73720677	73720827	10:73720677-73720827	ENSG00000166317,ENSG00000172650,ENSG00000242338,ENSG00000252072,ENSG00000272140
chr10	73729857	73730007	10:73729857-73730007	ENSG00000172650,ENSG00000242288,ENSG00000271816,ENSG00000235316,ENSG00000250959,ENSG00000242338,ENSG00000252072,ENSG00000272140
chr10	73730177	73730327	10:73730177-73730327	ENSG00000172650,ENSG00000242288,ENSG00000271816,ENSG00000176986,ENSG00000279088,ENSG00000270808,ENSG00000235316,ENSG00000250959,ENSG00000242338,ENSG00000252072,ENSG00000272140
chr10	73730457	73730607	10:73730457-73730607	ENSG00000166317,ENSG00000172650,ENSG00000242288,ENSG00000271816,ENSG00000176986,ENSG00000279088,ENSG00000270808,ENSG00000235316,ENSG00000250959,ENSG00000242338,ENSG00000252072,ENSG00000272140
chr10	73743977	73744127	10:73743977-73744127	ENSG00000166317,ENSG00000271848,ENSG00000242288,ENSG00000271816,ENSG00000176986,ENSG00000279088,ENSG00000270808,ENSG00000235316,ENSG00000250959,ENSG00000242338,ENSG00000252072,ENSG00000272140
chr10	73744257	73744407	10:73744257-73744407	ENSG00000166317,ENSG00000271848,ENSG00000172650,ENSG00000242288,ENSG00000271816,ENSG00000196968,ENSG00000279689,ENSG00000176986,ENSG00000279088,ENSG00000270808,ENSG00000235316,ENSG00000250959,ENSG00000242338,ENSG00000252072,ENSG00000272140
chr10	73744737	73744887	10:73744737-73744887	ENSG00000242288,ENSG00000271816,ENSG00000176986,ENSG00000279088,ENSG00000270808,ENSG00000235316,ENSG00000250959,ENSG00000242338,ENSG00000252072,ENSG00000272140
chr10	73772180	73772330	10:73772180-73772330	ENSG00000272589,ENSG00000172586,ENSG00000196968,ENSG00000279689,ENSG00000176986
chr10	73781917	73782067	10:73781917-73782067	ENSG00000172650,ENSG00000272589,ENSG00000280238,ENSG00000214655,ENSG00000172586,ENSG00000196968,ENSG00000279689
chr10	73785257	73785407	10:73785257-73785407	ENSG00000172650,ENSG00000166507,ENSG00000272916,ENSG00000272589,ENSG00000280238,ENSG00000214655,ENSG00000172586,ENSG00000196968,ENSG00000279689,ENSG00000252072,ENSG00000272140
chr10	73811857	73812007	10:73811857-73812007	ENSG00000224195,ENSG00000148660,ENSG00000166507,ENSG00000272916,ENSG00000272589,ENSG00000280238,ENSG00000214655,ENSG00000172586,ENSG00000196968,ENSG00000279689
chr10	73816257	73816407	10:73816257-73816407	ENSG00000224195,ENSG00000148660,ENSG00000166507,ENSG00000272916,ENSG00000272589
chr10	73819937	73820087	10:73819937-73820087	ENSG00000148660,ENSG00000272589
chr10	73837177	73837327	10:73837177-73837327	ENSG00000172650,ENSG00000229990,ENSG00000148660
chr10	73849137	73849287	10:73849137-73849287	ENSG00000229990,ENSG00000148660
chr10	73874497	73874647	10:73874497-73874647	ENSG00000148660
chr10	73879757	73879907	10:73879757-73879907	ENSG00000148660
chr10	73886197	73886347	10:73886197-73886347	ENSG00000222047
chr10	73887837	73887987	10:73887837-73887987	ENSG00000222047
chr10	73894657	73894807	10:73894657-73894807	ENSG00000222047,ENSG00000122861
chr10	73899497	73899647	10:73899497-73899647	ENSG00000222047,ENSG00000122861
chr10	73906777	73906927	10:73906777-73906927	ENSG00000222047,ENSG00000122861
chr10	73907117	73907267	10:73907117-73907267	ENSG00000222047,ENSG00000122861
chr10	73909117	73909267	10:73909117-73909267	ENSG00000222047,ENSG00000122861
chr10	73940697	73940847	10:73940697-73940847	ENSG00000222047
chr10	73966257	73966407	10:73966257-73966407	ENSG00000225761,ENSG00000222047
chr10	73968257	73968407	10:73968257-73968407	-
chr10	73993317	73993467	10:73993317-73993467	ENSG00000035403
chr10	73997877	73998027	10:73997877-73998027	ENSG00000225761,ENSG00000035403
chr10	73999197	73999347	10:73999197-73999347	ENSG00000225761,ENSG00000035403
chr10	73999817	73999967	10:73999817-73999967	ENSG00000225761,ENSG00000035403
chr10	74011955	74012105	10:74011955-74012105	ENSG00000225761
chr10	74056137	74056287	10:74056137-74056287	-
chr10	74071337	74071487	10:74071337-74071487	ENSG00000225761
chr10	74078191	74078341	10:74078191-74078341	-
chr10	74081317	74081467	10:74081317-74081467	-
chr10	74145217	74145367	10:74145217-74145367	ENSG00000156110,ENSG00000185009
chr10	74151037	74151187	10:74151037-74151187	ENSG00000172650,ENSG00000156110,ENSG00000185009
chr10	74176497	74176647	10:74176497-74176647	ENSG00000156110,ENSG00000185009
chr10	74190217	74190367	10:74190217-74190367	-
chr10	74224297	74224447	10:74224297-74224447	ENSG00000236900
chr10	74228137	74228287	10:74228137-74228287	ENSG00000227271,ENSG00000237882,ENSG00000285810,ENSG00000213525,ENSG00000226253,ENSG00000214629,ENSG00000236900
chr10	74238297	74238447	10:74238297-74238447	ENSG00000237882
chr10	74244205	74244355	10:74244205-74244355	ENSG00000237882,ENSG00000285810
chr10	74266117	74266267	10:74266117-74266267	ENSG00000079393,ENSG00000237882,ENSG00000285810,ENSG00000227186,ENSG00000234149,ENSG00000213525,ENSG00000214626,ENSG00000271710,ENSG00000214629,ENSG00000236900
chr10	74306333	74306483	10:74306333-74306483	ENSG00000236900
chr10	74391937	74392087	10:74391937-74392087	ENSG00000214629,ENSG00000236900
chr10	74406077	74406227	10:74406077-74406227	ENSG00000213731,ENSG00000214629,ENSG00000236900
chr10	74419477	74419627	10:74419477-74419627	ENSG00000213731,ENSG00000214629,ENSG00000236900
chr10	74439297	74439447	10:74439297-74439447	ENSG00000213525,ENSG00000271710,ENSG00000226253,ENSG00000232342,ENSG00000213731,ENSG00000214629,ENSG00000236900
chr10	74460877	74461027	10:74460877-74461027	ENSG00000214629,ENSG00000236900
chr10	74500917	74501067	10:74500917-74501067	ENSG00000271710,ENSG00000206756,ENSG00000226253,ENSG00000232342,ENSG00000236900
chr10	74503337	74503487	10:74503337-74503487	ENSG00000213525,ENSG00000214626,ENSG00000271710,ENSG00000206756,ENSG00000226253,ENSG00000232342,ENSG00000214629,ENSG00000236900
chr10	74542177	74542327	10:74542177-74542327	ENSG00000206756,ENSG00000226253,ENSG00000232342
chr10	74589397	74589547	10:74589397-74589547	ENSG00000233313,ENSG00000237882,ENSG00000285810,ENSG00000227186,ENSG00000234149,ENSG00000213525,ENSG00000214626,ENSG00000271710,ENSG00000206756,ENSG00000226253,ENSG00000232342,ENSG00000213731,ENSG00000214629,ENSG00000236900
chr10	74628256	74628406	10:74628256-74628406	ENSG00000214626,ENSG00000271710
chr10	74799897	74800047	10:74799897-74800047	ENSG00000233313,ENSG00000227271,ENSG00000237882,ENSG00000285810,ENSG00000227186,ENSG00000234149,ENSG00000272748,ENSG00000213525,ENSG00000214626,ENSG00000271710,ENSG00000206756,ENSG00000226253,ENSG00000232342,ENSG00000214629,ENSG00000236900
chr10	74826357	74826507	10:74826357-74826507	ENSG00000227271,ENSG00000237882,ENSG00000285810,ENSG00000227186,ENSG00000234149,ENSG00000156650,ENSG00000272748,ENSG00000213525,ENSG00000214626,ENSG00000271710,ENSG00000226253,ENSG00000232342,ENSG00000214629,ENSG00000236900
chr10	74826837	74826987	10:74826837-74826987	ENSG00000156650,ENSG00000272748
chr10	74924357	74924507	10:74924357-74924507	ENSG00000237882,ENSG00000285810,ENSG00000234149,ENSG00000213525,ENSG00000214626
chr10	74936999	74937149	10:74936999-74937149	-
chr10	74968507	74968657	10:74968507-74968657	-
chr10	75022382	75022532	10:75022382-75022532	ENSG00000285810,ENSG00000227186,ENSG00000234149
chr10	75071192	75071342	10:75071192-75071342	ENSG00000237882,ENSG00000285810,ENSG00000188716
chr10	75100013	75100163	10:75100013-75100163	ENSG00000079393,ENSG00000237882
chr10	75111317	75111467	10:75111317-75111467	ENSG00000232437,ENSG00000156671,ENSG00000079393,ENSG00000237882,ENSG00000285810
chr10	75127597	75127747	10:75127597-75127747	ENSG00000232437,ENSG00000156671,ENSG00000237882
chr10	75180717	75180867	10:75180717-75180867	ENSG00000233313,ENSG00000227271
chr10	75187997	75188147	10:75187997-75188147	ENSG00000165644,ENSG00000165637
chr10	75192217	75192367	10:75192217-75192367	ENSG00000227271,ENSG00000165637
chr10	75209987	75210137	10:75209987-75210137	ENSG00000165637
chr10	75210477	75210627	10:75210477-75210627	ENSG00000165637
chr10	75225637	75225787	10:75225637-75225787	ENSG00000233313,ENSG00000227271,ENSG00000165644,ENSG00000165637,ENSG00000156671,ENSG00000237882,ENSG00000285810
chr10	75230677	75230827	10:75230677-75230827	ENSG00000233313,ENSG00000227271,ENSG00000165644,ENSG00000165637,ENSG00000156671
chr10	75234277	75234427	10:75234277-75234427	ENSG00000227271,ENSG00000165644,ENSG00000165637
chr10	75236017	75236167	10:75236017-75236167	ENSG00000223428,ENSG00000233313,ENSG00000227271,ENSG00000226051,ENSG00000165644
chr10	75236501	75236651	10:75236501-75236651	ENSG00000233313,ENSG00000227271,ENSG00000226051,ENSG00000165644
chr10	75294957	75295107	10:75294957-75295107	ENSG00000236797,ENSG00000223428,ENSG00000233313,ENSG00000227271,ENSG00000226051
chr10	75295414	75295564	10:75295414-75295564	ENSG00000223428,ENSG00000233313,ENSG00000227271,ENSG00000226051
chr10	75399957	75400107	10:75399957-75400107	ENSG00000272692,ENSG00000273248,ENSG00000237149,ENSG00000165655,ENSG00000236797,ENSG00000270087
chr10	75401837	75401987	10:75401837-75401987	ENSG00000201954,ENSG00000265486,ENSG00000268659,ENSG00000279814,ENSG00000236842,ENSG00000272692,ENSG00000273248,ENSG00000237149,ENSG00000165655,ENSG00000236797,ENSG00000223428,ENSG00000270087,ENSG00000233313
chr10	75402277	75402427	10:75402277-75402427	ENSG00000201954,ENSG00000265486,ENSG00000268659,ENSG00000279814,ENSG00000236842,ENSG00000272692,ENSG00000273248,ENSG00000237149,ENSG00000165655,ENSG00000236797,ENSG00000223428,ENSG00000270087,ENSG00000233313
chr10	75430197	75430347	10:75430197-75430347	ENSG00000279814,ENSG00000148655,ENSG00000236842,ENSG00000236797
chr10	75469377	75469527	10:75469377-75469527	ENSG00000268659,ENSG00000279814,ENSG00000236842,ENSG00000236797
chr10	75472757	75472907	10:75472757-75472907	ENSG00000268659,ENSG00000279814,ENSG00000236797
chr10	75508557	75508707	10:75508557-75508707	ENSG00000279814
chr10	75530457	75530607	10:75530457-75530607	-
chr10	75547517	75547667	10:75547517-75547667	ENSG00000268659,ENSG00000207583,ENSG00000279814
chr10	75592979	75593129	10:75592979-75593129	ENSG00000286715
chr10	75654440	75654590	10:75654440-75654590	ENSG00000268659,ENSG00000148655
chr10	75656149	75656299	10:75656149-75656299	ENSG00000268659
chr10	75723737	75723887	10:75723737-75723887	ENSG00000224948,ENSG00000252888,ENSG00000278992,ENSG00000201954,ENSG00000228280,ENSG00000268659,ENSG00000236797
chr10	75734401	75734551	10:75734401-75734551	ENSG00000228280
chr10	75788437	75788587	10:75788437-75788587	ENSG00000228280,ENSG00000148655,ENSG00000236797
chr10	75845717	75845867	10:75845717-75845867	-
chr10	75910139	75910289	10:75910139-75910289	-
chr10	75973043	75973193	10:75973043-75973193	-
chr10	76033797	76033947	10:76033797-76033947	ENSG00000148655
chr10	76036436	76036586	10:76036436-76036586	ENSG00000201954,ENSG00000148655
chr10	76103417	76103567	10:76103417-76103567	ENSG00000236467,ENSG00000224948,ENSG00000252888,ENSG00000269256,ENSG00000230575,ENSG00000278992,ENSG00000201954,ENSG00000265486,ENSG00000236797
chr10	76303837	76303987	10:76303837-76303987	ENSG00000230575,ENSG00000278992,ENSG00000201954,ENSG00000265486
chr10	76352417	76352567	10:76352417-76352567	ENSG00000236467,ENSG00000224948,ENSG00000252888,ENSG00000269256,ENSG00000230575,ENSG00000278992,ENSG00000201954,ENSG00000265486,ENSG00000148655,ENSG00000236797
chr10	76492177	76492327	10:76492177-76492327	ENSG00000224948,ENSG00000252888,ENSG00000269256,ENSG00000230575,ENSG00000278992
chr10	76543757	76543907	10:76543757-76543907	ENSG00000236467,ENSG00000224948,ENSG00000252888,ENSG00000269256,ENSG00000230575,ENSG00000278992,ENSG00000201954,ENSG00000265486,ENSG00000148655,ENSG00000236797
chr10	76547477	76547627	10:76547477-76547627	ENSG00000236467,ENSG00000224948,ENSG00000252888,ENSG00000269256,ENSG00000230575,ENSG00000278992,ENSG00000201954,ENSG00000265486,ENSG00000148655
chr10	76984917	76985067	10:76984917-76985067	ENSG00000236467,ENSG00000224948,ENSG00000252888
chr10	77005039	77005189	10:77005039-77005189	ENSG00000236467,ENSG00000224948,ENSG00000252888
chr10	77037455	77037605	10:77037455-77037605	ENSG00000156113,ENSG00000224948,ENSG00000252888
chr10	77112057	77112207	10:77112057-77112207	ENSG00000225497,ENSG00000236467
chr10	77160777	77160927	10:77160777-77160927	ENSG00000199592,ENSG00000228092,ENSG00000225497,ENSG00000156113
chr10	77164057	77164207	10:77164057-77164207	ENSG00000199592,ENSG00000228092,ENSG00000224500,ENSG00000225497,ENSG00000236467,ENSG00000156113,ENSG00000224948,ENSG00000252888
chr10	77204757	77204907	10:77204757-77204907	ENSG00000224500
chr10	77251397	77251547	10:77251397-77251547	ENSG00000199592,ENSG00000224500
chr10	77328528	77328678	10:77328528-77328678	ENSG00000224500
chr10	77350817	77350967	10:77350817-77350967	ENSG00000228092,ENSG00000225652,ENSG00000224500,ENSG00000156113
chr10	77386897	77387047	10:77386897-77387047	ENSG00000199592,ENSG00000228092,ENSG00000224500,ENSG00000156113
chr10	77391997	77392147	10:77391997-77392147	ENSG00000199592,ENSG00000228092,ENSG00000224500,ENSG00000156113
chr10	77392297	77392447	10:77392297-77392447	ENSG00000199592,ENSG00000228092,ENSG00000156113
chr10	77392917	77393067	10:77392917-77393067	ENSG00000199592,ENSG00000228092,ENSG00000224500,ENSG00000156113,ENSG00000224948,ENSG00000252888
chr10	77405781	77405931	10:77405781-77405931	ENSG00000228092,ENSG00000156113
chr10	77531497	77531647	10:77531497-77531647	ENSG00000199592,ENSG00000228092
chr10	77641917	77642067	10:77641917-77642067	ENSG00000156113
chr10	77644097	77644247	10:77644097-77644247	ENSG00000156113
chr10	77711511	77711661	10:77711511-77711661	-
chr10	77719651	77719801	10:77719651-77719801	ENSG00000228748,ENSG00000213513,ENSG00000199664
chr10	77737657	77737807	10:77737657-77737807	ENSG00000243446,ENSG00000151208,ENSG00000228748,ENSG00000213513,ENSG00000199664,ENSG00000277981,ENSG00000213514,ENSG00000199592,ENSG00000228092,ENSG00000224500,ENSG00000225497,ENSG00000236467,ENSG00000224948,ENSG00000252888
chr10	77756577	77756727	10:77756577-77756727	ENSG00000228748,ENSG00000213513,ENSG00000199664
chr10	77845197	77845347	10:77845197-77845347	ENSG00000274686,ENSG00000234612,ENSG00000233871,ENSG00000243446,ENSG00000204049,ENSG00000151208,ENSG00000228748,ENSG00000213513,ENSG00000199664
chr10	77846737	77846887	10:77846737-77846887	ENSG00000233871,ENSG00000243446,ENSG00000204049,ENSG00000151208,ENSG00000228748
chr10	77874057	77874207	10:77874057-77874207	ENSG00000233871,ENSG00000243446,ENSG00000204049,ENSG00000151208
chr10	77878117	77878267	10:77878117-77878267	ENSG00000234612,ENSG00000233871,ENSG00000243446,ENSG00000204049,ENSG00000151208
chr10	77943477	77943627	10:77943477-77943627	ENSG00000274686,ENSG00000234612,ENSG00000233871,ENSG00000243446,ENSG00000151208
chr10	77971377	77971527	10:77971377-77971527	ENSG00000274686,ENSG00000234612,ENSG00000233871,ENSG00000243446
chr10	77983897	77984047	10:77983897-77984047	ENSG00000148606,ENSG00000274686,ENSG00000234612,ENSG00000233871,ENSG00000243446,ENSG00000151208,ENSG00000228748,ENSG00000213513,ENSG00000199664
chr10	78025774	78025924	10:78025774-78025924	ENSG00000138326,ENSG00000148606
chr10	78029477	78029627	10:78029477-78029627	ENSG00000231957,ENSG00000138326,ENSG00000148606,ENSG00000234612,ENSG00000233871,ENSG00000243446,ENSG00000151208,ENSG00000228748,ENSG00000213513
chr10	78029837	78029987	10:78029837-78029987	ENSG00000138326,ENSG00000148606
chr10	78033677	78033827	10:78033677-78033827	ENSG00000231957,ENSG00000138326,ENSG00000148606,ENSG00000233871,ENSG00000243446
chr10	78047397	78047547	10:78047397-78047547	ENSG00000283096,ENSG00000231957
chr10	78204218	78204368	10:78204218-78204368	ENSG00000283096
chr10	78211571	78211721	10:78211571-78211721	ENSG00000283096
chr10	78256178	78256328	10:78256178-78256328	ENSG00000253626,ENSG00000235705,ENSG00000229543,ENSG00000288090,ENSG00000230417,ENSG00000283096,ENSG00000231957
chr10	78303318	78303468	10:78303318-78303468	ENSG00000229543,ENSG00000288090,ENSG00000230417
chr10	78312858	78313008	10:78312858-78313008	ENSG00000282952,ENSG00000230229,ENSG00000229543,ENSG00000288090,ENSG00000230417,ENSG00000283096,ENSG00000231957
chr10	78335738	78335888	10:78335738-78335888	ENSG00000282952,ENSG00000201393,ENSG00000230229,ENSG00000229543,ENSG00000288090,ENSG00000283096,ENSG00000231957
chr10	78336338	78336488	10:78336338-78336488	ENSG00000230229,ENSG00000229543,ENSG00000288090,ENSG00000283096,ENSG00000231957
chr10	78362498	78362648	10:78362498-78362648	ENSG00000201393,ENSG00000230229
chr10	78407098	78407248	10:78407098-78407248	ENSG00000282952,ENSG00000230229,ENSG00000282863,ENSG00000283096
chr10	78408998	78409148	10:78408998-78409148	ENSG00000282863
chr10	78416580	78416730	10:78416580-78416730	ENSG00000282863
chr10	78458258	78458408	10:78458258-78458408	ENSG00000282952,ENSG00000283096,ENSG00000231957
chr10	78459098	78459248	10:78459098-78459248	ENSG00000224886,ENSG00000278616,ENSG00000280355,ENSG00000226676,ENSG00000282952,ENSG00000230229,ENSG00000229543,ENSG00000288090,ENSG00000283096,ENSG00000231957
chr10	78502338	78502488	10:78502338-78502488	ENSG00000282952
chr10	78580138	78580288	10:78580138-78580288	ENSG00000282952
chr10	78621623	78621773	10:78621623-78621773	-
chr10	78657678	78657828	10:78657678-78657828	-
chr10	78665018	78665168	10:78665018-78665168	-
chr10	78700538	78700688	10:78700538-78700688	ENSG00000228683
chr10	78754798	78754948	10:78754798-78754948	ENSG00000282952
chr10	78756918	78757068	10:78756918-78757068	ENSG00000214695,ENSG00000226676,ENSG00000122852,ENSG00000225827,ENSG00000219430,ENSG00000282952,ENSG00000283096,ENSG00000231957
chr10	78787238	78787388	10:78787238-78787388	-
chr10	78862347	78862497	10:78862347-78862497	-
chr10	78938198	78938348	10:78938198-78938348	-
chr10	78960498	78960648	10:78960498-78960648	ENSG00000224596
chr10	78973638	78973788	10:78973638-78973788	ENSG00000224596
chr10	78974198	78974348	10:78974198-78974348	ENSG00000224596
chr10	78974618	78974768	10:78974618-78974768	ENSG00000224596
chr10	79001378	79001528	10:79001378-79001528	ENSG00000229569
chr10	79022718	79022868	10:79022718-79022868	-
chr10	79067358	79067508	10:79067358-79067508	ENSG00000108175,ENSG00000224596
chr10	79068858	79069008	10:79068858-79069008	ENSG00000108175,ENSG00000224596
chr10	79084338	79084488	10:79084338-79084488	ENSG00000273372,ENSG00000214695,ENSG00000228570,ENSG00000226676,ENSG00000122852,ENSG00000225827,ENSG00000219430,ENSG00000108175,ENSG00000224596,ENSG00000282952,ENSG00000283096,ENSG00000231957
chr10	79113258	79113408	10:79113258-79113408	-
chr10	79127298	79127448	10:79127298-79127448	-
chr10	79146921	79147071	10:79146921-79147071	-
chr10	79148498	79148648	10:79148498-79148648	-
chr10	79151818	79151968	10:79151818-79151968	-
chr10	79157638	79157788	10:79157638-79157788	ENSG00000214695
chr10	79159458	79159608	10:79159458-79159608	ENSG00000214695
chr10	79159970	79160120	10:79159970-79160120	-
chr10	79177118	79177268	10:79177118-79177268	-
chr10	79178718	79178868	10:79178718-79178868	ENSG00000272489,ENSG00000244733
chr10	79184298	79184448	10:79184298-79184448	-
chr10	79195518	79195668	10:79195518-79195668	ENSG00000108175
chr10	79223498	79223648	10:79223498-79223648	-
chr10	79242798	79242948	10:79242798-79242948	ENSG00000108175
chr10	79266718	79266868	10:79266718-79266868	ENSG00000224886,ENSG00000278616,ENSG00000280355,ENSG00000108175
chr10	79298829	79298979	10:79298829-79298979	-
chr10	79317818	79317968	10:79317818-79317968	ENSG00000253626,ENSG00000235705
chr10	79347359	79347509	10:79347359-79347509	ENSG00000228570,ENSG00000122852,ENSG00000271985,ENSG00000253626,ENSG00000235705,ENSG00000241317,ENSG00000259021,ENSG00000235426,ENSG00000108179
chr10	79348120	79348270	10:79348120-79348270	ENSG00000108179
chr10	79399319	79399469	10:79399319-79399469	ENSG00000253626,ENSG00000235705,ENSG00000241317,ENSG00000259021,ENSG00000235426
chr10	79399639	79399789	10:79399639-79399789	ENSG00000226676,ENSG00000271985,ENSG00000253626,ENSG00000235705,ENSG00000241317,ENSG00000259021,ENSG00000235426
chr10	79445779	79445929	10:79445779-79445929	ENSG00000224760,ENSG00000225100,ENSG00000235924,ENSG00000214695,ENSG00000228570,ENSG00000224886,ENSG00000278616,ENSG00000280355,ENSG00000272489,ENSG00000244733,ENSG00000226676,ENSG00000122852,ENSG00000225827,ENSG00000219430,ENSG00000271985,ENSG00000253626,ENSG00000235705,ENSG00000241317,ENSG00000259021,ENSG00000235426,ENSG00000165424
chr10	79467499	79467649	10:79467499-79467649	ENSG00000214695,ENSG00000224886,ENSG00000278616,ENSG00000280355,ENSG00000272489,ENSG00000244733,ENSG00000226676,ENSG00000122852,ENSG00000271985,ENSG00000253626,ENSG00000235705,ENSG00000241317,ENSG00000259021,ENSG00000235426
chr10	79487712	79487862	10:79487712-79487862	ENSG00000271985,ENSG00000253626,ENSG00000235705,ENSG00000241317,ENSG00000259021,ENSG00000235426
chr10	79537239	79537389	10:79537239-79537389	ENSG00000279359,ENSG00000234743,ENSG00000224760,ENSG00000229616,ENSG00000204437,ENSG00000214695,ENSG00000224886,ENSG00000278616,ENSG00000280355,ENSG00000272489,ENSG00000244733,ENSG00000226676,ENSG00000122852,ENSG00000225827,ENSG00000219430,ENSG00000185303,ENSG00000232965,ENSG00000271985,ENSG00000253626,ENSG00000235705,ENSG00000241317
chr10	79562239	79562389	10:79562239-79562389	ENSG00000226676,ENSG00000122852,ENSG00000225827,ENSG00000219430,ENSG00000185303,ENSG00000271985
chr10	79779439	79779589	10:79779439-79779589	ENSG00000236217,ENSG00000224760,ENSG00000229616,ENSG00000225100,ENSG00000235924,ENSG00000133661,ENSG00000224886,ENSG00000278616,ENSG00000280355,ENSG00000272489,ENSG00000225484,ENSG00000244733,ENSG00000226676,ENSG00000122852,ENSG00000225827
chr10	79826719	79826869	10:79826719-79826869	ENSG00000204437,ENSG00000214695,ENSG00000228570,ENSG00000272447,ENSG00000225484
chr10	79904739	79904889	10:79904739-79904889	ENSG00000225100,ENSG00000235924,ENSG00000273372,ENSG00000283101,ENSG00000283913,ENSG00000214584,ENSG00000204437,ENSG00000214695
chr10	79929519	79929669	10:79929519-79929669	ENSG00000224760,ENSG00000229616,ENSG00000225100,ENSG00000235924,ENSG00000273372,ENSG00000133661,ENSG00000242600,ENSG00000283101,ENSG00000283913,ENSG00000214584,ENSG00000204437,ENSG00000214695,ENSG00000228570,ENSG00000272447,ENSG00000224886,ENSG00000278616,ENSG00000280355,ENSG00000225484,ENSG00000226676,ENSG00000122852,ENSG00000225827,ENSG00000219430
chr10	79934099	79934249	10:79934099-79934249	ENSG00000279399,ENSG00000236217,ENSG00000224760,ENSG00000229616,ENSG00000225100,ENSG00000235924,ENSG00000273372,ENSG00000133661,ENSG00000242600,ENSG00000283101,ENSG00000283913,ENSG00000214584,ENSG00000204437,ENSG00000214695,ENSG00000228570,ENSG00000272447,ENSG00000224886,ENSG00000278616,ENSG00000280355,ENSG00000272489,ENSG00000225484,ENSG00000244733,ENSG00000226676,ENSG00000122852,ENSG00000225827,ENSG00000219430,ENSG00000185303,ENSG00000271985
chr10	80046999	80047149	10:80046999-80047149	ENSG00000279359,ENSG00000234743,ENSG00000279399,ENSG00000282432,ENSG00000227515,ENSG00000236217,ENSG00000224760,ENSG00000229616,ENSG00000225100,ENSG00000235924,ENSG00000273372
chr10	80058919	80059069	10:80058919-80059069	ENSG00000279359,ENSG00000234743,ENSG00000230171,ENSG00000279399,ENSG00000282432,ENSG00000227515,ENSG00000236217,ENSG00000224760,ENSG00000229616,ENSG00000225100,ENSG00000235924,ENSG00000273372
chr10	80078659	80078809	10:80078659-80078809	ENSG00000230171,ENSG00000279399,ENSG00000133678,ENSG00000230091,ENSG00000224760,ENSG00000225100,ENSG00000235924
chr10	80079199	80079349	10:80079199-80079349	ENSG00000230171,ENSG00000279399,ENSG00000133678,ENSG00000230091,ENSG00000236217,ENSG00000224760,ENSG00000229616,ENSG00000225100,ENSG00000235924,ENSG00000273372
chr10	80136220	80136370	10:80136220-80136370	ENSG00000279359,ENSG00000234743,ENSG00000234382,ENSG00000189129,ENSG00000230171,ENSG00000279399
chr10	80158659	80158809	10:80158659-80158809	ENSG00000232950,ENSG00000151224,ENSG00000279359,ENSG00000234743,ENSG00000234382,ENSG00000234319,ENSG00000237523,ENSG00000122359,ENSG00000189129,ENSG00000230171,ENSG00000279399,ENSG00000236217,ENSG00000224760,ENSG00000229616,ENSG00000225100,ENSG00000235924,ENSG00000273372,ENSG00000214695,ENSG00000224886,ENSG00000278616,ENSG00000280355,ENSG00000272489,ENSG00000244733,ENSG00000271985
chr10	80196379	80196529	10:80196379-80196529	ENSG00000234382,ENSG00000237523,ENSG00000122359
chr10	80199959	80200109	10:80199959-80200109	ENSG00000232950,ENSG00000151224,ENSG00000279359,ENSG00000234743,ENSG00000234382,ENSG00000234319,ENSG00000237523,ENSG00000122359,ENSG00000189129,ENSG00000230171,ENSG00000279399,ENSG00000224760,ENSG00000229616,ENSG00000225100,ENSG00000235924,ENSG00000272489,ENSG00000244733
chr10	80203699	80203849	10:80203699-80203849	ENSG00000234319,ENSG00000237523,ENSG00000122359
chr10	80207305	80207455	10:80207305-80207455	ENSG00000234382,ENSG00000234319,ENSG00000237523,ENSG00000122359,ENSG00000230171
chr10	80222759	80222909	10:80222759-80222909	ENSG00000151224,ENSG00000279359,ENSG00000234743,ENSG00000234382,ENSG00000234319,ENSG00000237523,ENSG00000189129,ENSG00000230171,ENSG00000279399,ENSG00000229616,ENSG00000225100,ENSG00000235924
chr10	80383164	80383314	10:80383164-80383314	ENSG00000133665,ENSG00000170788,ENSG00000235858,ENSG00000232950,ENSG00000151224
chr10	80388399	80388549	10:80388399-80388549	ENSG00000207275,ENSG00000225738,ENSG00000229458,ENSG00000285739,ENSG00000185737,ENSG00000287358,ENSG00000226466,ENSG00000227209,ENSG00000231060,ENSG00000233703,ENSG00000233353,ENSG00000231082,ENSG00000133665,ENSG00000170788,ENSG00000235858,ENSG00000232950,ENSG00000151224,ENSG00000279359,ENSG00000234743,ENSG00000234382,ENSG00000236217,ENSG00000229616,ENSG00000273372,ENSG00000272489,ENSG00000244733
chr10	80408399	80408549	10:80408399-80408549	ENSG00000122378,ENSG00000133665,ENSG00000170788,ENSG00000235858,ENSG00000232950
chr10	80411379	80411529	10:80411379-80411529	ENSG00000287358,ENSG00000226466,ENSG00000231060,ENSG00000233703,ENSG00000233353,ENSG00000122378,ENSG00000133665,ENSG00000170788,ENSG00000235858,ENSG00000232950,ENSG00000151224
chr10	80412639	80412789	10:80412639-80412789	ENSG00000287358,ENSG00000226466,ENSG00000231060,ENSG00000233703,ENSG00000233353,ENSG00000122378,ENSG00000133665,ENSG00000170788,ENSG00000235858,ENSG00000232950,ENSG00000151224
chr10	80413619	80413769	10:80413619-80413769	ENSG00000122378
chr10	80414289	80414439	10:80414289-80414439	ENSG00000122378
chr10	80416599	80416749	10:80416599-80416749	ENSG00000122378,ENSG00000133665,ENSG00000170788
chr10	80444771	80444921	10:80444771-80444921	ENSG00000108219,ENSG00000133665,ENSG00000170788
chr10	80453839	80453989	10:80453839-80453989	ENSG00000108219
chr10	80468139	80468289	10:80468139-80468289	ENSG00000108219,ENSG00000235858
chr10	80472319	80472469	10:80472319-80472469	ENSG00000287358,ENSG00000226466,ENSG00000231060,ENSG00000108219,ENSG00000232950
chr10	80477939	80478089	10:80477939-80478089	ENSG00000229458,ENSG00000287358,ENSG00000226466,ENSG00000231060,ENSG00000233703,ENSG00000233353,ENSG00000108219,ENSG00000133665,ENSG00000170788,ENSG00000235858,ENSG00000214695
chr10	80497339	80497489	10:80497339-80497489	ENSG00000108219
chr10	80497779	80497929	10:80497779-80497929	ENSG00000287358,ENSG00000226466,ENSG00000231060,ENSG00000233703,ENSG00000108219,ENSG00000133665,ENSG00000170788,ENSG00000232950,ENSG00000151224
chr10	80498879	80499029	10:80498879-80499029	ENSG00000285739,ENSG00000287358,ENSG00000226466,ENSG00000231060,ENSG00000233703,ENSG00000233353,ENSG00000108219,ENSG00000133665,ENSG00000170788,ENSG00000235858,ENSG00000232950,ENSG00000151224
chr10	80500142	80500292	10:80500142-80500292	ENSG00000108219
chr10	80505699	80505849	10:80505699-80505849	ENSG00000108219
chr10	80506359	80506509	10:80506359-80506509	ENSG00000108219,ENSG00000133665,ENSG00000170788,ENSG00000235858,ENSG00000151224
chr10	80509819	80509969	10:80509819-80509969	ENSG00000207275,ENSG00000225738,ENSG00000229458,ENSG00000285739,ENSG00000185737,ENSG00000287358,ENSG00000226466,ENSG00000227209,ENSG00000231060,ENSG00000233703,ENSG00000233353,ENSG00000231082,ENSG00000178217,ENSG00000226659,ENSG00000108219,ENSG00000133665,ENSG00000170788,ENSG00000235858,ENSG00000232950,ENSG00000151224,ENSG00000229616,ENSG00000204437,ENSG00000224886,ENSG00000278616,ENSG00000280355
chr10	80541379	80541529	10:80541379-80541529	ENSG00000178217,ENSG00000226659
chr10	80596779	80596929	10:80596779-80596929	ENSG00000226466,ENSG00000231060,ENSG00000233703,ENSG00000233353,ENSG00000231082,ENSG00000178217
chr10	80599519	80599669	10:80599519-80599669	ENSG00000226466,ENSG00000231060,ENSG00000233703,ENSG00000233353,ENSG00000231082,ENSG00000178217
chr10	80662799	80662949	10:80662799-80662949	ENSG00000185737,ENSG00000287358,ENSG00000226466,ENSG00000227209,ENSG00000231060,ENSG00000233703,ENSG00000233353,ENSG00000231082,ENSG00000188199
chr10	80664199	80664349	10:80664199-80664349	ENSG00000287358,ENSG00000226466,ENSG00000227209,ENSG00000231060,ENSG00000233703,ENSG00000233353,ENSG00000231082,ENSG00000188199
chr10	80924415	80924565	10:80924415-80924565	ENSG00000287358,ENSG00000226466,ENSG00000227209,ENSG00000231060,ENSG00000233703,ENSG00000233353
chr10	82982239	82982389	10:82982239-82982389	ENSG00000233258,ENSG00000212324,ENSG00000234931,ENSG00000200774,ENSG00000207275,ENSG00000225738,ENSG00000229458,ENSG00000285739,ENSG00000185737,ENSG00000287358
chr10	83546099	83546249	10:83546099-83546249	ENSG00000233258,ENSG00000212324,ENSG00000223565,ENSG00000233945,ENSG00000234931,ENSG00000200774,ENSG00000207275,ENSG00000225738,ENSG00000229458,ENSG00000285739,ENSG00000185737,ENSG00000287358
chr10	83603906	83604056	10:83603906-83604056	ENSG00000233258,ENSG00000212324,ENSG00000223565,ENSG00000233945,ENSG00000234931,ENSG00000200774,ENSG00000207275,ENSG00000225738,ENSG00000229458,ENSG00000285739,ENSG00000185737,ENSG00000287358
chr10	83608411	83608561	10:83608411-83608561	ENSG00000233258,ENSG00000212324,ENSG00000223565,ENSG00000233945,ENSG00000234931,ENSG00000200774,ENSG00000207275,ENSG00000225738,ENSG00000229458,ENSG00000285739,ENSG00000185737,ENSG00000287358
chr10	83725064	83725214	10:83725064-83725214	ENSG00000212324,ENSG00000223565,ENSG00000286876,ENSG00000233945,ENSG00000234931,ENSG00000200774
chr10	83871583	83871733	10:83871583-83871733	ENSG00000233258,ENSG00000212324,ENSG00000223565,ENSG00000233945,ENSG00000234931,ENSG00000200774,ENSG00000207275,ENSG00000225738,ENSG00000229458,ENSG00000285739,ENSG00000185737,ENSG00000287358
chr10	83992517	83992667	10:83992517-83992667	ENSG00000200789,ENSG00000233258,ENSG00000212324,ENSG00000234931,ENSG00000200774,ENSG00000207275
chr10	84096179	84096329	10:84096179-84096329	ENSG00000236606,ENSG00000188373,ENSG00000285972,ENSG00000212769,ENSG00000200789,ENSG00000233258,ENSG00000233945,ENSG00000234931,ENSG00000200774,ENSG00000207275,ENSG00000225738,ENSG00000285739,ENSG00000185737,ENSG00000287358
chr10	84139359	84139509	10:84139359-84139509	ENSG00000199104,ENSG00000200487,ENSG00000236606,ENSG00000252292,ENSG00000270002,ENSG00000278333,ENSG00000182771,ENSG00000234942,ENSG00000230962,ENSG00000224504,ENSG00000223993,ENSG00000287057,ENSG00000237267,ENSG00000288218,ENSG00000178429,ENSG00000148602,ENSG00000148604,ENSG00000204033,ENSG00000148600,ENSG00000188373,ENSG00000285972,ENSG00000165678,ENSG00000271933,ENSG00000212769,ENSG00000200789,ENSG00000233258,ENSG00000212324,ENSG00000233945,ENSG00000234931,ENSG00000200774,ENSG00000207275,ENSG00000225738,ENSG00000229458,ENSG00000285739,ENSG00000185737,ENSG00000287358
chr10	84139759	84139909	10:84139759-84139909	ENSG00000188373,ENSG00000285972,ENSG00000165678,ENSG00000271933
chr10	84205699	84205849	10:84205699-84205849	ENSG00000148602,ENSG00000204033,ENSG00000148600,ENSG00000188373,ENSG00000285972
chr10	84264699	84264849	10:84264699-84264849	ENSG00000178429,ENSG00000229404,ENSG00000148602,ENSG00000148604,ENSG00000204033
chr10	84267639	84267789	10:84267639-84267789	ENSG00000178429,ENSG00000229404,ENSG00000148602,ENSG00000148604,ENSG00000204033
chr10	84296679	84296829	10:84296679-84296829	ENSG00000200487,ENSG00000252292,ENSG00000270002,ENSG00000278333,ENSG00000182771,ENSG00000234942,ENSG00000230962,ENSG00000224504,ENSG00000223993,ENSG00000287057,ENSG00000237267,ENSG00000288218,ENSG00000178429,ENSG00000225423,ENSG00000233189,ENSG00000229404,ENSG00000148602,ENSG00000148604,ENSG00000204033,ENSG00000188373,ENSG00000285972,ENSG00000234931,ENSG00000200774,ENSG00000207275,ENSG00000225738,ENSG00000229458,ENSG00000285739,ENSG00000185737,ENSG00000287358
chr10	84308979	84309129	10:84308979-84309129	ENSG00000199104,ENSG00000236606,ENSG00000252292,ENSG00000270002,ENSG00000278333,ENSG00000182771,ENSG00000234942,ENSG00000230962,ENSG00000224504,ENSG00000223993,ENSG00000287057,ENSG00000237267,ENSG00000288218,ENSG00000178429,ENSG00000225423,ENSG00000233189,ENSG00000229404,ENSG00000148602,ENSG00000148604,ENSG00000204033,ENSG00000188373,ENSG00000285972,ENSG00000233258,ENSG00000212324,ENSG00000234931,ENSG00000225738,ENSG00000229458,ENSG00000285739
chr10	84313899	84314049	10:84313899-84314049	ENSG00000199104,ENSG00000200487,ENSG00000236606,ENSG00000252292,ENSG00000270002,ENSG00000278333,ENSG00000234942,ENSG00000230962,ENSG00000224504,ENSG00000223993,ENSG00000287057,ENSG00000237267,ENSG00000288218,ENSG00000178429,ENSG00000225423,ENSG00000233189,ENSG00000229404,ENSG00000148602,ENSG00000148604,ENSG00000204033,ENSG00000188373,ENSG00000285972,ENSG00000233258,ENSG00000234931,ENSG00000229458
chr10	84328339	84328489	10:84328339-84328489	ENSG00000200487,ENSG00000252292,ENSG00000270002,ENSG00000278333,ENSG00000230962,ENSG00000224504,ENSG00000223993,ENSG00000288218,ENSG00000178429,ENSG00000225928,ENSG00000225423,ENSG00000107771,ENSG00000229404,ENSG00000148602,ENSG00000148604,ENSG00000204033,ENSG00000188373,ENSG00000285972
chr10	84375039	84375189	10:84375039-84375189	ENSG00000178429,ENSG00000225928,ENSG00000225423,ENSG00000233189
chr10	84424799	84424949	10:84424799-84424949	ENSG00000199104,ENSG00000200487,ENSG00000236606,ENSG00000252292,ENSG00000270002,ENSG00000278333,ENSG00000182771,ENSG00000234942,ENSG00000230962,ENSG00000224504,ENSG00000223993,ENSG00000287057,ENSG00000237267,ENSG00000288218,ENSG00000178429,ENSG00000225928,ENSG00000225423,ENSG00000233189,ENSG00000107771,ENSG00000148602,ENSG00000148604,ENSG00000204033,ENSG00000234931,ENSG00000207275,ENSG00000229458
chr10	84430039	84430189	10:84430039-84430189	ENSG00000288218,ENSG00000225928,ENSG00000225423,ENSG00000233189,ENSG00000107771
chr10	84478279	84478429	10:84478279-84478429	ENSG00000225928
chr10	84494399	84494549	10:84494399-84494549	ENSG00000200487,ENSG00000236606,ENSG00000252292,ENSG00000224504,ENSG00000223993,ENSG00000287057,ENSG00000237267,ENSG00000288218,ENSG00000178429,ENSG00000225928,ENSG00000225423,ENSG00000233189,ENSG00000148602,ENSG00000204033
chr10	84510299	84510449	10:84510299-84510449	ENSG00000199104,ENSG00000200487,ENSG00000236606,ENSG00000252292,ENSG00000270002,ENSG00000278333,ENSG00000182771,ENSG00000234942,ENSG00000230962,ENSG00000224504,ENSG00000223993,ENSG00000287057,ENSG00000237267,ENSG00000288218,ENSG00000178429,ENSG00000225928,ENSG00000225423,ENSG00000233189,ENSG00000148602,ENSG00000148604,ENSG00000204033
chr10	84511219	84511369	10:84511219-84511369	ENSG00000270002,ENSG00000278333,ENSG00000230962,ENSG00000224504,ENSG00000223993,ENSG00000287057,ENSG00000237267,ENSG00000288218,ENSG00000178429,ENSG00000225928,ENSG00000225423,ENSG00000233189,ENSG00000148602,ENSG00000148604,ENSG00000204033
chr10	84525119	84525269	10:84525119-84525269	ENSG00000199104,ENSG00000200487,ENSG00000236606,ENSG00000252292,ENSG00000270002,ENSG00000278333,ENSG00000182771,ENSG00000234942,ENSG00000279910,ENSG00000230962,ENSG00000224504,ENSG00000223993,ENSG00000287057,ENSG00000237267,ENSG00000288218,ENSG00000178429,ENSG00000225928,ENSG00000225423,ENSG00000233189,ENSG00000229404,ENSG00000148602,ENSG00000148604,ENSG00000204033,ENSG00000188373,ENSG00000285972,ENSG00000212324,ENSG00000233945,ENSG00000234931,ENSG00000200774,ENSG00000207275,ENSG00000225738,ENSG00000229458,ENSG00000285739,ENSG00000185737
chr10	84537505	84537655	10:84537505-84537655	ENSG00000178429,ENSG00000148602,ENSG00000148604
chr10	84715987	84716137	10:84715987-84716137	ENSG00000200487,ENSG00000236606,ENSG00000252292,ENSG00000270002,ENSG00000278333,ENSG00000234942,ENSG00000230962,ENSG00000224504,ENSG00000223993,ENSG00000287057,ENSG00000237267,ENSG00000288218,ENSG00000178429
chr10	85545034	85545184	10:85545034-85545184	ENSG00000199104,ENSG00000200487,ENSG00000236606,ENSG00000252292,ENSG00000270002,ENSG00000278333,ENSG00000182771,ENSG00000234942,ENSG00000280134,ENSG00000223064,ENSG00000279910,ENSG00000230962,ENSG00000224504,ENSG00000223993,ENSG00000287057,ENSG00000237267,ENSG00000288218
chr10	86399958	86400108	10:86399958-86400108	ENSG00000122367,ENSG00000122375,ENSG00000230507,ENSG00000212332,ENSG00000286359,ENSG00000287475,ENSG00000199104,ENSG00000200487,ENSG00000236606,ENSG00000252292,ENSG00000270002,ENSG00000278333,ENSG00000182771,ENSG00000234942,ENSG00000230962,ENSG00000224504,ENSG00000223993,ENSG00000287057,ENSG00000237267
chr10	86411578	86411728	10:86411578-86411728	ENSG00000122375,ENSG00000230507,ENSG00000212332,ENSG00000286359,ENSG00000287475,ENSG00000199104,ENSG00000200487,ENSG00000236606,ENSG00000252292,ENSG00000270002,ENSG00000278333,ENSG00000182771,ENSG00000230962
chr10	86441298	86441448	10:86441298-86441448	ENSG00000230507,ENSG00000212332,ENSG00000062650
chr10	86521798	86521948	10:86521798-86521948	ENSG00000122367,ENSG00000122375,ENSG00000230507,ENSG00000227896,ENSG00000212332,ENSG00000062650,ENSG00000199104,ENSG00000200487,ENSG00000236606,ENSG00000252292,ENSG00000270002,ENSG00000182771,ENSG00000230962,ENSG00000224504,ENSG00000223993
chr10	86585558	86585708	10:86585558-86585708	ENSG00000122375,ENSG00000230507,ENSG00000212332,ENSG00000199104,ENSG00000200487,ENSG00000182771
chr10	86688438	86688588	10:86688438-86688588	ENSG00000122367,ENSG00000122375,ENSG00000230507
chr10	86747958	86748108	10:86747958-86748108	ENSG00000214562,ENSG00000237280,ENSG00000261011,ENSG00000272508,ENSG00000151303,ENSG00000240089,ENSG00000200176,ENSG00000107779,ENSG00000272631,ENSG00000122367,ENSG00000122375,ENSG00000230507,ENSG00000212332,ENSG00000199104,ENSG00000200487,ENSG00000236606,ENSG00000252292,ENSG00000270002,ENSG00000182771,ENSG00000230962,ENSG00000224504,ENSG00000223993
chr10	86868538	86868688	10:86868538-86868688	ENSG00000237740,ENSG00000237280,ENSG00000200253,ENSG00000261011,ENSG00000272508,ENSG00000151303,ENSG00000240089,ENSG00000200176,ENSG00000270874,ENSG00000107779,ENSG00000272631,ENSG00000122367,ENSG00000122375,ENSG00000230507,ENSG00000212332,ENSG00000199104,ENSG00000200487,ENSG00000236606,ENSG00000252292,ENSG00000270002,ENSG00000278333,ENSG00000182771,ENSG00000234942,ENSG00000224504,ENSG00000223993
chr10	86872898	86873048	10:86872898-86873048	ENSG00000231569,ENSG00000273946,ENSG00000272508,ENSG00000151303,ENSG00000240089,ENSG00000200176,ENSG00000270874,ENSG00000107779,ENSG00000272631,ENSG00000122367,ENSG00000122375,ENSG00000230507,ENSG00000199104,ENSG00000200487
chr10	86876878	86877028	10:86876878-86877028	ENSG00000200176,ENSG00000270874,ENSG00000107779,ENSG00000122367,ENSG00000122375,ENSG00000230507
chr10	86899818	86899968	10:86899818-86899968	ENSG00000228055,ENSG00000200176,ENSG00000107779,ENSG00000272631,ENSG00000122367,ENSG00000122375,ENSG00000230507
chr10	86939518	86939668	10:86939518-86939668	ENSG00000231569,ENSG00000184923,ENSG00000273946,ENSG00000237280,ENSG00000200253,ENSG00000229969,ENSG00000261011,ENSG00000272508,ENSG00000151303,ENSG00000240089,ENSG00000271880,ENSG00000273413,ENSG00000148671,ENSG00000272734,ENSG00000281974,ENSG00000173269,ENSG00000122367,ENSG00000122375,ENSG00000230507
chr10	86953858	86954008	10:86953858-86954008	ENSG00000237280,ENSG00000261011,ENSG00000272508,ENSG00000151303,ENSG00000240089,ENSG00000271880,ENSG00000273413,ENSG00000148671,ENSG00000272734,ENSG00000173267,ENSG00000281974,ENSG00000173269
chr10	86954458	86954608	10:86954458-86954608	ENSG00000261011,ENSG00000272508,ENSG00000151303,ENSG00000240089,ENSG00000173267,ENSG00000281974,ENSG00000173269
chr10	86957538	86957688	10:86957538-86957688	ENSG00000228055,ENSG00000273946,ENSG00000200253,ENSG00000229969,ENSG00000261011,ENSG00000272508,ENSG00000151303,ENSG00000240089,ENSG00000271880,ENSG00000273413,ENSG00000148671,ENSG00000272734,ENSG00000173267,ENSG00000281974,ENSG00000173269
chr10	86959238	86959388	10:86959238-86959388	ENSG00000228055,ENSG00000261011,ENSG00000272508,ENSG00000151303,ENSG00000240089,ENSG00000271880,ENSG00000273413,ENSG00000148671,ENSG00000272734,ENSG00000173267,ENSG00000281974,ENSG00000173269
chr10	86960518	86960668	10:86960518-86960668	ENSG00000229969,ENSG00000261011,ENSG00000272508,ENSG00000151303,ENSG00000240089,ENSG00000271880,ENSG00000273413,ENSG00000148671,ENSG00000272734,ENSG00000173267,ENSG00000281974,ENSG00000173269
chr10	86966678	86966828	10:86966678-86966828	ENSG00000273946,ENSG00000261011,ENSG00000272508,ENSG00000151303,ENSG00000240089,ENSG00000271880,ENSG00000273413,ENSG00000148671,ENSG00000272734,ENSG00000173269
chr10	87025698	87025848	10:87025698-87025848	ENSG00000228055,ENSG00000184923,ENSG00000200253,ENSG00000271573,ENSG00000188100,ENSG00000229969,ENSG00000261011,ENSG00000272508,ENSG00000151303,ENSG00000240089
chr10	87054758	87054908	10:87054758-87054908	ENSG00000148672,ENSG00000200253,ENSG00000261011,ENSG00000272508,ENSG00000151303,ENSG00000240089
chr10	87055018	87055168	10:87055018-87055168	ENSG00000148672,ENSG00000200253,ENSG00000261011,ENSG00000272508,ENSG00000151303,ENSG00000240089
chr10	87094898	87095048	10:87094898-87095048	ENSG00000237280,ENSG00000122376,ENSG00000148672,ENSG00000261011,ENSG00000272508,ENSG00000151303,ENSG00000240089
chr10	87095478	87095628	10:87095478-87095628	ENSG00000273946,ENSG00000237280,ENSG00000122376,ENSG00000148672
chr10	87132298	87132448	10:87132298-87132448	ENSG00000231569,ENSG00000184923,ENSG00000273946,ENSG00000237280,ENSG00000200253,ENSG00000261011
chr10	87201058	87201208	10:87201058-87201208	ENSG00000287077
chr10	87203598	87203748	10:87203598-87203748	ENSG00000184923,ENSG00000287077
chr10	87207078	87207228	10:87207078-87207228	ENSG00000228055,ENSG00000214562,ENSG00000285257,ENSG00000287077,ENSG00000223482
chr10	87211978	87212128	10:87211978-87212128	ENSG00000237740,ENSG00000184923,ENSG00000285257,ENSG00000287077,ENSG00000223482
chr10	87214818	87214968	10:87214818-87214968	ENSG00000237740,ENSG00000184923,ENSG00000285257,ENSG00000287077,ENSG00000223482
chr10	87342466	87342616	10:87342466-87342616	ENSG00000231569,ENSG00000236417,ENSG00000237740,ENSG00000224914,ENSG00000223482
chr10	87343107	87343257	10:87343107-87343257	ENSG00000231569,ENSG00000224914,ENSG00000223482
chr10	87383214	87383364	10:87383214-87383364	ENSG00000231569,ENSG00000228055,ENSG00000236417,ENSG00000237740,ENSG00000184923
chr10	87504758	87504908	10:87504758-87504908	ENSG00000107789,ENSG00000283672,ENSG00000286445,ENSG00000184923
chr10	87505378	87505528	10:87505378-87505528	ENSG00000107789,ENSG00000283672,ENSG00000286445,ENSG00000231569
chr10	87532358	87532508	10:87532358-87532508	ENSG00000107789,ENSG00000237740,ENSG00000184923
chr10	87533758	87533908	10:87533758-87533908	ENSG00000107789,ENSG00000237740,ENSG00000184923
chr10	87586318	87586468	10:87586318-87586468	ENSG00000225913,ENSG00000223761,ENSG00000237740,ENSG00000214562
chr10	87635838	87635988	10:87635838-87635988	ENSG00000234192,ENSG00000225913,ENSG00000223761
chr10	87656597	87656747	10:87656597-87656747	ENSG00000198682,ENSG00000196566
chr10	87657518	87657668	10:87657518-87657668	ENSG00000198682,ENSG00000234192,ENSG00000196566,ENSG00000225913,ENSG00000223761,ENSG00000236417,ENSG00000237740
chr10	87659758	87659908	10:87659758-87659908	ENSG00000198682,ENSG00000196566
chr10	87659987	87660137	10:87659987-87660137	ENSG00000198682,ENSG00000196566
chr10	87660198	87660348	10:87660198-87660348	ENSG00000198682,ENSG00000196566
chr10	87660838	87660988	10:87660838-87660988	ENSG00000198682,ENSG00000196566,ENSG00000225913,ENSG00000223761
chr10	87662518	87662668	10:87662518-87662668	ENSG00000198682,ENSG00000196566
chr10	87676138	87676288	10:87676138-87676288	ENSG00000196566,ENSG00000225913,ENSG00000223761,ENSG00000228055,ENSG00000184923
chr10	87716378	87716528	10:87716378-87716528	ENSG00000225913,ENSG00000223761,ENSG00000237740
chr10	87721918	87722068	10:87721918-87722068	ENSG00000225913,ENSG00000223761,ENSG00000231569
chr10	87733178	87733328	10:87733178-87733328	ENSG00000225913,ENSG00000223761
chr10	87760318	87760468	10:87760318-87760468	ENSG00000225913,ENSG00000223761,ENSG00000231569,ENSG00000228055,ENSG00000184923
chr10	87775920	87776070	10:87775920-87776070	-
chr10	87818048	87818198	10:87818048-87818198	ENSG00000243782,ENSG00000223820,ENSG00000138138
chr10	87818198	87818348	10:87818198-87818348	ENSG00000243782,ENSG00000223820,ENSG00000138138
chr10	87843218	87843368	10:87843218-87843368	ENSG00000243782,ENSG00000223820,ENSG00000138138
chr10	87845418	87845568	10:87845418-87845568	ENSG00000243782,ENSG00000223820,ENSG00000138138
chr10	87850876	87851026	10:87850876-87851026	ENSG00000243782
chr10	87860258	87860408	10:87860258-87860408	ENSG00000224745,ENSG00000171862,ENSG00000227268
chr10	87861638	87861788	10:87861638-87861788	ENSG00000224745,ENSG00000171862,ENSG00000227268
chr10	87862298	87862448	10:87862298-87862448	ENSG00000227905,ENSG00000200891,ENSG00000213613,ENSG00000224745,ENSG00000171862,ENSG00000227268,ENSG00000243782,ENSG00000223820,ENSG00000138138
chr10	87862718	87862868	10:87862718-87862868	ENSG00000224745,ENSG00000171862,ENSG00000227268
chr10	87863258	87863408	10:87863258-87863408	ENSG00000224745,ENSG00000171862,ENSG00000227268
chr10	87863518	87863668	10:87863518-87863668	ENSG00000227905,ENSG00000200891,ENSG00000213613,ENSG00000224745,ENSG00000171862,ENSG00000227268,ENSG00000243782,ENSG00000223820
chr10	87916118	87916268	10:87916118-87916268	ENSG00000227905,ENSG00000200891,ENSG00000213613,ENSG00000224745,ENSG00000171862
chr10	87918638	87918788	10:87918638-87918788	ENSG00000227905,ENSG00000200891,ENSG00000213613,ENSG00000224745
chr10	87925678	87925828	10:87925678-87925828	ENSG00000200891,ENSG00000213613,ENSG00000224745,ENSG00000171862
chr10	87927178	87927328	10:87927178-87927328	ENSG00000200891,ENSG00000213613,ENSG00000224745,ENSG00000171862
chr10	87960338	87960488	10:87960338-87960488	ENSG00000200891,ENSG00000213613
chr10	87961438	87961588	10:87961438-87961588	ENSG00000200891,ENSG00000213613
chr10	88039540	88039690	10:88039540-88039690	ENSG00000227905,ENSG00000200891
chr10	88039690	88039840	10:88039690-88039840	ENSG00000227905,ENSG00000200891
chr10	88114464	88114614	10:88114464-88114614	-
chr10	88152898	88153048	10:88152898-88153048	ENSG00000237205,ENSG00000227905,ENSG00000200891,ENSG00000213613,ENSG00000224745,ENSG00000243782,ENSG00000237740,ENSG00000184923
chr10	88157978	88158128	10:88157978-88158128	ENSG00000227905
chr10	88243898	88244048	10:88243898-88244048	ENSG00000275015,ENSG00000227905,ENSG00000200891
chr10	88244418	88244568	10:88244418-88244568	ENSG00000275015,ENSG00000200891
chr10	88254218	88254368	10:88254218-88254368	ENSG00000275015
chr10	88293138	88293288	10:88293138-88293288	-
chr10	88318907	88319057	10:88318907-88319057	-
chr10	88344426	88344576	10:88344426-88344576	-
chr10	88387258	88387408	10:88387258-88387408	ENSG00000227905,ENSG00000200891,ENSG00000224745,ENSG00000171862,ENSG00000227268,ENSG00000243782
chr10	88389598	88389748	10:88389598-88389748	-
chr10	88493797	88493947	10:88493797-88493947	-
chr10	88525878	88526028	10:88525878-88526028	ENSG00000237740
chr10	88541418	88541568	10:88541418-88541568	ENSG00000237205,ENSG00000204022
chr10	88553298	88553448	10:88553298-88553448	ENSG00000214562
chr10	88583238	88583388	10:88583238-88583388	ENSG00000237205,ENSG00000204022,ENSG00000201548,ENSG00000184719
chr10	88647358	88647508	10:88647358-88647508	ENSG00000226358,ENSG00000271408,ENSG00000182333,ENSG00000237205,ENSG00000204022,ENSG00000201548
chr10	88651398	88651548	10:88651398-88651548	ENSG00000226358,ENSG00000271408,ENSG00000182333,ENSG00000237205,ENSG00000204022
chr10	88681078	88681228	10:88681078-88681228	ENSG00000226358,ENSG00000271408,ENSG00000182333,ENSG00000237205
chr10	88707818	88707968	10:88707818-88707968	ENSG00000226358,ENSG00000204021,ENSG00000271408
chr10	88754378	88754528	10:88754378-88754528	ENSG00000204020,ENSG00000226358
chr10	88792048	88792198	10:88792048-88792198	ENSG00000173239,ENSG00000235150,ENSG00000226358
chr10	88810378	88810528	10:88810378-88810528	ENSG00000152766,ENSG00000173239,ENSG00000235150,ENSG00000226358,ENSG00000271408
chr10	88835718	88835868	10:88835718-88835868	ENSG00000180139,ENSG00000138134,ENSG00000234256,ENSG00000152766
chr10	88848638	88848788	10:88848638-88848788	ENSG00000152766
chr10	88851888	88852038	10:88851888-88852038	ENSG00000152766
chr10	88880658	88880808	10:88880658-88880808	ENSG00000138134,ENSG00000234256
chr10	88882698	88882848	10:88882698-88882848	ENSG00000138134,ENSG00000234256
chr10	88932778	88932928	10:88932778-88932928	ENSG00000180139
chr10	88934938	88935088	10:88934938-88935088	ENSG00000275693,ENSG00000026103,ENSG00000286116,ENSG00000107796,ENSG00000180139
chr10	88935458	88935608	10:88935458-88935608	ENSG00000261438,ENSG00000275693,ENSG00000026103,ENSG00000286116,ENSG00000107796,ENSG00000180139
chr10	88951858	88952008	10:88951858-88952008	ENSG00000107796
chr10	88983318	88983468	10:88983318-88983468	ENSG00000261438,ENSG00000275693,ENSG00000026103,ENSG00000286116,ENSG00000107796,ENSG00000180139
chr10	88990058	88990208	10:88990058-88990208	ENSG00000261438,ENSG00000275693,ENSG00000026103,ENSG00000286116,ENSG00000107796
chr10	89003478	89003628	10:89003478-89003628	ENSG00000261438,ENSG00000275693,ENSG00000026103,ENSG00000286116,ENSG00000107796
chr10	89029958	89030108	10:89029958-89030108	ENSG00000138135,ENSG00000283664,ENSG00000265375,ENSG00000261438,ENSG00000275693,ENSG00000026103,ENSG00000286116
chr10	89032258	89032408	10:89032258-89032408	ENSG00000138135,ENSG00000233292,ENSG00000283664,ENSG00000265375,ENSG00000261438,ENSG00000275693,ENSG00000026103,ENSG00000286116
chr10	89073818	89073968	10:89073818-89073968	ENSG00000283664,ENSG00000265375,ENSG00000261438
chr10	89074158	89074308	10:89074158-89074308	ENSG00000233292,ENSG00000283664,ENSG00000265375,ENSG00000261438
chr10	89085288	89085438	10:89085288-89085438	ENSG00000283664,ENSG00000265375
chr10	89115298	89115448	10:89115298-89115448	ENSG00000233292,ENSG00000283664,ENSG00000265375,ENSG00000261438
chr10	89116338	89116488	10:89116338-89116488	ENSG00000233292,ENSG00000283664,ENSG00000265375
chr10	89122578	89122728	10:89122578-89122728	ENSG00000233292,ENSG00000283664,ENSG00000265375,ENSG00000261438
chr10	89145018	89145168	10:89145018-89145168	ENSG00000233292
chr10	89173236	89173386	10:89173236-89173386	-
chr10	89207318	89207468	10:89207318-89207468	ENSG00000138135,ENSG00000283664,ENSG00000265375,ENSG00000261438
chr10	89217089	89217239	10:89217089-89217239	-
chr10	89225238	89225388	10:89225238-89225388	ENSG00000261438
chr10	89251348	89251498	10:89251348-89251498	ENSG00000107798
chr10	89251918	89252068	10:89251918-89252068	ENSG00000198997,ENSG00000152778,ENSG00000185745,ENSG00000224289,ENSG00000107798
chr10	89260498	89260648	10:89260498-89260648	ENSG00000152778,ENSG00000185745,ENSG00000224289,ENSG00000214562
chr10	89278238	89278388	10:89278238-89278388	ENSG00000198997,ENSG00000152778,ENSG00000185745,ENSG00000224289,ENSG00000119922,ENSG00000232110
chr10	89279618	89279768	10:89279618-89279768	ENSG00000224289,ENSG00000119922,ENSG00000232110
chr10	89302038	89302188	10:89302038-89302188	ENSG00000119922
chr10	89327938	89328088	10:89327938-89328088	ENSG00000119917,ENSG00000119922
chr10	89328238	89328388	10:89328238-89328388	ENSG00000224289,ENSG00000119917,ENSG00000119922
chr10	89342758	89342908	10:89342758-89342908	ENSG00000224289,ENSG00000119917,ENSG00000107798
chr10	89374358	89374508	10:89374358-89374508	ENSG00000198997,ENSG00000152778,ENSG00000185745,ENSG00000204010,ENSG00000224289,ENSG00000119917,ENSG00000119922,ENSG00000107798
chr10	89392478	89392628	10:89392478-89392628	ENSG00000152778,ENSG00000185745
chr10	89398035	89398185	10:89398035-89398185	ENSG00000152778,ENSG00000185745
chr10	89414658	89414808	10:89414658-89414808	ENSG00000152778,ENSG00000107798
chr10	89432038	89432188	10:89432038-89432188	ENSG00000198997,ENSG00000152778
chr10	89458458	89458608	10:89458458-89458608	ENSG00000198997,ENSG00000234452
chr10	89481778	89481928	10:89481778-89481928	ENSG00000198997
chr10	89523418	89523568	10:89523418-89523568	ENSG00000198997,ENSG00000152779
chr10	89553458	89553608	10:89553458-89553608	ENSG00000198997,ENSG00000152779,ENSG00000152778
chr10	89563978	89564128	10:89563978-89564128	ENSG00000198997,ENSG00000152779
chr10	89615918	89616068	10:89615918-89616068	ENSG00000198997,ENSG00000152782
chr10	89643978	89644128	10:89643978-89644128	ENSG00000225836,ENSG00000232936,ENSG00000198997,ENSG00000152782
chr10	89645198	89645348	10:89645198-89645348	ENSG00000225836,ENSG00000232936,ENSG00000198997,ENSG00000152782
chr10	89701418	89701568	10:89701418-89701568	ENSG00000280560,ENSG00000270670,ENSG00000232229,ENSG00000138182,ENSG00000240996,ENSG00000235100,ENSG00000225836,ENSG00000232936,ENSG00000198997,ENSG00000152782
chr10	89783553	89783703	10:89783553-89783703	ENSG00000228938,ENSG00000226159,ENSG00000280560,ENSG00000270670,ENSG00000232229,ENSG00000283578
chr10	89793778	89793928	10:89793778-89793928	ENSG00000148680,ENSG00000283053,ENSG00000222451,ENSG00000287150,ENSG00000228938,ENSG00000226159,ENSG00000280560,ENSG00000270670,ENSG00000232229,ENSG00000283578
chr10	90136849	90136999	10:90136849-90136999	ENSG00000222451,ENSG00000287150,ENSG00000228938,ENSG00000226159
chr10	90199230	90199380	10:90199230-90199380	ENSG00000222451,ENSG00000287150,ENSG00000228938,ENSG00000226159
chr10	90306378	90306528	10:90306378-90306528	ENSG00000238291,ENSG00000224750,ENSG00000222451,ENSG00000287150,ENSG00000228938,ENSG00000226159
chr10	90319618	90319768	10:90319618-90319768	ENSG00000283053,ENSG00000238291,ENSG00000224750,ENSG00000236373,ENSG00000222451,ENSG00000287150,ENSG00000228938,ENSG00000226159,ENSG00000280560,ENSG00000270670,ENSG00000232229
chr10	90398658	90398808	10:90398658-90398808	ENSG00000283053,ENSG00000238291,ENSG00000224750,ENSG00000222451,ENSG00000287150,ENSG00000228938,ENSG00000226159
chr10	90418998	90419148	10:90418998-90419148	ENSG00000283053,ENSG00000238291,ENSG00000224750,ENSG00000236373,ENSG00000222451,ENSG00000287150,ENSG00000228938,ENSG00000226159,ENSG00000280560,ENSG00000270670,ENSG00000232229
chr10	90530638	90530788	10:90530638-90530788	ENSG00000283053,ENSG00000238291,ENSG00000224750,ENSG00000236373
chr10	90593011	90593161	10:90593011-90593161	ENSG00000283053,ENSG00000238291,ENSG00000236373,ENSG00000226159
chr10	90742357	90742507	10:90742357-90742507	ENSG00000148680,ENSG00000283053
chr10	90751494	90751644	10:90751494-90751644	ENSG00000148680
chr10	90871378	90871528	10:90871378-90871528	ENSG00000222305,ENSG00000148688,ENSG00000148680
chr10	90871878	90872028	10:90871878-90872028	ENSG00000222305,ENSG00000148688,ENSG00000148680
chr10	90911718	90911868	10:90911718-90911868	ENSG00000273124,ENSG00000225519,ENSG00000201604,ENSG00000148677,ENSG00000222305,ENSG00000148688,ENSG00000148680,ENSG00000232229
chr10	90921298	90921448	10:90921298-90921448	ENSG00000286981,ENSG00000234043,ENSG00000273124,ENSG00000225519,ENSG00000201604,ENSG00000148677,ENSG00000222305,ENSG00000148688,ENSG00000148680,ENSG00000283053,ENSG00000222451,ENSG00000287150,ENSG00000228938,ENSG00000226159,ENSG00000280560,ENSG00000270670,ENSG00000232229
chr10	90930458	90930608	10:90930458-90930608	ENSG00000273124,ENSG00000225519,ENSG00000201604,ENSG00000148677,ENSG00000222305,ENSG00000148680,ENSG00000283053,ENSG00000280560
chr10	90931218	90931368	10:90931218-90931368	ENSG00000213449,ENSG00000271385,ENSG00000286981,ENSG00000234043,ENSG00000273124,ENSG00000225519,ENSG00000201604,ENSG00000148677,ENSG00000222305,ENSG00000148688,ENSG00000148680,ENSG00000283053,ENSG00000238291,ENSG00000224750,ENSG00000236373,ENSG00000222451,ENSG00000287150,ENSG00000228938,ENSG00000226159,ENSG00000280560,ENSG00000270670,ENSG00000232229
chr10	91006418	91006568	10:91006418-91006568	ENSG00000286981,ENSG00000234043,ENSG00000224851,ENSG00000273124,ENSG00000225519,ENSG00000222305
chr10	91034878	91035028	10:91034878-91035028	ENSG00000224851
chr10	91043384	91043534	10:91043384-91043534	ENSG00000220585,ENSG00000224851
chr10	91054458	91054608	10:91054458-91054608	ENSG00000286981,ENSG00000234043,ENSG00000220585,ENSG00000224851,ENSG00000225519
chr10	91077878	91078028	10:91077878-91078028	-
chr10	91162718	91162868	10:91162718-91162868	ENSG00000180628,ENSG00000286981,ENSG00000234043
chr10	91163398	91163548	10:91163398-91163548	ENSG00000180628,ENSG00000286981,ENSG00000234043
chr10	91163998	91164148	10:91163998-91164148	ENSG00000180628,ENSG00000286981,ENSG00000234043
chr10	91220598	91220748	10:91220598-91220748	ENSG00000180628,ENSG00000286981,ENSG00000234043
chr10	91251578	91251728	10:91251578-91251728	ENSG00000286981,ENSG00000234043,ENSG00000273124,ENSG00000225519,ENSG00000222305
chr10	91258818	91258968	10:91258818-91258968	ENSG00000273124
chr10	91298438	91298588	10:91298438-91298588	-
chr10	91298615	91298765	10:91298615-91298765	-
chr10	91341098	91341248	10:91341098-91341248	ENSG00000213449,ENSG00000271385
chr10	91349438	91349588	10:91349438-91349588	ENSG00000213449,ENSG00000271385
chr10	91370126	91370276	10:91370126-91370276	-
chr10	91389738	91389888	10:91389738-91389888	ENSG00000271385
chr10	91409538	91409688	10:91409538-91409688	ENSG00000271385,ENSG00000165338
chr10	91410038	91410188	10:91410038-91410188	ENSG00000271385,ENSG00000165338
chr10	91410298	91410448	10:91410298-91410448	ENSG00000271385,ENSG00000165338
chr10	91410548	91410698	10:91410548-91410698	ENSG00000271385,ENSG00000165338
chr10	91434158	91434308	10:91434158-91434308	ENSG00000271385
chr10	91493407	91493557	10:91493407-91493557	ENSG00000271385
chr10	91551958	91552108	10:91551958-91552108	ENSG00000213449,ENSG00000223876,ENSG00000271385
chr10	91591508	91591658	10:91591508-91591658	ENSG00000213449,ENSG00000119938,ENSG00000223876,ENSG00000271385
chr10	91596976	91597126	10:91596976-91597126	ENSG00000213449,ENSG00000223876,ENSG00000271385
chr10	91604013	91604163	10:91604013-91604163	ENSG00000213449,ENSG00000223876,ENSG00000271385
chr10	91604862	91605012	10:91604862-91605012	ENSG00000213449,ENSG00000223876,ENSG00000271385
chr10	91633078	91633228	10:91633078-91633228	ENSG00000213449,ENSG00000119938,ENSG00000223876
chr10	91635478	91635628	10:91635478-91635628	ENSG00000213449,ENSG00000119938,ENSG00000223876,ENSG00000271385
chr10	91701139	91701289	10:91701139-91701289	ENSG00000213449
chr10	91758698	91758848	10:91758698-91758848	ENSG00000180581,ENSG00000228759
chr10	91798278	91798428	10:91798278-91798428	ENSG00000180581,ENSG00000107854,ENSG00000228701,ENSG00000228759
chr10	91883724	91883874	10:91883724-91883874	-
chr10	91891718	91891868	10:91891718-91891868	ENSG00000273497,ENSG00000180581,ENSG00000228759
chr10	91901918	91902068	10:91901918-91902068	ENSG00000095564,ENSG00000272817,ENSG00000174721,ENSG00000273497,ENSG00000180581,ENSG00000228759,ENSG00000213449
chr10	91904498	91904648	10:91904498-91904648	ENSG00000272817,ENSG00000174721,ENSG00000273497,ENSG00000180581,ENSG00000228759
chr10	91908898	91909048	10:91908898-91909048	ENSG00000272817,ENSG00000174721
chr10	91912898	91913048	10:91912898-91913048	ENSG00000095564,ENSG00000272817,ENSG00000174721,ENSG00000180581,ENSG00000228759
chr10	91923678	91923828	10:91923678-91923828	ENSG00000095564,ENSG00000272817,ENSG00000174721,ENSG00000180581,ENSG00000107854,ENSG00000228701,ENSG00000228759
chr10	91977639	91977789	10:91977639-91977789	ENSG00000095564
chr10	92011658	92011808	10:92011658-92011808	-
chr10	92027258	92027408	10:92027258-92027408	-
chr10	92074260	92074410	10:92074260-92074410	ENSG00000252993
chr10	92087858	92088008	10:92087858-92088008	ENSG00000286795,ENSG00000232709,ENSG00000202297,ENSG00000199881,ENSG00000221042,ENSG00000213484,ENSG00000252993
chr10	92123000	92123150	10:92123000-92123150	ENSG00000213484,ENSG00000214549
chr10	92124658	92124808	10:92124658-92124808	ENSG00000286795,ENSG00000232709,ENSG00000202297,ENSG00000199881,ENSG00000221042,ENSG00000213484,ENSG00000214549,ENSG00000252993
chr10	92211378	92211528	10:92211378-92211528	ENSG00000202297,ENSG00000199881,ENSG00000105988,ENSG00000221042,ENSG00000213484
chr10	92240649	92240799	10:92240649-92240799	ENSG00000199881,ENSG00000221042,ENSG00000107864
chr10	92290438	92290588	10:92290438-92290588	ENSG00000202297,ENSG00000198060,ENSG00000199881,ENSG00000107864
chr10	92291038	92291188	10:92291038-92291188	ENSG00000286795,ENSG00000232709,ENSG00000202297,ENSG00000198060,ENSG00000199881,ENSG00000221042,ENSG00000213484,ENSG00000252993,ENSG00000107864
chr10	92292178	92292328	10:92292178-92292328	ENSG00000202297,ENSG00000198060,ENSG00000199881,ENSG00000107864
chr10	92292618	92292768	10:92292618-92292768	ENSG00000202297,ENSG00000198060,ENSG00000199881,ENSG00000107864
chr10	92381721	92381871	10:92381721-92381871	ENSG00000232709
chr10	92387418	92387568	10:92387418-92387568	ENSG00000286795,ENSG00000232709,ENSG00000202297
chr10	92432678	92432828	10:92432678-92432828	ENSG00000286795,ENSG00000232709,ENSG00000202297
chr10	92435138	92435288	10:92435138-92435288	ENSG00000286795,ENSG00000232709,ENSG00000202297,ENSG00000252993
chr10	92517138	92517288	10:92517138-92517288	ENSG00000119912
chr10	92538391	92538541	10:92538391-92538541	ENSG00000119912
chr10	92573797	92573947	10:92573797-92573947	ENSG00000119912
chr10	92574018	92574168	10:92574018-92574168	ENSG00000138160,ENSG00000119912
chr10	92574438	92574588	10:92574438-92574588	ENSG00000119912
chr10	92591638	92591788	10:92591638-92591788	ENSG00000184111,ENSG00000138160,ENSG00000119912
chr10	92592958	92593108	10:92592958-92593108	ENSG00000184111,ENSG00000138160,ENSG00000119912
chr10	92640258	92640408	10:92640258-92640408	ENSG00000236493,ENSG00000264313
chr10	92644618	92644768	10:92644618-92644768	ENSG00000236493,ENSG00000264313
chr10	92689778	92689928	10:92689778-92689928	ENSG00000201412,ENSG00000152804,ENSG00000236493,ENSG00000264313
chr10	92690438	92690588	10:92690438-92690588	ENSG00000201412,ENSG00000152804,ENSG00000236493
chr10	92690798	92690948	10:92690798-92690948	ENSG00000201412,ENSG00000152804,ENSG00000236493,ENSG00000264313
chr10	92691698	92691848	10:92691698-92691848	ENSG00000201412,ENSG00000152804,ENSG00000236493,ENSG00000264313
chr10	92750978	92751128	10:92750978-92751128	ENSG00000201412,ENSG00000236493
chr10	92755838	92755988	10:92755838-92755988	ENSG00000201412
chr10	92756358	92756508	10:92756358-92756508	ENSG00000201412,ENSG00000236493,ENSG00000264313
chr10	92757218	92757368	10:92757218-92757368	ENSG00000201412,ENSG00000236493,ENSG00000264313
chr10	92760678	92760828	10:92760678-92760828	ENSG00000201412,ENSG00000236493
chr10	92812158	92812308	10:92812158-92812308	ENSG00000201412,ENSG00000236493
chr10	92816158	92816308	10:92816158-92816308	ENSG00000234724,ENSG00000231575,ENSG00000232913,ENSG00000180764,ENSG00000280485,ENSG00000108231,ENSG00000237417,ENSG00000232805,ENSG00000095596,ENSG00000279607,ENSG00000138190,ENSG00000201412,ENSG00000236493,ENSG00000264313
chr10	92822138	92822288	10:92822138-92822288	ENSG00000237417,ENSG00000138190,ENSG00000201412,ENSG00000236493,ENSG00000264313
chr10	92823078	92823228	10:92823078-92823228	ENSG00000138190
chr10	92831018	92831168	10:92831018-92831168	ENSG00000138190
chr10	92835131	92835281	10:92835131-92835281	ENSG00000138190
chr10	92839218	92839368	10:92839218-92839368	ENSG00000138190
chr10	92839858	92840008	10:92839858-92840008	ENSG00000138190
chr10	92843138	92843288	10:92843138-92843288	ENSG00000225118,ENSG00000138190
chr10	92848438	92848588	10:92848438-92848588	ENSG00000138190
chr10	92873118	92873268	10:92873118-92873268	ENSG00000225118
chr10	92880378	92880528	10:92880378-92880528	ENSG00000225118
chr10	92884978	92885128	10:92884978-92885128	-
chr10	92892438	92892588	10:92892438-92892588	ENSG00000237417,ENSG00000095596,ENSG00000279607,ENSG00000225118
chr10	92914619	92914769	10:92914619-92914769	-
chr10	92965338	92965488	10:92965338-92965488	-
chr10	92972158	92972308	10:92972158-92972308	-
chr10	93006578	93006728	10:93006578-93006728	ENSG00000095596,ENSG00000279607
chr10	93030548	93030698	10:93030548-93030698	ENSG00000095596,ENSG00000279607
chr10	93062558	93062708	10:93062558-93062708	ENSG00000095596,ENSG00000279607,ENSG00000285846,ENSG00000187553,ENSG00000226425
chr10	93115914	93116064	10:93115914-93116064	ENSG00000237417,ENSG00000232805,ENSG00000095596
chr10	93262312	93262462	10:93262312-93262462	ENSG00000237417
chr10	93262462	93262612	10:93262462-93262612	ENSG00000237417
chr10	93289098	93289248	10:93289098-93289248	ENSG00000213432,ENSG00000237417,ENSG00000232805,ENSG00000095596,ENSG00000279607
chr10	93346858	93347008	10:93346858-93347008	ENSG00000138119
chr10	93357792	93357942	10:93357792-93357942	-
chr10	93376498	93376648	10:93376498-93376648	ENSG00000212396,ENSG00000138119
chr10	93377038	93377188	10:93377038-93377188	ENSG00000212396,ENSG00000138119
chr10	93379378	93379528	10:93379378-93379528	ENSG00000138119
chr10	93379838	93379988	10:93379838-93379988	ENSG00000212396,ENSG00000138119
chr10	93404090	93404240	10:93404090-93404240	-
chr10	93406438	93406588	10:93406438-93406588	-
chr10	93413298	93413448	10:93413298-93413448	-
chr10	93422218	93422368	10:93422218-93422368	-
chr10	93436658	93436808	10:93436658-93436808	ENSG00000231575,ENSG00000232913,ENSG00000280485,ENSG00000095464,ENSG00000138207,ENSG00000186188,ENSG00000138119,ENSG00000237417
chr10	93437358	93437508	10:93437358-93437508	ENSG00000206631,ENSG00000234724,ENSG00000231575,ENSG00000232913,ENSG00000180764,ENSG00000227995,ENSG00000280485,ENSG00000280660,ENSG00000108231,ENSG00000095464,ENSG00000138207,ENSG00000186188,ENSG00000138119,ENSG00000237417
chr10	93445698	93445848	10:93445698-93445848	ENSG00000228553,ENSG00000206631,ENSG00000234724,ENSG00000231575,ENSG00000232913,ENSG00000180764,ENSG00000227995,ENSG00000280485,ENSG00000280660,ENSG00000108231,ENSG00000095464,ENSG00000138207,ENSG00000186188,ENSG00000138119,ENSG00000237417
chr10	93458878	93459028	10:93458878-93459028	ENSG00000237885,ENSG00000260863,ENSG00000228460,ENSG00000225354,ENSG00000235199,ENSG00000230338,ENSG00000108242,ENSG00000235746,ENSG00000228553,ENSG00000206631,ENSG00000234724,ENSG00000231575,ENSG00000232913,ENSG00000180764,ENSG00000227995,ENSG00000280485,ENSG00000280660,ENSG00000108231,ENSG00000095464,ENSG00000138207,ENSG00000186188,ENSG00000138119,ENSG00000237417,ENSG00000232805,ENSG00000095596
chr10	93462998	93463148	10:93462998-93463148	ENSG00000225354,ENSG00000108242,ENSG00000228553,ENSG00000206631,ENSG00000234724,ENSG00000231575,ENSG00000232913,ENSG00000180764,ENSG00000227995,ENSG00000280485,ENSG00000280660,ENSG00000108231,ENSG00000095464,ENSG00000138207,ENSG00000186188,ENSG00000138119,ENSG00000237417,ENSG00000095596
chr10	93465858	93466008	10:93465858-93466008	ENSG00000228553,ENSG00000206631,ENSG00000234724,ENSG00000231575,ENSG00000232913,ENSG00000180764,ENSG00000280485,ENSG00000280660,ENSG00000108231,ENSG00000095464,ENSG00000138207,ENSG00000186188,ENSG00000138119,ENSG00000237417
chr10	93466438	93466588	10:93466438-93466588	ENSG00000095464,ENSG00000138119
chr10	93468638	93468788	10:93468638-93468788	ENSG00000095464,ENSG00000138119
chr10	93471178	93471328	10:93471178-93471328	ENSG00000231575,ENSG00000232913,ENSG00000280660,ENSG00000108231,ENSG00000095464,ENSG00000138207,ENSG00000186188,ENSG00000138119,ENSG00000237417
chr10	93480912	93481062	10:93480912-93481062	ENSG00000138119
chr10	93482655	93482805	10:93482655-93482805	ENSG00000138119
chr10	93496458	93496608	10:93496458-93496608	ENSG00000212396,ENSG00000138180
chr10	93511434	93511584	10:93511434-93511584	ENSG00000212396,ENSG00000138180
chr10	93515438	93515588	10:93515438-93515588	ENSG00000212396,ENSG00000138180
chr10	93542112	93542262	10:93542112-93542262	ENSG00000095464,ENSG00000138207,ENSG00000186188
chr10	93554898	93555048	10:93554898-93555048	ENSG00000280485,ENSG00000095464,ENSG00000138207,ENSG00000186188
chr10	93702020	93702170	10:93702020-93702170	ENSG00000280485,ENSG00000280660,ENSG00000108231,ENSG00000148690
chr10	93702558	93702708	10:93702558-93702708	ENSG00000228553,ENSG00000206631,ENSG00000180764,ENSG00000227995,ENSG00000280485,ENSG00000280660,ENSG00000108231,ENSG00000148690,ENSG00000095464,ENSG00000138207,ENSG00000186188
chr10	93855118	93855268	10:93855118-93855268	ENSG00000180764,ENSG00000227995,ENSG00000280485,ENSG00000280660,ENSG00000108231
chr10	93893872	93894022	10:93893872-93894022	ENSG00000176273,ENSG00000227995
chr10	93911993	93912143	10:93911993-93912143	ENSG00000228553,ENSG00000206631,ENSG00000234724,ENSG00000231575,ENSG00000232913,ENSG00000180764,ENSG00000176273,ENSG00000227995
chr10	94280202	94280352	10:94280202-94280352	ENSG00000268894,ENSG00000228553,ENSG00000234724
chr10	94287478	94287628	10:94287478-94287628	ENSG00000268894,ENSG00000228553,ENSG00000206631,ENSG00000234724,ENSG00000231575,ENSG00000232913
chr10	94308978	94309128	10:94308978-94309128	ENSG00000273450,ENSG00000268894,ENSG00000228553,ENSG00000206631,ENSG00000234724,ENSG00000231575,ENSG00000232913,ENSG00000138193,ENSG00000180764
chr10	94320398	94320548	10:94320398-94320548	ENSG00000273450,ENSG00000228553,ENSG00000234724,ENSG00000231575,ENSG00000232913,ENSG00000138193,ENSG00000180764
chr10	94362579	94362729	10:94362579-94362729	ENSG00000173145
chr10	94362918	94363068	10:94362918-94363068	ENSG00000173145,ENSG00000228553,ENSG00000206631,ENSG00000234724,ENSG00000231575,ENSG00000232913,ENSG00000138193,ENSG00000180764
chr10	94402318	94402468	10:94402318-94402468	ENSG00000233377,ENSG00000138109,ENSG00000235199,ENSG00000230338,ENSG00000165841,ENSG00000276490,ENSG00000108242,ENSG00000235746,ENSG00000244332,ENSG00000108239,ENSG00000173145,ENSG00000228553,ENSG00000206631,ENSG00000234724,ENSG00000231575,ENSG00000232913,ENSG00000138193,ENSG00000180764,ENSG00000227995,ENSG00000280485
chr10	94402658	94402808	10:94402658-94402808	ENSG00000108239
chr10	94403678	94403828	10:94403678-94403828	ENSG00000108239,ENSG00000173145,ENSG00000228553,ENSG00000206631
chr10	94444418	94444568	10:94444418-94444568	ENSG00000228553,ENSG00000206631,ENSG00000231575,ENSG00000232913
chr10	94545398	94545548	10:94545398-94545548	ENSG00000244332,ENSG00000119969
chr10	94545698	94545848	10:94545698-94545848	ENSG00000235746,ENSG00000244332,ENSG00000119969
chr10	94603218	94603368	10:94603218-94603368	ENSG00000138115,ENSG00000237885,ENSG00000260863,ENSG00000228460,ENSG00000233377,ENSG00000138109,ENSG00000225354,ENSG00000235199,ENSG00000230338,ENSG00000165841,ENSG00000276490,ENSG00000108242,ENSG00000235746,ENSG00000244332,ENSG00000119969,ENSG00000234724
chr10	94733870	94734020	10:94733870-94734020	ENSG00000235199,ENSG00000230338,ENSG00000165841,ENSG00000276490,ENSG00000108242,ENSG00000235746
chr10	94963940	94964090	10:94963940-94964090	ENSG00000138115,ENSG00000237885,ENSG00000260863,ENSG00000228460,ENSG00000233377,ENSG00000138109,ENSG00000225354,ENSG00000235199,ENSG00000230338
chr10	95133038	95133188	10:95133038-95133188	ENSG00000173124,ENSG00000274691,ENSG00000288526,ENSG00000231829,ENSG00000138115,ENSG00000237885,ENSG00000260863,ENSG00000228460,ENSG00000233377,ENSG00000138109,ENSG00000225354,ENSG00000235199,ENSG00000230338,ENSG00000165841,ENSG00000108242
chr10	95181858	95182008	10:95181858-95182008	ENSG00000173124,ENSG00000225533,ENSG00000274691,ENSG00000288526,ENSG00000138115,ENSG00000237885
chr10	95183698	95183848	10:95183698-95183848	ENSG00000173124,ENSG00000225533,ENSG00000274691,ENSG00000288526,ENSG00000138115
chr10	95229798	95229948	10:95229798-95229948	ENSG00000234026,ENSG00000173124
chr10	95246641	95246791	10:95246641-95246791	ENSG00000107438,ENSG00000234026,ENSG00000173124,ENSG00000288526
chr10	95253138	95253288	10:95253138-95253288	ENSG00000107438,ENSG00000234026
chr10	95260678	95260828	10:95260678-95260828	-
chr10	95266818	95266968	10:95266818-95266968	ENSG00000107438,ENSG00000234026,ENSG00000173124,ENSG00000274691,ENSG00000288526,ENSG00000138115,ENSG00000237885,ENSG00000260863,ENSG00000228460,ENSG00000233377,ENSG00000138109,ENSG00000225354,ENSG00000108242,ENSG00000235746
chr10	95268498	95268648	10:95268498-95268648	ENSG00000107438,ENSG00000234026,ENSG00000173124,ENSG00000274691,ENSG00000288526,ENSG00000231829,ENSG00000138115,ENSG00000237885,ENSG00000260863,ENSG00000228460,ENSG00000233377,ENSG00000138109,ENSG00000225354,ENSG00000235199,ENSG00000230338,ENSG00000165841,ENSG00000276490,ENSG00000108242,ENSG00000235746
chr10	95273598	95273748	10:95273598-95273748	ENSG00000107438,ENSG00000288526
chr10	95308858	95309008	10:95308858-95309008	ENSG00000231829,ENSG00000138115
chr10	95312386	95312536	10:95312386-95312536	-
chr10	95331086	95331236	10:95331086-95331236	ENSG00000095637
chr10	95334118	95334268	10:95334118-95334268	ENSG00000095637
chr10	95334598	95334748	10:95334598-95334748	ENSG00000095637,ENSG00000234026,ENSG00000173124,ENSG00000274691,ENSG00000288526,ENSG00000231829,ENSG00000138115,ENSG00000237885,ENSG00000260863,ENSG00000228460,ENSG00000138109,ENSG00000235199,ENSG00000276490,ENSG00000108242
chr10	95361238	95361388	10:95361238-95361388	ENSG00000095637,ENSG00000234026,ENSG00000173124,ENSG00000225533
chr10	95363398	95363548	10:95363398-95363548	-
chr10	95374738	95374888	10:95374738-95374888	ENSG00000214362
chr10	95407038	95407188	10:95407038-95407188	-
chr10	95430498	95430648	10:95430498-95430648	ENSG00000214362
chr10	95445358	95445508	10:95445358-95445508	ENSG00000214362,ENSG00000095637
chr10	95445958	95446108	10:95445958-95446108	ENSG00000095637
chr10	95447878	95448028	10:95447878-95448028	ENSG00000095637
chr10	95480198	95480348	10:95480198-95480348	ENSG00000214362,ENSG00000095637
chr10	95485558	95485708	10:95485558-95485708	ENSG00000095637
chr10	95493418	95493568	10:95493418-95493568	ENSG00000214362,ENSG00000095637
chr10	95499638	95499788	10:95499638-95499788	-
chr10	95508858	95509008	10:95508858-95509008	-
chr10	95517678	95517828	10:95517678-95517828	ENSG00000214362
chr10	95529081	95529231	10:95529081-95529231	-
chr10	95536218	95536368	10:95536218-95536368	ENSG00000214362
chr10	95561358	95561508	10:95561358-95561508	ENSG00000214362,ENSG00000095637
chr10	95601258	95601408	10:95601258-95601408	ENSG00000214362
chr10	95656738	95656888	10:95656738-95656888	ENSG00000059573
chr10	95693604	95693754	10:95693604-95693754	ENSG00000119977
chr10	95693958	95694108	10:95693958-95694108	ENSG00000270099,ENSG00000240527,ENSG00000138185,ENSG00000119977,ENSG00000059573
chr10	95728637	95728787	10:95728637-95728787	-
chr10	95729378	95729528	10:95729378-95729528	ENSG00000240527,ENSG00000138185
chr10	95741978	95742128	10:95741978-95742128	ENSG00000229417,ENSG00000227805,ENSG00000270099,ENSG00000240527,ENSG00000138185,ENSG00000119977,ENSG00000138115,ENSG00000237885,ENSG00000260863,ENSG00000228460,ENSG00000225354,ENSG00000235199,ENSG00000108242
chr10	95742578	95742728	10:95742578-95742728	ENSG00000240527,ENSG00000138185
chr10	95755542	95755692	10:95755542-95755692	ENSG00000138185
chr10	95767978	95768128	10:95767978-95768128	ENSG00000138185
chr10	95793078	95793228	10:95793078-95793228	ENSG00000240527,ENSG00000138185
chr10	95814078	95814228	10:95814078-95814228	ENSG00000240527,ENSG00000138185
chr10	95818818	95818968	10:95818818-95818968	ENSG00000240527,ENSG00000138185
chr10	95841718	95841868	10:95841718-95841868	ENSG00000240527,ENSG00000138185
chr10	95842038	95842188	10:95842038-95842188	ENSG00000240527,ENSG00000138185
chr10	95865298	95865448	10:95865298-95865448	ENSG00000270099
chr10	95907098	95907248	10:95907098-95907248	ENSG00000188649,ENSG00000226688
chr10	95907538	95907688	10:95907538-95907688	ENSG00000188649,ENSG00000226688
chr10	95907838	95907988	10:95907838-95907988	ENSG00000188649,ENSG00000226688
chr10	95908078	95908228	10:95908078-95908228	ENSG00000188649,ENSG00000226688
chr10	96017298	96017448	10:96017298-96017448	ENSG00000227805
chr10	96039098	96039248	10:96039098-96039248	ENSG00000229417,ENSG00000107443,ENSG00000227805
chr10	96043438	96043588	10:96043438-96043588	ENSG00000229417,ENSG00000200728,ENSG00000107443,ENSG00000227805,ENSG00000226688
chr10	96054058	96054208	10:96054058-96054208	ENSG00000229418,ENSG00000229417,ENSG00000200728,ENSG00000266407,ENSG00000107443,ENSG00000227805
chr10	96065858	96066008	10:96065858-96066008	ENSG00000229418,ENSG00000229417,ENSG00000200728,ENSG00000266407,ENSG00000227805
chr10	96072798	96072948	10:96072798-96072948	ENSG00000229418,ENSG00000229417,ENSG00000095585,ENSG00000200728,ENSG00000266407,ENSG00000107443,ENSG00000227805,ENSG00000226688,ENSG00000260863,ENSG00000228460
chr10	96073838	96073988	10:96073838-96073988	ENSG00000229417,ENSG00000200728,ENSG00000266407,ENSG00000227805
chr10	96089818	96089968	10:96089818-96089968	ENSG00000200728,ENSG00000226688
chr10	96090178	96090328	10:96090178-96090328	ENSG00000229417,ENSG00000177853,ENSG00000287009,ENSG00000200728,ENSG00000227805,ENSG00000226688
chr10	96129938	96130088	10:96129938-96130088	ENSG00000229418,ENSG00000229417,ENSG00000095585,ENSG00000177853,ENSG00000287009,ENSG00000200728,ENSG00000227805,ENSG00000226688
chr10	96130438	96130588	10:96130438-96130588	ENSG00000229417,ENSG00000177853,ENSG00000287009,ENSG00000200728
chr10	96229639	96229789	10:96229639-96229789	ENSG00000107447,ENSG00000229418,ENSG00000229417,ENSG00000095585
chr10	96299489	96299639	10:96299489-96299639	ENSG00000107447,ENSG00000229418
chr10	96335018	96335168	10:96335018-96335168	ENSG00000197430,ENSG00000229418
chr10	96340398	96340548	10:96340398-96340548	ENSG00000197430,ENSG00000229418,ENSG00000229417
chr10	96375418	96375568	10:96375418-96375568	ENSG00000207287,ENSG00000235677,ENSG00000095587,ENSG00000197430
chr10	96396058	96396208	10:96396058-96396208	ENSG00000207287,ENSG00000235677
chr10	96513878	96514028	10:96513878-96514028	ENSG00000207287,ENSG00000227032,ENSG00000235677,ENSG00000077147,ENSG00000095587
chr10	96586998	96587148	10:96586998-96587148	ENSG00000227032,ENSG00000155629,ENSG00000235677,ENSG00000077147
chr10	96587298	96587448	10:96587298-96587448	ENSG00000227032,ENSG00000235677,ENSG00000077147
chr10	96614638	96614788	10:96614638-96614788	ENSG00000207287,ENSG00000227032,ENSG00000202047,ENSG00000155629,ENSG00000235677
chr10	96640978	96641128	10:96640978-96641128	ENSG00000236552,ENSG00000207287,ENSG00000227032,ENSG00000155629
chr10	96765798	96765948	10:96765798-96765948	ENSG00000236552,ENSG00000207287
chr10	96801618	96801768	10:96801618-96801768	ENSG00000234855,ENSG00000187122,ENSG00000232875,ENSG00000196233,ENSG00000207976,ENSG00000236552,ENSG00000207287,ENSG00000227032,ENSG00000155629,ENSG00000235677,ENSG00000197430,ENSG00000229418,ENSG00000229417
chr10	96832518	96832668	10:96832518-96832668	ENSG00000196233,ENSG00000207976,ENSG00000236552
chr10	96864138	96864288	10:96864138-96864288	ENSG00000232875,ENSG00000196233
chr10	96910638	96910788	10:96910638-96910788	ENSG00000232875,ENSG00000196233
chr10	97025762	97025912	10:97025762-97025912	-
chr10	97037458	97037608	10:97037458-97037608	ENSG00000234855,ENSG00000187122
chr10	97072958	97073108	10:97072958-97073108	ENSG00000286683,ENSG00000234855,ENSG00000187122
chr10	97081746	97081896	10:97081746-97081896	ENSG00000234855,ENSG00000187122
chr10	97196659	97196809	10:97196659-97196809	ENSG00000286683,ENSG00000234855,ENSG00000187122
chr10	97210598	97210748	10:97210598-97210748	ENSG00000286683,ENSG00000234855,ENSG00000187122
chr10	97218158	97218308	10:97218158-97218308	ENSG00000286683,ENSG00000234855,ENSG00000187122
chr10	97278618	97278768	10:97278618-97278768	ENSG00000225850,ENSG00000181274,ENSG00000231398,ENSG00000213390
chr10	97292218	97292368	10:97292218-97292368	ENSG00000237169,ENSG00000277308,ENSG00000213390,ENSG00000269891
chr10	97292618	97292768	10:97292618-97292768	ENSG00000231508,ENSG00000225850,ENSG00000181274,ENSG00000165879,ENSG00000237169,ENSG00000277308,ENSG00000231398,ENSG00000213390,ENSG00000269891
chr10	97318918	97319068	10:97318918-97319068	ENSG00000225850,ENSG00000181274,ENSG00000165879,ENSG00000237169,ENSG00000213390,ENSG00000269891
chr10	97319158	97319308	10:97319158-97319308	ENSG00000225850,ENSG00000181274,ENSG00000165879,ENSG00000237169,ENSG00000213390,ENSG00000269891
chr10	97332998	97333148	10:97332998-97333148	ENSG00000225850,ENSG00000181274,ENSG00000165879,ENSG00000237169,ENSG00000231398
chr10	97334698	97334848	10:97334698-97334848	ENSG00000225850,ENSG00000181274,ENSG00000165879,ENSG00000237169,ENSG00000231398
chr10	97334938	97335088	10:97334938-97335088	ENSG00000231508,ENSG00000225850,ENSG00000181274,ENSG00000165879,ENSG00000237169,ENSG00000231398
chr10	97355598	97355748	10:97355598-97355748	ENSG00000231508,ENSG00000052749,ENSG00000231398
chr10	97361618	97361768	10:97361618-97361768	ENSG00000052749
chr10	97400138	97400288	10:97400138-97400288	ENSG00000231970,ENSG00000231508,ENSG00000052749
chr10	97401298	97401448	10:97401298-97401448	ENSG00000171307,ENSG00000171311,ENSG00000171314,ENSG00000200737,ENSG00000231970,ENSG00000231508,ENSG00000052749
chr10	97407278	97407428	10:97407278-97407428	ENSG00000200737,ENSG00000231970,ENSG00000231508,ENSG00000052749
chr10	97407518	97407668	10:97407518-97407668	ENSG00000200737,ENSG00000231970,ENSG00000231508,ENSG00000052749
chr10	97422938	97423088	10:97422938-97423088	ENSG00000171314,ENSG00000200737,ENSG00000052749
chr10	97426058	97426208	10:97426058-97426208	ENSG00000171307,ENSG00000171311,ENSG00000171314,ENSG00000200737,ENSG00000052749
chr10	97445998	97446148	10:97445998-97446148	ENSG00000171307,ENSG00000171311,ENSG00000171314
chr10	97498558	97498708	10:97498558-97498708	ENSG00000165886,ENSG00000155229,ENSG00000171307,ENSG00000171311
chr10	97508478	97508628	10:97508478-97508628	ENSG00000165886,ENSG00000155229
chr10	97518098	97518248	10:97518098-97518248	-
chr10	97542318	97542468	10:97542318-97542468	ENSG00000165886,ENSG00000155229,ENSG00000171307,ENSG00000171311
chr10	97543238	97543388	10:97543238-97543388	ENSG00000165886,ENSG00000155229,ENSG00000171307,ENSG00000171311
chr10	97572378	97572528	10:97572378-97572528	ENSG00000203942,ENSG00000249967,ENSG00000241935,ENSG00000165887
chr10	97574818	97574968	10:97574818-97574968	ENSG00000203942,ENSG00000249967,ENSG00000241935,ENSG00000165887
chr10	97584158	97584308	10:97584158-97584308	ENSG00000203942,ENSG00000249967,ENSG00000241935
chr10	97596118	97596268	10:97596118-97596268	ENSG00000203942,ENSG00000249967,ENSG00000241935
chr10	97596798	97596948	10:97596798-97596948	ENSG00000203942,ENSG00000249967,ENSG00000241935,ENSG00000165887
chr10	97612563	97612713	10:97612563-97612713	-
chr10	97633458	97633608	10:97633458-97633608	ENSG00000171160
chr10	97640478	97640628	10:97640478-97640628	ENSG00000120057,ENSG00000155252,ENSG00000171160
chr10	97649098	97649248	10:97649098-97649248	ENSG00000155252,ENSG00000171160
chr10	97676802	97676952	10:97676802-97676952	ENSG00000119986
chr10	97687358	97687508	10:97687358-97687508	ENSG00000120057,ENSG00000155256,ENSG00000155254,ENSG00000119986
chr10	97701537	97701687	10:97701537-97701687	ENSG00000155254
chr10	97709596	97709746	10:97709596-97709746	ENSG00000155254
chr10	97713574	97713724	10:97713574-97713724	ENSG00000155254
chr10	97714098	97714248	10:97714098-97714248	ENSG00000155254
chr10	97726978	97727128	10:97726978-97727128	ENSG00000155256,ENSG00000155254
chr10	97731856	97732006	10:97731856-97732006	ENSG00000155256,ENSG00000155254
chr10	97736998	97737148	10:97736998-97737148	ENSG00000120057,ENSG00000155256,ENSG00000155254
chr10	97759538	97759688	10:97759538-97759688	ENSG00000120057,ENSG00000155256
chr10	97792064	97792214	10:97792064-97792214	ENSG00000120057
chr10	97840278	97840428	10:97840278-97840428	ENSG00000155265,ENSG00000227356,ENSG00000120057
chr10	97869512	97869662	10:97869512-97869662	ENSG00000155265,ENSG00000120057
chr10	97875438	97875588	10:97875438-97875588	ENSG00000095713,ENSG00000155265,ENSG00000120057
chr10	97882578	97882728	10:97882578-97882728	ENSG00000095713,ENSG00000155265,ENSG00000120057
chr10	97896038	97896188	10:97896038-97896188	ENSG00000120057
chr10	98028278	98028428	10:98028278-98028428	ENSG00000095713
chr10	98041558	98041708	10:98041558-98041708	-
chr10	98045878	98046028	10:98045878-98046028	-
chr10	98078918	98079068	10:98078918-98079068	ENSG00000278752
chr10	98134538	98134688	10:98134538-98134688	ENSG00000166024
chr10	98134815	98134965	10:98134815-98134965	ENSG00000166024
chr10	98170618	98170768	10:98170618-98170768	ENSG00000166024
chr10	98225171	98225321	10:98225171-98225321	ENSG00000230928
chr10	98262647	98262797	10:98262647-98262797	ENSG00000230928,ENSG00000138131
chr10	98269519	98269669	10:98269519-98269669	ENSG00000230928,ENSG00000138131
chr10	98309658	98309808	10:98309658-98309808	ENSG00000284415,ENSG00000230928,ENSG00000138131
chr10	98316798	98316948	10:98316798-98316948	ENSG00000284415,ENSG00000230928
chr10	98344638	98344788	10:98344638-98344788	ENSG00000264610,ENSG00000284415,ENSG00000230928
chr10	98353258	98353408	10:98353258-98353408	ENSG00000284415
chr10	98361178	98361328	10:98361178-98361328	ENSG00000264610,ENSG00000284415
chr10	98415158	98415308	10:98415158-98415308	ENSG00000287261,ENSG00000264610,ENSG00000107521,ENSG00000284415,ENSG00000119943
chr10	98460918	98461068	10:98460918-98461068	ENSG00000236818,ENSG00000274056,ENSG00000172987,ENSG00000287261,ENSG00000264610,ENSG00000107521,ENSG00000284415
chr10	98461238	98461388	10:98461238-98461388	ENSG00000287261,ENSG00000264610,ENSG00000107521
chr10	98467538	98467688	10:98467538-98467688	ENSG00000236818,ENSG00000274056,ENSG00000172987,ENSG00000287261,ENSG00000264610,ENSG00000107521
chr10	98556138	98556288	10:98556138-98556288	-
chr10	98664581	98664731	10:98664581-98664731	-
chr10	98706722	98706872	10:98706722-98706872	-
chr10	98956818	98956968	10:98956818-98956968	ENSG00000236818,ENSG00000274056
chr10	99042832	99042982	10:99042832-99042982	ENSG00000234109,ENSG00000236818,ENSG00000274056
chr10	99246853	99247003	10:99246853-99247003	ENSG00000172987
chr10	99374703	99374853	10:99374703-99374853	ENSG00000119946
chr10	99374964	99375114	10:99374964-99375114	ENSG00000119946
chr10	99375114	99375264	10:99375114-99375264	ENSG00000119946
chr10	99392058	99392208	10:99392058-99392208	ENSG00000224934,ENSG00000120053
chr10	99392558	99392708	10:99392558-99392708	-
chr10	99395878	99396028	10:99395878-99396028	ENSG00000120053
chr10	99403798	99403948	10:99403798-99403948	ENSG00000120053
chr10	99430718	99430868	10:99430718-99430868	ENSG00000233690,ENSG00000224934,ENSG00000120053
chr10	99436138	99436288	10:99436138-99436288	ENSG00000224934,ENSG00000120053
chr10	99466758	99466908	10:99466758-99466908	ENSG00000119919,ENSG00000228778,ENSG00000257582
chr10	99467358	99467508	10:99467358-99467508	-
chr10	99467678	99467828	10:99467678-99467828	ENSG00000119919,ENSG00000228778,ENSG00000257582,ENSG00000236818,ENSG00000274056
chr10	99532758	99532908	10:99532758-99532908	ENSG00000119919,ENSG00000228778,ENSG00000257582
chr10	99548058	99548208	10:99548058-99548208	ENSG00000119919,ENSG00000228778,ENSG00000257582
chr10	99612338	99612488	10:99612338-99612488	-
chr10	99620558	99620708	10:99620558-99620708	ENSG00000014919,ENSG00000119929,ENSG00000233690,ENSG00000198018,ENSG00000285932,ENSG00000229278,ENSG00000260475,ENSG00000155287,ENSG00000119919,ENSG00000228778,ENSG00000257582,ENSG00000224934,ENSG00000120053,ENSG00000236818,ENSG00000274056,ENSG00000287261
chr10	99621298	99621448	10:99621298-99621448	ENSG00000233690,ENSG00000260475,ENSG00000155287
chr10	99630557	99630707	10:99630557-99630707	ENSG00000233690
chr10	99658770	99658920	10:99658770-99658920	ENSG00000233690,ENSG00000198018,ENSG00000229278
chr10	99659298	99659448	10:99659298-99659448	ENSG00000233690,ENSG00000198018,ENSG00000229278,ENSG00000260475,ENSG00000155287
chr10	99661518	99661668	10:99661518-99661668	ENSG00000233690,ENSG00000198018,ENSG00000229278
chr10	99711238	99711388	10:99711238-99711388	ENSG00000014919,ENSG00000233690
chr10	99732138	99732288	10:99732138-99732288	ENSG00000014919,ENSG00000119929,ENSG00000233690,ENSG00000285932
chr10	99732718	99732868	10:99732718-99732868	ENSG00000014919,ENSG00000119929,ENSG00000285932
chr10	99776038	99776188	10:99776038-99776188	ENSG00000023839
chr10	99779418	99779568	10:99779418-99779568	ENSG00000227351,ENSG00000023839
chr10	99779938	99780088	10:99779938-99780088	ENSG00000227351,ENSG00000023839
chr10	99781918	99782068	10:99781918-99782068	ENSG00000227351,ENSG00000023839
chr10	99845938	99846088	10:99845938-99846088	ENSG00000270623,ENSG00000283232,ENSG00000120054,ENSG00000023839
chr10	99854998	99855148	10:99854998-99855148	ENSG00000270623,ENSG00000283232,ENSG00000120054
chr10	99863994	99864144	10:99863994-99864144	ENSG00000120054
chr10	99880218	99880368	10:99880218-99880368	ENSG00000107554
chr10	99906598	99906748	10:99906598-99906748	ENSG00000107554
chr10	99918078	99918228	10:99918078-99918228	ENSG00000107554
chr10	99921038	99921188	10:99921038-99921188	ENSG00000227695,ENSG00000107554
chr10	99927038	99927188	10:99927038-99927188	ENSG00000227695,ENSG00000107554
chr10	99927768	99927918	10:99927768-99927918	ENSG00000227695,ENSG00000107554
chr10	99944040	99944190	10:99944040-99944190	-
chr10	99945398	99945548	10:99945398-99945548	ENSG00000120054
chr10	99958418	99958568	10:99958418-99958568	ENSG00000120054
chr10	99965818	99965968	10:99965818-99965968	ENSG00000270623,ENSG00000283232,ENSG00000120054
chr10	99966438	99966588	10:99966438-99966588	ENSG00000270623,ENSG00000283232,ENSG00000120054
chr10	99977078	99977228	10:99977078-99977228	-
chr10	99983358	99983508	10:99983358-99983508	-
chr10	99983508	99983658	10:99983508-99983658	-
chr10	99994418	99994568	10:99994418-99994568	-
chr10	99997098	99997248	10:99997098-99997248	-
chr10	100005958	100006108	10:100005958-100006108	ENSG00000107554
chr10	100006398	100006548	10:100006398-100006548	ENSG00000120054,ENSG00000107554
chr10	100009878	100010028	10:100009878-100010028	ENSG00000107554
chr10	100044043	100044193	10:100044043-100044193	ENSG00000120054
chr10	100046138	100046288	10:100046138-100046288	ENSG00000270623,ENSG00000283232,ENSG00000120054
chr10	100100858	100101008	10:100100858-100101008	ENSG00000270623,ENSG00000232230,ENSG00000283232,ENSG00000120054
chr10	100129558	100129708	10:100129558-100129708	ENSG00000270623,ENSG00000232230,ENSG00000283232,ENSG00000120054
chr10	100185998	100186148	10:100185998-100186148	ENSG00000236308,ENSG00000213341,ENSG00000107566,ENSG00000270623,ENSG00000283232
chr10	100229558	100229708	10:100229558-100229708	ENSG00000207362,ENSG00000230224,ENSG00000212464,ENSG00000095485,ENSG00000227492,ENSG00000236308,ENSG00000213341,ENSG00000107566
chr10	100240853	100241003	10:100240853-100241003	ENSG00000207362,ENSG00000230224,ENSG00000212464,ENSG00000095485
chr10	100267638	100267788	10:100267638-100267788	ENSG00000196072,ENSG00000207362,ENSG00000230224,ENSG00000212464,ENSG00000095485
chr10	100286178	100286328	10:100286178-100286328	ENSG00000107593,ENSG00000196072,ENSG00000207362,ENSG00000095485
chr10	100286658	100286808	10:100286658-100286808	ENSG00000196072,ENSG00000207362
chr10	100346458	100346608	10:100346458-100346608	ENSG00000212325,ENSG00000099194,ENSG00000231188,ENSG00000107593
chr10	100346958	100347108	10:100346958-100347108	ENSG00000075290,ENSG00000212325,ENSG00000235823,ENSG00000099194,ENSG00000231188,ENSG00000107593
chr10	100359158	100359308	10:100359158-100359308	ENSG00000075290,ENSG00000212325,ENSG00000099194,ENSG00000231188,ENSG00000107593
chr10	100364878	100365028	10:100364878-100365028	ENSG00000212325,ENSG00000107593
chr10	100371398	100371548	10:100371398-100371548	ENSG00000212325,ENSG00000235823
chr10	100373398	100373548	10:100373398-100373548	ENSG00000075290,ENSG00000212325,ENSG00000235823,ENSG00000099194,ENSG00000231188,ENSG00000107593
chr10	100374018	100374168	10:100374018-100374168	ENSG00000212325,ENSG00000235823,ENSG00000099194,ENSG00000231188,ENSG00000107593
chr10	100433898	100434048	10:100433898-100434048	ENSG00000075826,ENSG00000075290,ENSG00000212325,ENSG00000099194,ENSG00000231188,ENSG00000107593
chr10	100481598	100481748	10:100481598-100481748	ENSG00000075826,ENSG00000075290,ENSG00000107593
chr10	100482638	100482788	10:100482638-100482788	ENSG00000075826,ENSG00000075290
chr10	100508811	100508961	10:100508811-100508961	ENSG00000075826,ENSG00000075290
chr10	100529838	100529988	10:100529838-100529988	ENSG00000166135,ENSG00000166136,ENSG00000255339,ENSG00000075826
chr10	100535758	100535908	10:100535758-100535908	ENSG00000274660,ENSG00000166135,ENSG00000166136,ENSG00000255339,ENSG00000075826,ENSG00000075290
chr10	100562093	100562243	10:100562093-100562243	ENSG00000274660
chr10	100697205	100697355	10:100697205-100697355	ENSG00000274660
chr10	100743698	100743848	10:100743698-100743848	ENSG00000075891,ENSG00000274660
chr10	100878578	100878728	10:100878578-100878728	ENSG00000274660
chr10	100882838	100882988	10:100882838-100882988	ENSG00000274660
chr10	100890758	100890908	10:100890758-100890908	ENSG00000274660
chr10	100912798	100912948	10:100912798-100912948	ENSG00000107815,ENSG00000236662,ENSG00000207551,ENSG00000095539,ENSG00000055950,ENSG00000273476,ENSG00000119906,ENSG00000272572,ENSG00000222072,ENSG00000274660
chr10	100913318	100913468	10:100913318-100913468	ENSG00000207551,ENSG00000273476,ENSG00000119906,ENSG00000272572,ENSG00000222072
chr10	100927398	100927548	10:100927398-100927548	ENSG00000273476
chr10	100987446	100987596	10:100987446-100987596	ENSG00000107815,ENSG00000236662,ENSG00000207551,ENSG00000095539,ENSG00000055950,ENSG00000273476
chr10	100999244	100999394	10:100999244-100999394	ENSG00000107816,ENSG00000107815,ENSG00000236662,ENSG00000207551,ENSG00000095539,ENSG00000055950,ENSG00000273476
chr10	100999622	100999772	10:100999622-100999772	ENSG00000107816,ENSG00000107815,ENSG00000236662,ENSG00000207551,ENSG00000055950
chr10	101001478	101001628	10:101001478-101001628	ENSG00000107816,ENSG00000107815,ENSG00000236662,ENSG00000207551,ENSG00000095539,ENSG00000055950,ENSG00000273476
chr10	101012978	101013128	10:101012978-101013128	ENSG00000107816,ENSG00000107815,ENSG00000236662,ENSG00000207551,ENSG00000095539,ENSG00000055950,ENSG00000273476
chr10	101013258	101013408	10:101013258-101013408	ENSG00000107816,ENSG00000107815,ENSG00000236662,ENSG00000207551,ENSG00000095539,ENSG00000055950,ENSG00000273476
chr10	101031118	101031268	10:101031118-101031268	ENSG00000107819,ENSG00000186862,ENSG00000207551
chr10	101032798	101032948	10:101032798-101032948	ENSG00000107819,ENSG00000186862,ENSG00000207551
chr10	101041298	101041448	10:101041298-101041448	ENSG00000107821,ENSG00000273162,ENSG00000107819,ENSG00000186862
chr10	101042898	101043048	10:101042898-101043048	ENSG00000107821,ENSG00000273162,ENSG00000107819,ENSG00000186862,ENSG00000207551,ENSG00000273476
chr10	101060698	101060848	10:101060698-101060848	ENSG00000107821,ENSG00000273162
chr10	101060998	101061148	10:101060998-101061148	ENSG00000107821,ENSG00000273162
chr10	101067958	101068108	10:101067958-101068108	ENSG00000107821,ENSG00000273162
chr10	101095698	101095848	10:101095698-101095848	ENSG00000107807,ENSG00000236311
chr10	101136055	101136205	10:101136055-101136205	ENSG00000107807,ENSG00000236311
chr10	101142348	101142498	10:101142348-101142498	ENSG00000107807,ENSG00000236311
chr10	101161858	101162008	10:101161858-101162008	ENSG00000227128,ENSG00000138136,ENSG00000270973,ENSG00000237579
chr10	101165838	101165988	10:101165838-101165988	ENSG00000227128,ENSG00000138136,ENSG00000270973,ENSG00000237579
chr10	101199501	101199651	10:101199501-101199651	ENSG00000227128,ENSG00000138136,ENSG00000270973,ENSG00000237579
chr10	101217577	101217727	10:101217577-101217727	ENSG00000229649,ENSG00000227128,ENSG00000138136
chr10	101272358	101272508	10:101272358-101272508	ENSG00000222238,ENSG00000229649,ENSG00000227128,ENSG00000138136
chr10	101288365	101288515	10:101288365-101288515	ENSG00000230967,ENSG00000225208,ENSG00000222238,ENSG00000229649,ENSG00000227128,ENSG00000138136
chr10	101353858	101354008	10:101353858-101354008	ENSG00000107829,ENSG00000222051,ENSG00000286489,ENSG00000224817,ENSG00000166167,ENSG00000230967,ENSG00000225208,ENSG00000222238,ENSG00000229649,ENSG00000227128,ENSG00000138136
chr10	101354512	101354662	10:101354512-101354662	ENSG00000166167
chr10	101364798	101364948	10:101364798-101364948	ENSG00000222414,ENSG00000107829,ENSG00000222051,ENSG00000286489,ENSG00000224817,ENSG00000166167,ENSG00000230967,ENSG00000225208,ENSG00000222238,ENSG00000229649,ENSG00000227128,ENSG00000138136,ENSG00000270973,ENSG00000237579,ENSG00000274660
chr10	101367658	101367808	10:101367658-101367808	ENSG00000222414,ENSG00000230967,ENSG00000225208,ENSG00000222238,ENSG00000227128
chr10	101397218	101397368	10:101397218-101397368	ENSG00000224817,ENSG00000230967,ENSG00000225208,ENSG00000222238,ENSG00000229649,ENSG00000227128
chr10	101442318	101442468	10:101442318-101442468	ENSG00000230967,ENSG00000225208,ENSG00000222238,ENSG00000229649,ENSG00000227128,ENSG00000138136
chr10	101467398	101467548	10:101467398-101467548	ENSG00000230967,ENSG00000225208,ENSG00000222238,ENSG00000229649,ENSG00000227128
chr10	101495452	101495602	10:101495452-101495602	-
chr10	101536138	101536288	10:101536138-101536288	ENSG00000166167
chr10	101588198	101588348	10:101588198-101588348	ENSG00000166171,ENSG00000166169,ENSG00000283558,ENSG00000263436,ENSG00000107829,ENSG00000222051,ENSG00000286489,ENSG00000224817
chr10	101589078	101589228	10:101589078-101589228	ENSG00000166171,ENSG00000166169
chr10	101602878	101603028	10:101602878-101603028	ENSG00000166171,ENSG00000283558,ENSG00000263436,ENSG00000107829,ENSG00000222051,ENSG00000286489,ENSG00000224817
chr10	101779978	101780128	10:101779978-101780128	ENSG00000283558,ENSG00000263436,ENSG00000286489,ENSG00000224817,ENSG00000107831,ENSG00000107833
chr10	101781158	101781308	10:101781158-101781308	ENSG00000283558,ENSG00000263436,ENSG00000286489,ENSG00000107831,ENSG00000107833
chr10	101783338	101783488	10:101783338-101783488	ENSG00000283558,ENSG00000263436,ENSG00000107829,ENSG00000286489,ENSG00000224817,ENSG00000107831,ENSG00000107833
chr10	101817538	101817688	10:101817538-101817688	ENSG00000107829,ENSG00000286489,ENSG00000224817,ENSG00000107831,ENSG00000107833,ENSG00000198408,ENSG00000226009,ENSG00000120049
chr10	101818538	101818688	10:101818538-101818688	ENSG00000107829,ENSG00000222051,ENSG00000286489,ENSG00000224817,ENSG00000107831,ENSG00000107833,ENSG00000198408,ENSG00000226009,ENSG00000120049,ENSG00000274742,ENSG00000224302,ENSG00000229629
chr10	101830558	101830708	10:101830558-101830708	ENSG00000120049
chr10	101830918	101831068	10:101830918-101831068	ENSG00000120049
chr10	101840798	101840948	10:101840798-101840948	ENSG00000120049
chr10	101841258	101841408	10:101841258-101841408	ENSG00000120049
chr10	101848498	101848648	10:101848498-101848648	ENSG00000120049
chr10	101856738	101856888	10:101856738-101856888	-
chr10	101889758	101889908	10:101889758-101889908	ENSG00000120029,ENSG00000274742
chr10	101938378	101938528	10:101938378-101938528	ENSG00000107829,ENSG00000222051,ENSG00000286489,ENSG00000224817,ENSG00000274742,ENSG00000222430,ENSG00000224302,ENSG00000229629
chr10	101939378	101939528	10:101939378-101939528	ENSG00000224817,ENSG00000274742,ENSG00000222430
chr10	101941022	101941172	10:101941022-101941172	ENSG00000274742,ENSG00000222430
chr10	101941998	101942148	10:101941998-101942148	ENSG00000274742,ENSG00000222430
chr10	101995754	101995904	10:101995754-101995904	-
chr10	102009898	102010048	10:102009898-102010048	ENSG00000120029,ENSG00000274742
chr10	102055918	102056068	10:102055918-102056068	ENSG00000120029,ENSG00000166189,ENSG00000224302,ENSG00000229629
chr10	102056218	102056368	10:102056218-102056368	ENSG00000107829,ENSG00000286489,ENSG00000224817,ENSG00000120029,ENSG00000166189,ENSG00000224302,ENSG00000229629
chr10	102065278	102065428	10:102065278-102065428	ENSG00000166189,ENSG00000224302,ENSG00000229629
chr10	102072978	102073128	10:102072978-102073128	ENSG00000166189,ENSG00000224302,ENSG00000229629
chr10	102114966	102115116	10:102114966-102115116	ENSG00000224302,ENSG00000229629,ENSG00000198728
chr10	102119658	102119808	10:102119658-102119808	ENSG00000224302,ENSG00000229629,ENSG00000198728
chr10	102120278	102120428	10:102120278-102120428	ENSG00000198728
chr10	102120468	102120618	10:102120468-102120618	ENSG00000198728
chr10	102132558	102132708	10:102132558-102132708	ENSG00000198728,ENSG00000148840,ENSG00000166197
chr10	102132878	102133028	10:102132878-102133028	ENSG00000286489,ENSG00000224302,ENSG00000229629,ENSG00000198728,ENSG00000148840,ENSG00000166197
chr10	102151638	102151788	10:102151638-102151788	ENSG00000148840,ENSG00000166197
chr10	102152178	102152328	10:102152178-102152328	ENSG00000148840,ENSG00000166197
chr10	102169518	102169668	10:102169518-102169668	ENSG00000166197
chr10	102225618	102225768	10:102225618-102225768	ENSG00000119915,ENSG00000107859
chr10	102226158	102226308	10:102226158-102226308	ENSG00000119915,ENSG00000107859,ENSG00000107862
chr10	102229878	102230028	10:102229878-102230028	ENSG00000119915,ENSG00000107859
chr10	102241618	102241768	10:102241618-102241768	ENSG00000107859,ENSG00000107862
chr10	102245278	102245428	10:102245278-102245428	ENSG00000119915,ENSG00000107859,ENSG00000107862
chr10	102280778	102280928	10:102280778-102280928	-
chr10	102300558	102300708	10:102300558-102300708	-
chr10	102343078	102343228	10:102343078-102343228	-
chr10	102347378	102347528	10:102347378-102347528	ENSG00000119915,ENSG00000107859
chr10	102352198	102352348	10:102352198-102352348	ENSG00000107862
chr10	102394338	102394488	10:102394338-102394488	ENSG00000077150
chr10	102395598	102395748	10:102395598-102395748	ENSG00000077150,ENSG00000059915
chr10	102399578	102399728	10:102399578-102399728	ENSG00000077150,ENSG00000059915
chr10	102420777	102420927	10:102420777-102420927	ENSG00000059915,ENSG00000107872,ENSG00000107874
chr10	102420998	102421148	10:102420998-102421148	ENSG00000077150,ENSG00000059915,ENSG00000107872,ENSG00000107874,ENSG00000202569,ENSG00000269609,ENSG00000120055,ENSG00000138111
chr10	102422758	102422908	10:102422758-102422908	ENSG00000059915,ENSG00000107872,ENSG00000107874
chr10	102432618	102432768	10:102432618-102432768	ENSG00000059915,ENSG00000107872,ENSG00000107874,ENSG00000202569,ENSG00000269609,ENSG00000120055,ENSG00000138111
chr10	102450558	102450708	10:102450558-102450708	ENSG00000269609,ENSG00000120055,ENSG00000138111
chr10	102461278	102461428	10:102461278-102461428	ENSG00000269609,ENSG00000120055,ENSG00000138111
chr10	102479058	102479208	10:102479058-102479208	ENSG00000269609,ENSG00000120055,ENSG00000138111,ENSG00000138107,ENSG00000273262
chr10	102502118	102502268	10:102502118-102502268	ENSG00000077150,ENSG00000269609,ENSG00000120055,ENSG00000138111,ENSG00000138107,ENSG00000273262,ENSG00000107882,ENSG00000228657
chr10	102502818	102502968	10:102502818-102502968	ENSG00000077150,ENSG00000059915,ENSG00000107874,ENSG00000269609,ENSG00000120055,ENSG00000138111,ENSG00000138107,ENSG00000273262,ENSG00000107882,ENSG00000228657
chr10	102503758	102503908	10:102503758-102503908	ENSG00000077150,ENSG00000269609,ENSG00000120055,ENSG00000138111,ENSG00000138107,ENSG00000273262,ENSG00000107882,ENSG00000228657
chr10	102509518	102509668	10:102509518-102509668	ENSG00000138107,ENSG00000107882,ENSG00000228657
chr10	102583918	102584068	10:102583918-102584068	ENSG00000228657,ENSG00000207029
chr10	102596552	102596702	10:102596552-102596702	ENSG00000107882,ENSG00000228657,ENSG00000207029
chr10	102599878	102600028	10:102599878-102600028	ENSG00000107882,ENSG00000228657,ENSG00000207029
chr10	102604498	102604648	10:102604498-102604648	ENSG00000228657,ENSG00000207029
chr10	102611632	102611782	10:102611632-102611782	-
chr10	102612925	102613075	10:102612925-102613075	-
chr10	102633418	102633568	10:102633418-102633568	ENSG00000272933,ENSG00000171206
chr10	102642178	102642328	10:102642178-102642328	ENSG00000272933,ENSG00000171206
chr10	102646378	102646528	10:102646378-102646528	ENSG00000272933,ENSG00000171206
chr10	102658111	102658261	10:102658111-102658261	ENSG00000171206
chr10	102678876	102679026	10:102678876-102679026	-
chr10	102713738	102713888	10:102713738-102713888	ENSG00000138175,ENSG00000156398
chr10	102714338	102714488	10:102714338-102714488	ENSG00000138175,ENSG00000156398
chr10	102729357	102729507	10:102729357-102729507	ENSG00000156398,ENSG00000235266
chr10	102743698	102743848	10:102743698-102743848	ENSG00000138175,ENSG00000156398,ENSG00000166272,ENSG00000148795,ENSG00000283337,ENSG00000214435,ENSG00000235266,ENSG00000278498
chr10	102752670	102752820	10:102752670-102752820	-
chr10	102753278	102753428	10:102753278-102753428	-
chr10	102774098	102774248	10:102774098-102774248	ENSG00000166272
chr10	102776058	102776208	10:102776058-102776208	ENSG00000166272,ENSG00000283337,ENSG00000214435,ENSG00000235266
chr10	102777098	102777248	10:102777098-102777248	ENSG00000166272,ENSG00000235266
chr10	102782298	102782448	10:102782298-102782448	ENSG00000166272
chr10	102782778	102782928	10:102782778-102782928	ENSG00000166272,ENSG00000283337,ENSG00000214435,ENSG00000235266
chr10	102785938	102786088	10:102785938-102786088	-
chr10	102803278	102803428	10:102803278-102803428	ENSG00000166272,ENSG00000252994,ENSG00000148795,ENSG00000283337,ENSG00000214435,ENSG00000235266,ENSG00000278498,ENSG00000237827,ENSG00000212413
chr10	102814618	102814768	10:102814618-102814768	ENSG00000252994,ENSG00000148795,ENSG00000283337,ENSG00000214435,ENSG00000235266,ENSG00000278498,ENSG00000212413
chr10	102816078	102816228	10:102816078-102816228	ENSG00000148795,ENSG00000283337,ENSG00000214435,ENSG00000235266,ENSG00000212413
chr10	102835018	102835168	10:102835018-102835168	ENSG00000148795,ENSG00000283337,ENSG00000214435,ENSG00000235266
chr10	102854158	102854308	10:102854158-102854308	ENSG00000148795,ENSG00000213061,ENSG00000236937,ENSG00000282772,ENSG00000166275,ENSG00000270316,ENSG00000283337,ENSG00000214435,ENSG00000235266
chr10	102854458	102854608	10:102854458-102854608	ENSG00000148795,ENSG00000213061,ENSG00000236937,ENSG00000282772,ENSG00000166275,ENSG00000270316,ENSG00000283337,ENSG00000214435,ENSG00000235266
chr10	102901518	102901668	10:102901518-102901668	ENSG00000148795,ENSG00000283337,ENSG00000214435,ENSG00000235266,ENSG00000278498
chr10	102917558	102917708	10:102917558-102917708	ENSG00000286575,ENSG00000272912,ENSG00000148842,ENSG00000278498
chr10	102918038	102918188	10:102918038-102918188	ENSG00000148795,ENSG00000283337,ENSG00000214435,ENSG00000235266,ENSG00000286575,ENSG00000272912,ENSG00000148842,ENSG00000278498,ENSG00000237827,ENSG00000235376,ENSG00000212413
chr10	102918438	102918588	10:102918438-102918588	ENSG00000286575,ENSG00000272912,ENSG00000148842,ENSG00000278498,ENSG00000235376
chr10	103053998	103054148	10:103053998-103054148	ENSG00000278498
chr10	103069680	103069830	10:103069680-103069830	ENSG00000148842,ENSG00000278498
chr10	103146278	103146428	10:103146278-103146428	ENSG00000076685,ENSG00000237827
chr10	103154838	103154988	10:103154838-103154988	ENSG00000076685,ENSG00000237827
chr10	103181378	103181528	10:103181378-103181528	ENSG00000076685,ENSG00000237827,ENSG00000213277,ENSG00000229256
chr10	103192598	103192748	10:103192598-103192748	ENSG00000076685,ENSG00000237827,ENSG00000213277,ENSG00000229256
chr10	103193298	103193448	10:103193298-103193448	ENSG00000076685,ENSG00000237827
chr10	103197278	103197428	10:103197278-103197428	ENSG00000076685,ENSG00000237827,ENSG00000229256
chr10	103229858	103230008	10:103229858-103230008	ENSG00000237827,ENSG00000229256,ENSG00000235376,ENSG00000212413
chr10	103231298	103231448	10:103231298-103231448	ENSG00000278498,ENSG00000076685,ENSG00000237827,ENSG00000213277,ENSG00000229256,ENSG00000235376,ENSG00000212413
chr10	103244758	103244908	10:103244758-103244908	ENSG00000237827,ENSG00000229256,ENSG00000235376
chr10	103265839	103265989	10:103265839-103265989	ENSG00000148798,ENSG00000212413
chr10	103273098	103273248	10:103273098-103273248	ENSG00000076685,ENSG00000148798,ENSG00000212413
chr10	103351058	103351208	10:103351058-103351208	ENSG00000156374,ENSG00000212413
chr10	103367858	103368008	10:103367858-103368008	ENSG00000156374,ENSG00000212413,ENSG00000148835,ENSG00000173915,ENSG00000283867,ENSG00000148843
chr10	103368618	103368768	10:103368618-103368768	ENSG00000156374,ENSG00000212413,ENSG00000148835
chr10	103396498	103396648	10:103396498-103396648	ENSG00000156374,ENSG00000212413,ENSG00000148835,ENSG00000173915,ENSG00000283867,ENSG00000148843,ENSG00000185933
chr10	103416958	103417108	10:103416958-103417108	ENSG00000148843,ENSG00000185933,ENSG00000183128
chr10	103446258	103446408	10:103446258-103446408	ENSG00000148843,ENSG00000138172,ENSG00000273485,ENSG00000234699,ENSG00000185933
chr10	103448861	103449011	10:103448861-103449011	ENSG00000148843,ENSG00000138172,ENSG00000273485,ENSG00000234699,ENSG00000185933
chr10	103482018	103482168	10:103482018-103482168	ENSG00000138172,ENSG00000273485,ENSG00000234699,ENSG00000185933,ENSG00000183128,ENSG00000107954
chr10	103492038	103492188	10:103492038-103492188	ENSG00000185933,ENSG00000183128,ENSG00000107954,ENSG00000287419
chr10	103504498	103504648	10:103504498-103504648	ENSG00000185933,ENSG00000183128,ENSG00000235470,ENSG00000107954,ENSG00000287419
chr10	103515318	103515468	10:103515318-103515468	ENSG00000235470
chr10	103515518	103515668	10:103515518-103515668	ENSG00000235470
chr10	103527058	103527208	10:103527058-103527208	ENSG00000235470,ENSG00000107954,ENSG00000226431,ENSG00000287419
chr10	103542818	103542968	10:103542818-103542968	ENSG00000107954,ENSG00000226431,ENSG00000287419
chr10	103592820	103592970	10:103592820-103592970	ENSG00000287419
chr10	103598918	103599068	10:103598918-103599068	ENSG00000287419,ENSG00000273108,ENSG00000222503
chr10	103605794	103605944	10:103605794-103605944	ENSG00000287419,ENSG00000273108,ENSG00000222503
chr10	103615518	103615668	10:103615518-103615668	ENSG00000287419,ENSG00000273108,ENSG00000222503
chr10	103660037	103660187	10:103660037-103660187	ENSG00000287419,ENSG00000273108,ENSG00000222503
chr10	103661701	103661851	10:103661701-103661851	ENSG00000287419,ENSG00000273108,ENSG00000222503
chr10	103696557	103696707	10:103696557-103696707	ENSG00000287419,ENSG00000107957,ENSG00000222503,ENSG00000280693,ENSG00000260461
chr10	103713057	103713207	10:103713057-103713207	ENSG00000107957,ENSG00000280693,ENSG00000260461
chr10	103765309	103765459	10:103765309-103765459	ENSG00000280693
chr10	103812597	103812747	10:103812597-103812747	ENSG00000107957,ENSG00000280693,ENSG00000260461,ENSG00000233477,ENSG00000213260,ENSG00000229466
chr10	103830252	103830402	10:103830252-103830402	ENSG00000280693
chr10	103850337	103850487	10:103850337-103850487	ENSG00000107957,ENSG00000280693,ENSG00000260461
chr10	103859317	103859467	10:103859317-103859467	ENSG00000107957,ENSG00000280693,ENSG00000260461
chr10	103888140	103888290	10:103888140-103888290	ENSG00000260461,ENSG00000208033
chr10	103888417	103888567	10:103888417-103888567	ENSG00000260461,ENSG00000208033
chr10	103908397	103908547	10:103908397-103908547	ENSG00000260461,ENSG00000107960,ENSG00000065613,ENSG00000266754,ENSG00000207068,ENSG00000287732,ENSG00000286609
chr10	103918217	103918367	10:103918217-103918367	ENSG00000260461,ENSG00000107960,ENSG00000065613,ENSG00000266754
chr10	103967017	103967167	10:103967017-103967167	ENSG00000065613,ENSG00000266754
chr10	103983538	103983688	10:103983538-103983688	ENSG00000065613,ENSG00000266754
chr10	104045577	104045727	10:104045577-104045727	ENSG00000283788,ENSG00000208033
chr10	104049590	104049740	10:104049590-104049740	ENSG00000283788
chr10	104055317	104055467	10:104055317-104055467	ENSG00000065618,ENSG00000283788
chr10	104076877	104077027	10:104076877-104077027	ENSG00000260461,ENSG00000065618,ENSG00000208033,ENSG00000226387,ENSG00000207068,ENSG00000233477,ENSG00000213260,ENSG00000229466,ENSG00000287732,ENSG00000286609
chr10	104080857	104081007	10:104080857-104081007	ENSG00000065618
chr10	104120957	104121107	10:104120957-104121107	ENSG00000260461,ENSG00000065613,ENSG00000266754,ENSG00000065618,ENSG00000283788,ENSG00000156384,ENSG00000208033,ENSG00000225768,ENSG00000156395,ENSG00000226387,ENSG00000207068,ENSG00000233477,ENSG00000213260,ENSG00000229466,ENSG00000287732,ENSG00000229775
chr10	104121857	104122007	10:104121857-104122007	ENSG00000260461,ENSG00000065613,ENSG00000266754,ENSG00000065618,ENSG00000283788,ENSG00000156384,ENSG00000208033,ENSG00000225768,ENSG00000156395,ENSG00000226387,ENSG00000207068,ENSG00000233477,ENSG00000213260,ENSG00000229466,ENSG00000287732,ENSG00000286609,ENSG00000229775
chr10	104162337	104162487	10:104162337-104162487	ENSG00000197748,ENSG00000208033
chr10	104232337	104232487	10:104232337-104232487	ENSG00000197748,ENSG00000208033,ENSG00000148834,ENSG00000207068,ENSG00000287732
chr10	104254757	104254907	10:104254757-104254907	ENSG00000208033,ENSG00000148834
chr10	104255837	104255987	10:104255837-104255987	ENSG00000197748,ENSG00000208033,ENSG00000148834,ENSG00000266852,ENSG00000065621
chr10	104260777	104260927	10:104260777-104260927	ENSG00000148834,ENSG00000266852,ENSG00000065621
chr10	104269017	104269167	10:104269017-104269167	ENSG00000197748,ENSG00000208033,ENSG00000148834,ENSG00000266852,ENSG00000065621,ENSG00000225768,ENSG00000156395,ENSG00000226387,ENSG00000207068,ENSG00000233477,ENSG00000213260,ENSG00000229466,ENSG00000287732,ENSG00000286609,ENSG00000229775,ENSG00000215002
chr10	104291557	104291707	10:104291557-104291707	ENSG00000065621,ENSG00000231233,ENSG00000120051,ENSG00000225768,ENSG00000226387
chr10	104293157	104293307	10:104293157-104293307	ENSG00000065621,ENSG00000231233,ENSG00000120051,ENSG00000225768
chr10	104299257	104299407	10:104299257-104299407	ENSG00000065621,ENSG00000231233,ENSG00000120051,ENSG00000225768,ENSG00000226387,ENSG00000229466,ENSG00000287732
chr10	104300117	104300267	10:104300117-104300267	ENSG00000208033,ENSG00000065621,ENSG00000148841,ENSG00000270075,ENSG00000287779,ENSG00000228261,ENSG00000231233,ENSG00000120051,ENSG00000225768,ENSG00000156395,ENSG00000226387,ENSG00000207068,ENSG00000233477,ENSG00000213260,ENSG00000229466,ENSG00000287732,ENSG00000286609,ENSG00000229775,ENSG00000215002
chr10	104300917	104301067	10:104300917-104301067	ENSG00000065621,ENSG00000270075,ENSG00000287779,ENSG00000228261,ENSG00000231233,ENSG00000120051,ENSG00000225768,ENSG00000156395,ENSG00000226387,ENSG00000207068,ENSG00000233477,ENSG00000213260,ENSG00000229466,ENSG00000287732,ENSG00000286609,ENSG00000229775,ENSG00000215002
chr10	104305697	104305847	10:104305697-104305847	ENSG00000270075,ENSG00000287779,ENSG00000228261,ENSG00000231233,ENSG00000120051,ENSG00000225768,ENSG00000207068,ENSG00000233477,ENSG00000213260
chr10	104328477	104328627	10:104328477-104328627	ENSG00000148841,ENSG00000270075,ENSG00000287779,ENSG00000228261,ENSG00000225768,ENSG00000229466,ENSG00000286609
chr10	104329197	104329347	10:104329197-104329347	ENSG00000148841,ENSG00000270075,ENSG00000287779,ENSG00000228261
chr10	104329457	104329607	10:104329457-104329607	ENSG00000148841,ENSG00000270075,ENSG00000287779,ENSG00000228261
chr10	104330308	104330458	10:104330308-104330458	ENSG00000148841
chr10	104331597	104331747	10:104331597-104331747	ENSG00000148841,ENSG00000270075,ENSG00000287779,ENSG00000228261,ENSG00000207068,ENSG00000287732
chr10	104338397	104338547	10:104338397-104338547	ENSG00000148841,ENSG00000270075,ENSG00000287779,ENSG00000231233,ENSG00000120051
chr10	104338697	104338847	10:104338697-104338847	ENSG00000148841,ENSG00000270075,ENSG00000287779,ENSG00000231233,ENSG00000120051
chr10	104339597	104339747	10:104339597-104339747	ENSG00000148841
chr10	104339897	104340047	10:104339897-104340047	ENSG00000148841
chr10	104343017	104343167	10:104343017-104343167	ENSG00000148841,ENSG00000270075,ENSG00000287779,ENSG00000231233,ENSG00000120051,ENSG00000225768,ENSG00000156395,ENSG00000226387,ENSG00000233477,ENSG00000213260,ENSG00000287732
chr10	104349774	104349924	10:104349774-104349924	ENSG00000231233,ENSG00000120051
chr10	104350267	104350417	10:104350267-104350417	ENSG00000231233,ENSG00000120051,ENSG00000225768
chr10	104353647	104353797	10:104353647-104353797	ENSG00000231233,ENSG00000120051
chr10	104580937	104581087	10:104580937-104581087	ENSG00000225768,ENSG00000237761,ENSG00000156395,ENSG00000226387,ENSG00000207068,ENSG00000233477,ENSG00000213260,ENSG00000229466,ENSG00000287732,ENSG00000286609,ENSG00000229775
chr10	106624997	106625147	10:106624997-106625147	ENSG00000207068,ENSG00000233477,ENSG00000213260,ENSG00000229466,ENSG00000287732,ENSG00000286609,ENSG00000229775,ENSG00000215002,ENSG00000108018,ENSG00000287047,ENSG00000200626,ENSG00000229981
chr10	106705726	106705876	10:106705726-106705876	ENSG00000207068,ENSG00000233477,ENSG00000213260,ENSG00000229466,ENSG00000287732,ENSG00000286609,ENSG00000229775,ENSG00000215002,ENSG00000108018,ENSG00000287047,ENSG00000200626,ENSG00000229981,ENSG00000234544
chr10	106809413	106809563	10:106809413-106809563	ENSG00000207068,ENSG00000233477,ENSG00000213260,ENSG00000229466,ENSG00000287732,ENSG00000286609,ENSG00000229775,ENSG00000215002,ENSG00000287047,ENSG00000200626,ENSG00000229981
chr10	107388252	107388402	10:107388252-107388402	ENSG00000287732,ENSG00000286609,ENSG00000229775,ENSG00000215002,ENSG00000200626,ENSG00000229981
chr10	107459603	107459753	10:107459603-107459753	ENSG00000229775,ENSG00000215002,ENSG00000200626,ENSG00000200079,ENSG00000229981
chr10	108358970	108359120	10:108358970-108359120	ENSG00000286609,ENSG00000229775,ENSG00000215002,ENSG00000229981,ENSG00000234544,ENSG00000223381,ENSG00000224498,ENSG00000222436,ENSG00000252574,ENSG00000237242
chr10	108544617	108544767	10:108544617-108544767	ENSG00000229775,ENSG00000215002,ENSG00000229981,ENSG00000234544,ENSG00000223381,ENSG00000224498,ENSG00000222436,ENSG00000252574,ENSG00000200217,ENSG00000237242
chr10	108556337	108556487	10:108556337-108556487	ENSG00000229775,ENSG00000215002,ENSG00000200626,ENSG00000229981,ENSG00000234544,ENSG00000203434,ENSG00000223381,ENSG00000224498,ENSG00000222436,ENSG00000252574,ENSG00000200217
chr10	108561737	108561887	10:108561737-108561887	ENSG00000229775,ENSG00000229981,ENSG00000234544,ENSG00000203434,ENSG00000223381,ENSG00000224498,ENSG00000222436,ENSG00000252574,ENSG00000200217,ENSG00000237242
chr10	108783971	108784121	10:108783971-108784121	ENSG00000215002,ENSG00000229981,ENSG00000234544,ENSG00000223381,ENSG00000224498,ENSG00000222436,ENSG00000252574,ENSG00000200217,ENSG00000237242,ENSG00000270294
chr10	109835377	109835527	10:109835377-109835527	ENSG00000223381,ENSG00000224498,ENSG00000222436,ENSG00000252574,ENSG00000200217,ENSG00000232728,ENSG00000237242,ENSG00000270333,ENSG00000270294,ENSG00000224907
chr10	109852537	109852687	10:109852537-109852687	ENSG00000223381,ENSG00000224498,ENSG00000222436,ENSG00000252574,ENSG00000200217,ENSG00000232728,ENSG00000237242,ENSG00000270333,ENSG00000270294,ENSG00000224907,ENSG00000272160
chr10	109867006	109867156	10:109867006-109867156	ENSG00000237242,ENSG00000270333,ENSG00000270294,ENSG00000224907,ENSG00000272160
chr10	109884317	109884467	10:109884317-109884467	ENSG00000108039,ENSG00000272160
chr10	109889997	109890147	10:109889997-109890147	ENSG00000108039
chr10	109894637	109894787	10:109894637-109894787	ENSG00000108039
chr10	109898837	109898987	10:109898837-109898987	ENSG00000108039
chr10	109899597	109899747	10:109899597-109899747	ENSG00000108039
chr10	109915077	109915227	10:109915077-109915227	ENSG00000108039
chr10	109923417	109923567	10:109923417-109923567	ENSG00000108039
chr10	109935197	109935347	10:109935197-109935347	ENSG00000229981,ENSG00000223381,ENSG00000224498,ENSG00000222436,ENSG00000252574,ENSG00000200217,ENSG00000232728,ENSG00000237242,ENSG00000270333,ENSG00000270294,ENSG00000224907,ENSG00000108039,ENSG00000203876,ENSG00000214067
chr10	109965597	109965747	10:109965597-109965747	ENSG00000222436,ENSG00000200217,ENSG00000270333,ENSG00000270294,ENSG00000224907,ENSG00000203876,ENSG00000148700
chr10	109967257	109967407	10:109967257-109967407	ENSG00000203876
chr10	109967497	109967647	10:109967497-109967647	ENSG00000203876
chr10	109992557	109992707	10:109992557-109992707	ENSG00000203876,ENSG00000148700
chr10	110007777	110007927	10:110007777-110007927	ENSG00000203876,ENSG00000148700
chr10	110008089	110008239	10:110008089-110008239	ENSG00000203876,ENSG00000148700
chr10	110075437	110075587	10:110075437-110075587	ENSG00000203876,ENSG00000148700
chr10	110076612	110076762	10:110076612-110076762	ENSG00000148700
chr10	110082037	110082187	10:110082037-110082187	ENSG00000203876,ENSG00000148700
chr10	110137177	110137327	10:110137177-110137327	ENSG00000226734,ENSG00000214067
chr10	110138297	110138447	10:110138297-110138447	ENSG00000226734
chr10	110141257	110141407	10:110141257-110141407	ENSG00000226734,ENSG00000214067
chr10	110207497	110207647	10:110207497-110207647	ENSG00000119950,ENSG00000228417,ENSG00000214067
chr10	110210860	110211010	10:110210860-110211010	ENSG00000119950,ENSG00000228417
chr10	110211197	110211347	10:110211197-110211347	ENSG00000226734,ENSG00000119950,ENSG00000228417,ENSG00000214067
chr10	110225797	110225947	10:110225797-110225947	ENSG00000119950,ENSG00000214067
chr10	110226337	110226487	10:110226337-110226487	ENSG00000119950,ENSG00000214067
chr10	110226697	110226847	10:110226697-110226847	ENSG00000226734,ENSG00000119950,ENSG00000228417,ENSG00000214067
chr10	110279497	110279647	10:110279497-110279647	ENSG00000226734,ENSG00000214067
chr10	110304977	110305127	10:110304977-110305127	ENSG00000252574,ENSG00000200217,ENSG00000232728,ENSG00000237242,ENSG00000270333,ENSG00000270294,ENSG00000226734,ENSG00000214067,ENSG00000119953,ENSG00000233518,ENSG00000108055,ENSG00000223302,ENSG00000234118
chr10	110306257	110306407	10:110306257-110306407	ENSG00000252574,ENSG00000214067,ENSG00000119953,ENSG00000233518
chr10	110310857	110311007	10:110310857-110311007	ENSG00000214067,ENSG00000119953,ENSG00000233518,ENSG00000227851
chr10	110336297	110336447	10:110336297-110336447	ENSG00000232728,ENSG00000233518
chr10	110353453	110353603	10:110353453-110353603	ENSG00000233518
chr10	110354423	110354573	10:110354423-110354573	ENSG00000233518
chr10	110368065	110368215	10:110368065-110368215	-
chr10	110379957	110380107	10:110379957-110380107	-
chr10	110388357	110388507	10:110388357-110388507	-
chr10	110395857	110396007	10:110395857-110396007	ENSG00000229981,ENSG00000223381,ENSG00000224498,ENSG00000222436,ENSG00000252574,ENSG00000200217,ENSG00000232728,ENSG00000237242,ENSG00000270333,ENSG00000270294,ENSG00000224907,ENSG00000214067,ENSG00000233518,ENSG00000221214,ENSG00000213247,ENSG00000237618,ENSG00000227851,ENSG00000230809,ENSG00000287231
chr10	110398737	110398887	10:110398737-110398887	ENSG00000229981,ENSG00000223381,ENSG00000224498,ENSG00000222436,ENSG00000252574,ENSG00000200217,ENSG00000232728,ENSG00000237242,ENSG00000270333,ENSG00000270294,ENSG00000224907,ENSG00000214067,ENSG00000273143,ENSG00000138166,ENSG00000233518,ENSG00000223302,ENSG00000221214,ENSG00000213247,ENSG00000237618,ENSG00000227851,ENSG00000230809,ENSG00000287231
chr10	110399477	110399627	10:110399477-110399627	ENSG00000229981,ENSG00000234544,ENSG00000223381,ENSG00000224498,ENSG00000222436,ENSG00000252574,ENSG00000200217,ENSG00000232728,ENSG00000237242,ENSG00000270333,ENSG00000270294,ENSG00000224907,ENSG00000214067,ENSG00000273143,ENSG00000138166,ENSG00000233518,ENSG00000223302,ENSG00000221214,ENSG00000213247,ENSG00000237618,ENSG00000227851,ENSG00000230809,ENSG00000287231
chr10	110410537	110410687	10:110410537-110410687	ENSG00000252574,ENSG00000200217,ENSG00000237242,ENSG00000270333
chr10	110411200	110411350	10:110411200-110411350	-
chr10	110420545	110420695	10:110420545-110420695	-
chr10	110447437	110447587	10:110447437-110447587	ENSG00000252574,ENSG00000232728,ENSG00000237242,ENSG00000270333,ENSG00000237642,ENSG00000237618,ENSG00000227851
chr10	110456157	110456307	10:110456157-110456307	ENSG00000237642
chr10	110460177	110460327	10:110460177-110460327	ENSG00000237642
chr10	110497737	110497887	10:110497737-110497887	ENSG00000273143,ENSG00000138166
chr10	110501357	110501507	10:110501357-110501507	ENSG00000273143,ENSG00000138166,ENSG00000233518
chr10	110504437	110504587	10:110504437-110504587	ENSG00000273143,ENSG00000138166,ENSG00000233518
chr10	110512106	110512256	10:110512106-110512256	ENSG00000237242,ENSG00000138166,ENSG00000233518
chr10	110527877	110528027	10:110527877-110528027	ENSG00000232728,ENSG00000233518
chr10	110567297	110567447	10:110567297-110567447	ENSG00000233518,ENSG00000108055,ENSG00000223302
chr10	110567577	110567727	10:110567577-110567727	ENSG00000233518,ENSG00000108055
chr10	110576357	110576507	10:110576357-110576507	ENSG00000108055
chr10	110597597	110597747	10:110597597-110597747	-
chr10	110600617	110600767	10:110600617-110600767	ENSG00000223302
chr10	110610397	110610547	10:110610397-110610547	ENSG00000223302
chr10	110665077	110665227	10:110665077-110665227	ENSG00000223302
chr10	110672197	110672347	10:110672197-110672347	ENSG00000223302,ENSG00000203867
chr10	110746477	110746627	10:110746477-110746627	ENSG00000223302,ENSG00000252036,ENSG00000199364,ENSG00000150593,ENSG00000284482,ENSG00000234118,ENSG00000221214,ENSG00000213247,ENSG00000237618,ENSG00000227851
chr10	110748137	110748287	10:110748137-110748287	ENSG00000223302,ENSG00000252036,ENSG00000199364,ENSG00000150593,ENSG00000284482,ENSG00000234118,ENSG00000221214,ENSG00000213247,ENSG00000237618,ENSG00000227851
chr10	110759017	110759167	10:110759017-110759167	ENSG00000223302,ENSG00000252036,ENSG00000199364,ENSG00000284482,ENSG00000234118,ENSG00000221214,ENSG00000213247,ENSG00000237618,ENSG00000227851
chr10	110774257	110774407	10:110774257-110774407	ENSG00000203867,ENSG00000252036,ENSG00000199364,ENSG00000234118,ENSG00000221214
chr10	110802777	110802927	10:110802777-110802927	ENSG00000203867,ENSG00000150593,ENSG00000284482,ENSG00000221214
chr10	110834928	110835078	10:110834928-110835078	ENSG00000203867
chr10	110835078	110835228	10:110835078-110835228	ENSG00000203867
chr10	110871697	110871847	10:110871697-110871847	ENSG00000203867,ENSG00000232470,ENSG00000203497,ENSG00000150593,ENSG00000284482,ENSG00000278601,ENSG00000234118,ENSG00000221214
chr10	110872223	110872373	10:110872223-110872373	ENSG00000232470,ENSG00000203497,ENSG00000150593
chr10	110918557	110918707	10:110918557-110918707	ENSG00000284482,ENSG00000214413,ENSG00000278601,ENSG00000270589,ENSG00000108061,ENSG00000234118,ENSG00000221214
chr10	110919237	110919387	10:110919237-110919387	ENSG00000203867,ENSG00000150593,ENSG00000284482,ENSG00000214413,ENSG00000278601,ENSG00000270589,ENSG00000108061,ENSG00000234118,ENSG00000221214,ENSG00000213247,ENSG00000237618,ENSG00000227851
chr10	111076189	111076339	10:111076189-111076339	ENSG00000150594,ENSG00000213247,ENSG00000237618,ENSG00000227851
chr10	111176046	111176196	10:111176046-111176196	ENSG00000213247,ENSG00000237618,ENSG00000227851,ENSG00000230809
chr10	111598577	111598727	10:111598577-111598727	ENSG00000213247,ENSG00000237618,ENSG00000227851,ENSG00000230809,ENSG00000287231
chr10	112137497	112137647	10:112137497-112137647	ENSG00000287231
chr10	112140237	112140387	10:112140237-112140387	ENSG00000287231,ENSG00000119913
chr10	112183737	112183887	10:112183737-112183887	ENSG00000287231,ENSG00000119927,ENSG00000119913,ENSG00000283688,ENSG00000276857
chr10	112314097	112314247	10:112314097-112314247	ENSG00000237618,ENSG00000287231,ENSG00000119913,ENSG00000283688,ENSG00000276857
chr10	112314957	112315107	10:112314957-112315107	ENSG00000287231,ENSG00000119913,ENSG00000283688,ENSG00000276857
chr10	112343497	112343647	10:112343497-112343647	ENSG00000243316
chr10	112361997	112362147	10:112361997-112362147	ENSG00000230809,ENSG00000287231,ENSG00000119913,ENSG00000283688,ENSG00000276857,ENSG00000243316,ENSG00000197142,ENSG00000232934,ENSG00000023041,ENSG00000151532
chr10	112362957	112363107	10:112362957-112363107	ENSG00000243316,ENSG00000197142
chr10	112376117	112376267	10:112376117-112376267	ENSG00000197142
chr10	112383457	112383607	10:112383457-112383607	ENSG00000197142,ENSG00000232934
chr10	112389537	112389687	10:112389537-112389687	ENSG00000287231,ENSG00000119913,ENSG00000283688,ENSG00000276857,ENSG00000197142,ENSG00000232934,ENSG00000023041,ENSG00000151532
chr10	112404777	112404927	10:112404777-112404927	ENSG00000197142,ENSG00000232934
chr10	112435117	112435267	10:112435117-112435267	ENSG00000023041,ENSG00000151532
chr10	112446877	112447027	10:112446877-112447027	ENSG00000023041,ENSG00000151532
chr10	112447144	112447294	10:112447144-112447294	ENSG00000023041,ENSG00000151532
chr10	112565576	112565726	10:112565576-112565726	ENSG00000234017,ENSG00000233340
chr10	112585171	112585321	10:112585171-112585321	ENSG00000234017
chr10	112624676	112624826	10:112624676-112624826	ENSG00000287231,ENSG00000234017,ENSG00000264763,ENSG00000233340
chr10	112631716	112631866	10:112631716-112631866	ENSG00000264763,ENSG00000233340
chr10	112650616	112650766	10:112650616-112650766	ENSG00000264763,ENSG00000233340
chr10	112650996	112651146	10:112650996-112651146	ENSG00000234017,ENSG00000264763,ENSG00000233340
chr10	112717116	112717266	10:112717116-112717266	ENSG00000233340,ENSG00000279315,ENSG00000225292
chr10	112742116	112742266	10:112742116-112742266	-
chr10	112778796	112778946	10:112778796-112778946	ENSG00000279315,ENSG00000225292
chr10	112811827	112811977	10:112811827-112811977	ENSG00000285676,ENSG00000260917,ENSG00000279315,ENSG00000225292
chr10	112811996	112812146	10:112811996-112812146	ENSG00000285676,ENSG00000260917,ENSG00000279315,ENSG00000225292
chr10	112815741	112815891	10:112815741-112815891	ENSG00000285676,ENSG00000260917,ENSG00000279315
chr10	112912576	112912726	10:112912576-112912726	ENSG00000279315,ENSG00000225292,ENSG00000227560
chr10	112950096	112950246	10:112950096-112950246	ENSG00000279315,ENSG00000225292,ENSG00000148737,ENSG00000233547,ENSG00000227560
chr10	112951936	112952086	10:112951936-112952086	ENSG00000148737,ENSG00000233547,ENSG00000227560
chr10	113045796	113045946	10:113045796-113045946	ENSG00000279315,ENSG00000225292,ENSG00000227560
chr10	113053936	113054086	10:113053936-113054086	ENSG00000279315,ENSG00000225292,ENSG00000227560
chr10	113071537	113071687	10:113071537-113071687	ENSG00000227560
chr10	113073716	113073866	10:113073716-113073866	ENSG00000234017,ENSG00000279315,ENSG00000225292,ENSG00000227560
chr10	113087436	113087586	10:113087436-113087586	ENSG00000230809,ENSG00000287231,ENSG00000234017,ENSG00000233340,ENSG00000279315,ENSG00000225292,ENSG00000148737,ENSG00000233547,ENSG00000227560,ENSG00000238380,ENSG00000286289,ENSG00000230018
chr10	113126696	113126846	10:113126696-113126846	ENSG00000148737,ENSG00000227560
chr10	113306016	113306166	10:113306016-113306166	ENSG00000238380
chr10	113326296	113326446	10:113326296-113326446	ENSG00000238380
chr10	113335760	113335910	10:113335760-113335910	ENSG00000238380
chr10	113381976	113382126	10:113381976-113382126	ENSG00000234017,ENSG00000233340,ENSG00000279315,ENSG00000225292,ENSG00000238380,ENSG00000286289,ENSG00000230018
chr10	113382316	113382466	10:113382316-113382466	ENSG00000238380,ENSG00000230018
chr10	113385276	113385426	10:113385276-113385426	ENSG00000234017,ENSG00000238380,ENSG00000286289,ENSG00000230018
chr10	113425736	113425886	10:113425736-113425886	ENSG00000286289,ENSG00000230018
chr10	113454613	113454763	10:113454613-113454763	ENSG00000286289,ENSG00000230018
chr10	113521276	113521426	10:113521276-113521426	ENSG00000286289,ENSG00000230018
chr10	113527284	113527434	10:113527284-113527434	ENSG00000286289,ENSG00000230018
chr10	113550476	113550626	10:113550476-113550626	ENSG00000286289,ENSG00000230018,ENSG00000148702,ENSG00000197893
chr10	113554356	113554506	10:113554356-113554506	ENSG00000286289,ENSG00000230018,ENSG00000148702
chr10	113557556	113557706	10:113557556-113557706	ENSG00000286289,ENSG00000230018,ENSG00000148702
chr10	113563516	113563666	10:113563516-113563666	ENSG00000286289,ENSG00000230018,ENSG00000148702
chr10	113679096	113679246	10:113679096-113679246	ENSG00000197893,ENSG00000165806,ENSG00000234393
chr10	113679736	113679886	10:113679736-113679886	ENSG00000197893,ENSG00000165806,ENSG00000234393
chr10	113680936	113681086	10:113680936-113681086	ENSG00000197893,ENSG00000165806,ENSG00000234393,ENSG00000283656
chr10	113705176	113705326	10:113705176-113705326	ENSG00000165806,ENSG00000234393,ENSG00000283656
chr10	113709225	113709375	10:113709225-113709375	ENSG00000165806,ENSG00000234393
chr10	113753436	113753586	10:113753436-113753586	ENSG00000148735,ENSG00000283656
chr10	113788819	113788969	10:113788819-113788969	ENSG00000148735,ENSG00000283656,ENSG00000212589
chr10	113799716	113799866	10:113799716-113799866	ENSG00000234393,ENSG00000148735,ENSG00000283656,ENSG00000212589,ENSG00000285540,ENSG00000253066,ENSG00000226582
chr10	113854536	113854686	10:113854536-113854686	ENSG00000212589,ENSG00000198924,ENSG00000196865,ENSG00000287857,ENSG00000285540,ENSG00000226582
chr10	113880376	113880526	10:113880376-113880526	ENSG00000234393,ENSG00000283656,ENSG00000212589,ENSG00000198924,ENSG00000196865,ENSG00000287857,ENSG00000043591,ENSG00000285540,ENSG00000253066,ENSG00000226582
chr10	113895155	113895305	10:113895155-113895305	ENSG00000212589,ENSG00000287857
chr10	113922007	113922157	10:113922007-113922157	ENSG00000212589,ENSG00000287857
chr10	113930816	113930966	10:113930816-113930966	ENSG00000197893,ENSG00000234393,ENSG00000283656,ENSG00000212589,ENSG00000287857,ENSG00000043591,ENSG00000285540,ENSG00000253066,ENSG00000226582
chr10	113945176	113945326	10:113945176-113945326	ENSG00000212589,ENSG00000043591,ENSG00000285540,ENSG00000253066,ENSG00000226582
chr10	114026616	114026766	10:114026616-114026766	ENSG00000212589,ENSG00000043591,ENSG00000253066
chr10	114026876	114027026	10:114026876-114027026	ENSG00000212589,ENSG00000287857,ENSG00000043591,ENSG00000285540,ENSG00000253066,ENSG00000226582
chr10	114103436	114103586	10:114103436-114103586	ENSG00000212589,ENSG00000285540,ENSG00000253066,ENSG00000226582
chr10	114138686	114138836	10:114138686-114138836	ENSG00000285540,ENSG00000253066,ENSG00000226582,ENSG00000165813
chr10	114151576	114151726	10:114151576-114151726	ENSG00000285540,ENSG00000253066,ENSG00000226582,ENSG00000165813,ENSG00000273904,ENSG00000284442,ENSG00000095627,ENSG00000165816,ENSG00000230165
chr10	114174176	114174326	10:114174176-114174326	ENSG00000285540,ENSG00000226582,ENSG00000165813,ENSG00000273904,ENSG00000284442,ENSG00000095627,ENSG00000165816,ENSG00000230165
chr10	114271836	114271986	10:114271836-114271986	ENSG00000165816,ENSG00000230165,ENSG00000275024
chr10	114294676	114294826	10:114294676-114294826	ENSG00000165816,ENSG00000230165,ENSG00000275024,ENSG00000169129
chr10	114304056	114304206	10:114304056-114304206	ENSG00000165816,ENSG00000230165,ENSG00000275024,ENSG00000169129
chr10	114344005	114344155	10:114344005-114344155	-
chr10	114372356	114372506	10:114372356-114372506	ENSG00000165816,ENSG00000230165,ENSG00000169129
chr10	114375216	114375366	10:114375216-114375366	ENSG00000165816,ENSG00000230165,ENSG00000169129,ENSG00000285582
chr10	114389516	114389666	10:114389516-114389666	ENSG00000165816,ENSG00000230165,ENSG00000169129,ENSG00000242912,ENSG00000285582
chr10	114392576	114392726	10:114392576-114392726	ENSG00000165816,ENSG00000169129
chr10	114393616	114393766	10:114393616-114393766	ENSG00000169129
chr10	114413176	114413326	10:114413176-114413326	ENSG00000230165,ENSG00000169129,ENSG00000242912,ENSG00000279796
chr10	114426636	114426786	10:114426636-114426786	ENSG00000169129,ENSG00000242912,ENSG00000279796
chr10	114489602	114489752	10:114489602-114489752	ENSG00000099204
chr10	114502196	114502346	10:114502196-114502346	ENSG00000229668,ENSG00000215760,ENSG00000285582
chr10	114505336	114505486	10:114505336-114505486	ENSG00000165816,ENSG00000230165,ENSG00000099204,ENSG00000229668,ENSG00000215760,ENSG00000236799,ENSG00000285582,ENSG00000182645,ENSG00000205433,ENSG00000203837,ENSG00000227096,ENSG00000232091,ENSG00000187021
chr10	114507091	114507241	10:114507091-114507241	ENSG00000229668
chr10	114526836	114526986	10:114526836-114526986	ENSG00000099204
chr10	114551476	114551626	10:114551476-114551626	ENSG00000228169,ENSG00000215760
chr10	114577236	114577386	10:114577236-114577386	ENSG00000099204,ENSG00000285582
chr10	114604096	114604246	10:114604096-114604246	-
chr10	114624016	114624166	10:114624016-114624166	-
chr10	114633376	114633526	10:114633376-114633526	ENSG00000099204
chr10	114634676	114634826	10:114634676-114634826	ENSG00000099204
chr10	114648453	114648603	10:114648453-114648603	-
chr10	114653096	114653246	10:114653096-114653246	ENSG00000099204
chr10	114654036	114654186	10:114654036-114654186	ENSG00000099204
chr10	114684508	114684658	10:114684508-114684658	ENSG00000099204,ENSG00000228169
chr10	114684996	114685146	10:114684996-114685146	ENSG00000099204,ENSG00000228169
chr10	114714556	114714706	10:114714556-114714706	ENSG00000228484,ENSG00000215760
chr10	114715176	114715326	10:114715176-114715326	ENSG00000228484
chr10	114749156	114749306	10:114749156-114749306	ENSG00000228484,ENSG00000215760,ENSG00000285582,ENSG00000203837
chr10	114758556	114758706	10:114758556-114758706	ENSG00000228484
chr10	114779896	114780046	10:114779896-114780046	ENSG00000228484,ENSG00000215760
chr10	114786556	114786706	10:114786556-114786706	ENSG00000215760
chr10	114821576	114821726	10:114821576-114821726	ENSG00000215760,ENSG00000151553
chr10	114822796	114822946	10:114822796-114822946	ENSG00000215760,ENSG00000151553
chr10	114826117	114826267	10:114826117-114826267	ENSG00000215760,ENSG00000151553
chr10	114856716	114856866	10:114856716-114856866	ENSG00000215760,ENSG00000151553,ENSG00000226428,ENSG00000236799,ENSG00000107518,ENSG00000285582
chr10	114869596	114869746	10:114869596-114869746	ENSG00000215760,ENSG00000151553,ENSG00000226428,ENSG00000236799,ENSG00000107518,ENSG00000285582,ENSG00000205433,ENSG00000203837,ENSG00000232091
chr10	114877176	114877326	10:114877176-114877326	ENSG00000226428,ENSG00000236799,ENSG00000107518
chr10	114880876	114881026	10:114880876-114881026	ENSG00000226428,ENSG00000236799,ENSG00000107518
chr10	114925836	114925986	10:114925836-114925986	ENSG00000226428,ENSG00000165832,ENSG00000236799,ENSG00000107518,ENSG00000285582
chr10	114938096	114938246	10:114938096-114938246	ENSG00000226428,ENSG00000165832,ENSG00000252611,ENSG00000236799,ENSG00000107518,ENSG00000285582,ENSG00000182645,ENSG00000205433,ENSG00000187021
chr10	114967156	114967306	10:114967156-114967306	ENSG00000226428,ENSG00000252611,ENSG00000236799,ENSG00000107518,ENSG00000205433
chr10	115082609	115082759	10:115082609-115082759	ENSG00000107518,ENSG00000285582
chr10	115129917	115130067	10:115129917-115130067	ENSG00000107518,ENSG00000285582
chr10	115355294	115355444	10:115355294-115355444	ENSG00000285582,ENSG00000182645,ENSG00000205433,ENSG00000203837,ENSG00000227096
chr10	115417833	115417983	10:115417833-115417983	ENSG00000285582,ENSG00000182645,ENSG00000205433,ENSG00000203837
chr10	115799544	115799694	10:115799544-115799694	ENSG00000270965,ENSG00000151892,ENSG00000285587,ENSG00000182645,ENSG00000205433,ENSG00000203837,ENSG00000227096
chr10	115849398	115849548	10:115849398-115849548	ENSG00000270965,ENSG00000285587,ENSG00000182645
chr10	115985840	115985990	10:115985840-115985990	ENSG00000270965,ENSG00000151892,ENSG00000285587,ENSG00000182645,ENSG00000205433,ENSG00000203837
chr10	116288003	116288153	10:116288003-116288153	ENSG00000270965,ENSG00000151892,ENSG00000285587,ENSG00000182645,ENSG00000205433,ENSG00000203837,ENSG00000227096
chr10	116521559	116521709	10:116521559-116521709	ENSG00000205433,ENSG00000203837,ENSG00000227096,ENSG00000200935,ENSG00000175535,ENSG00000232091,ENSG00000187021,ENSG00000266200
chr10	116682464	116682614	10:116682464-116682614	ENSG00000232091,ENSG00000187021,ENSG00000266200,ENSG00000165863,ENSG00000232767,ENSG00000165868
chr10	116742571	116742721	10:116742571-116742721	ENSG00000165868,ENSG00000228195
chr10	116743084	116743234	10:116743084-116743234	ENSG00000165863,ENSG00000165868,ENSG00000228195
chr10	116788151	116788301	10:116788151-116788301	ENSG00000187021,ENSG00000266200,ENSG00000165863,ENSG00000232767
chr10	116797044	116797194	10:116797044-116797194	ENSG00000232091,ENSG00000187021,ENSG00000266200,ENSG00000165863,ENSG00000232767,ENSG00000148704,ENSG00000234474,ENSG00000266782,ENSG00000236171,ENSG00000186795
chr10	116849404	116849554	10:116849404-116849554	ENSG00000165868,ENSG00000188316,ENSG00000148704
chr10	116849677	116849827	10:116849677-116849827	ENSG00000165868,ENSG00000188316
chr10	116888644	116888794	10:116888644-116888794	ENSG00000203837,ENSG00000232091,ENSG00000187021,ENSG00000266200,ENSG00000148704
chr10	116888904	116889054	10:116888904-116889054	ENSG00000203837,ENSG00000187021,ENSG00000266200,ENSG00000148704
chr10	116891364	116891514	10:116891364-116891514	ENSG00000175535,ENSG00000232091,ENSG00000187021,ENSG00000266200,ENSG00000235742,ENSG00000148704
chr10	116947264	116947414	10:116947264-116947414	ENSG00000182645,ENSG00000205433,ENSG00000203837,ENSG00000227096,ENSG00000200935,ENSG00000175535,ENSG00000232091,ENSG00000187021,ENSG00000266200,ENSG00000165863,ENSG00000187164,ENSG00000287655,ENSG00000235742,ENSG00000148704,ENSG00000236171,ENSG00000186795,ENSG00000225936,ENSG00000165646,ENSG00000277879,ENSG00000235198,ENSG00000288172,ENSG00000234952,ENSG00000263041
chr10	116947924	116948074	10:116947924-116948074	ENSG00000182645,ENSG00000203837,ENSG00000227096,ENSG00000175535,ENSG00000232091,ENSG00000187021,ENSG00000266200,ENSG00000165863,ENSG00000187164,ENSG00000287655,ENSG00000235742,ENSG00000148704,ENSG00000236171,ENSG00000186795,ENSG00000225936,ENSG00000165646
chr10	116974524	116974674	10:116974524-116974674	ENSG00000187021,ENSG00000266200,ENSG00000187164,ENSG00000287655,ENSG00000235742,ENSG00000148704
chr10	116974764	116974914	10:116974764-116974914	ENSG00000182645,ENSG00000205433,ENSG00000203837,ENSG00000227096,ENSG00000175535,ENSG00000232091,ENSG00000187021,ENSG00000266200,ENSG00000165863,ENSG00000187164,ENSG00000287655,ENSG00000235742,ENSG00000148704,ENSG00000236171,ENSG00000186795,ENSG00000277879,ENSG00000235198,ENSG00000288172,ENSG00000234952,ENSG00000263041
chr10	117007201	117007351	10:117007201-117007351	ENSG00000187164,ENSG00000287655,ENSG00000235742,ENSG00000148704
chr10	117165884	117166034	10:117165884-117166034	ENSG00000148704,ENSG00000234474,ENSG00000266782
chr10	117174964	117175114	10:117174964-117175114	ENSG00000227096,ENSG00000232091,ENSG00000187021,ENSG00000266200,ENSG00000165863,ENSG00000232767,ENSG00000148704,ENSG00000234474,ENSG00000266782,ENSG00000236171,ENSG00000186795,ENSG00000225936,ENSG00000165646,ENSG00000277879
chr10	117176044	117176194	10:117176044-117176194	ENSG00000227096,ENSG00000232091,ENSG00000187021,ENSG00000266200,ENSG00000165863,ENSG00000232767,ENSG00000148704,ENSG00000234474,ENSG00000266782,ENSG00000236171,ENSG00000186795,ENSG00000225936,ENSG00000165646,ENSG00000277879
chr10	117216724	117216874	10:117216724-117216874	ENSG00000266200,ENSG00000236171,ENSG00000186795,ENSG00000225936,ENSG00000165646,ENSG00000277879,ENSG00000258114,ENSG00000235198,ENSG00000288172
chr10	117375464	117375614	10:117375464-117375614	ENSG00000203837,ENSG00000227096,ENSG00000187021,ENSG00000266200,ENSG00000236171,ENSG00000186795,ENSG00000225936,ENSG00000165646,ENSG00000277879,ENSG00000165650,ENSG00000258114,ENSG00000229847,ENSG00000170370,ENSG00000235198,ENSG00000288172,ENSG00000234952,ENSG00000263041
chr10	117443044	117443194	10:117443044-117443194	ENSG00000225936,ENSG00000165646,ENSG00000277879,ENSG00000258114,ENSG00000229847,ENSG00000170370,ENSG00000235198,ENSG00000288172,ENSG00000234952,ENSG00000263041
chr10	117496644	117496794	10:117496644-117496794	ENSG00000258114,ENSG00000229847,ENSG00000170370,ENSG00000235198,ENSG00000288172,ENSG00000234952,ENSG00000263041,ENSG00000238276
chr10	118041444	118041594	10:118041444-118041594	ENSG00000107560,ENSG00000231104,ENSG00000177640
chr10	118046624	118046774	10:118046624-118046774	ENSG00000170370,ENSG00000263041,ENSG00000107560,ENSG00000231104,ENSG00000177640
chr10	118046864	118047014	10:118046864-118047014	ENSG00000170370,ENSG00000288172,ENSG00000234952,ENSG00000263041,ENSG00000107560,ENSG00000231104,ENSG00000177640
chr10	118241363	118241513	10:118241363-118241513	ENSG00000229847,ENSG00000170370,ENSG00000235198,ENSG00000288172,ENSG00000234952,ENSG00000263041,ENSG00000238276
chr10	118278743	118278893	10:118278743-118278893	ENSG00000235198,ENSG00000288172,ENSG00000234952,ENSG00000263041
chr10	118333085	118333235	10:118333085-118333235	ENSG00000165669,ENSG00000232139
chr10	118342263	118342413	10:118342263-118342413	ENSG00000170370,ENSG00000288172,ENSG00000234952,ENSG00000165669,ENSG00000232139
chr10	118369791	118369941	10:118369791-118369941	ENSG00000232139
chr10	118373884	118374034	10:118373884-118374034	ENSG00000232139
chr10	118423923	118424073	10:118423923-118424073	ENSG00000229847,ENSG00000170370,ENSG00000235198,ENSG00000288172,ENSG00000234952,ENSG00000263041,ENSG00000232139
chr10	118504683	118504833	10:118504683-118504833	ENSG00000234952,ENSG00000263041
chr10	118558083	118558233	10:118558083-118558233	ENSG00000205433,ENSG00000225936,ENSG00000165646,ENSG00000277879,ENSG00000258114,ENSG00000170370,ENSG00000235198,ENSG00000288172,ENSG00000234952,ENSG00000263041,ENSG00000234309,ENSG00000119973,ENSG00000225155
chr10	118698543	118698693	10:118698543-118698693	ENSG00000119973,ENSG00000225155,ENSG00000151893,ENSG00000277687
chr10	118721134	118721284	10:118721134-118721284	ENSG00000234309,ENSG00000119973,ENSG00000225155,ENSG00000151893
chr10	118723603	118723753	10:118723603-118723753	ENSG00000234309,ENSG00000119973,ENSG00000225155,ENSG00000151893
chr10	118729783	118729933	10:118729783-118729933	ENSG00000234309,ENSG00000119973,ENSG00000225155,ENSG00000151893
chr10	118754692	118754842	10:118754692-118754842	ENSG00000151893
chr10	118755043	118755193	10:118755043-118755193	ENSG00000232091,ENSG00000277879,ENSG00000170370,ENSG00000235198,ENSG00000288172,ENSG00000234952,ENSG00000263041,ENSG00000234309,ENSG00000119973,ENSG00000225155,ENSG00000151893,ENSG00000213574,ENSG00000207468,ENSG00000222588
chr10	118850563	118850713	10:118850563-118850713	ENSG00000234309,ENSG00000119973,ENSG00000225155,ENSG00000213574
chr10	118870683	118870833	10:118870683-118870833	ENSG00000288172,ENSG00000119973,ENSG00000225155,ENSG00000236058,ENSG00000213574
chr10	118871053	118871203	10:118871053-118871203	ENSG00000236058
chr10	118911483	118911633	10:118911483-118911633	ENSG00000213574
chr10	118918847	118918997	10:118918847-118918997	ENSG00000213574
chr10	118950483	118950633	10:118950483-118950633	ENSG00000213574
chr10	119025442	119025592	10:119025442-119025592	ENSG00000229272,ENSG00000188613,ENSG00000207468,ENSG00000222588
chr10	119029363	119029513	10:119029363-119029513	ENSG00000229272,ENSG00000188613,ENSG00000207468,ENSG00000222588
chr10	119080103	119080253	10:119080103-119080253	ENSG00000107581,ENSG00000207468,ENSG00000222588,ENSG00000271343,ENSG00000119979
chr10	119080803	119080953	10:119080803-119080953	ENSG00000107581,ENSG00000207468,ENSG00000222588,ENSG00000271343,ENSG00000119979
chr10	119100863	119101013	10:119100863-119101013	ENSG00000107581,ENSG00000207468,ENSG00000222588,ENSG00000271343,ENSG00000119979
chr10	119103963	119104113	10:119103963-119104113	ENSG00000107581,ENSG00000207468,ENSG00000222588,ENSG00000271343,ENSG00000119979
chr10	119131774	119131924	10:119131774-119131924	ENSG00000119979
chr10	119165663	119165813	10:119165663-119165813	ENSG00000183605,ENSG00000165672
chr10	119178483	119178633	10:119178483-119178633	ENSG00000183605,ENSG00000165672
chr10	119178803	119178953	10:119178803-119178953	ENSG00000183605,ENSG00000165672
chr10	119198057	119198207	10:119198057-119198207	-
chr10	119199543	119199693	10:119199543-119199693	ENSG00000183605,ENSG00000198873,ENSG00000228485,ENSG00000271353
chr10	119203123	119203273	10:119203123-119203273	ENSG00000198873,ENSG00000228485
chr10	119206823	119206973	10:119206823-119206973	ENSG00000198873,ENSG00000228485,ENSG00000242853
chr10	119207443	119207593	10:119207443-119207593	ENSG00000183605,ENSG00000198873,ENSG00000228485,ENSG00000242853,ENSG00000271353
chr10	119233543	119233693	10:119233543-119233693	ENSG00000198873,ENSG00000228485,ENSG00000242853,ENSG00000271353
chr10	119233923	119234073	10:119233923-119234073	ENSG00000263041,ENSG00000225155,ENSG00000198873,ENSG00000228485,ENSG00000242853,ENSG00000180230,ENSG00000271353
chr10	119247223	119247373	10:119247223-119247373	ENSG00000242853
chr10	119250677	119250827	10:119250677-119250827	-
chr10	119269143	119269293	10:119269143-119269293	-
chr10	119271443	119271593	10:119271443-119271593	ENSG00000263041,ENSG00000198873,ENSG00000228485,ENSG00000242853,ENSG00000236426,ENSG00000271353
chr10	119301583	119301733	10:119301583-119301733	-
chr10	119306183	119306333	10:119306183-119306333	ENSG00000234952,ENSG00000263041,ENSG00000225155,ENSG00000207468,ENSG00000222588,ENSG00000183605,ENSG00000198873,ENSG00000228485,ENSG00000242853,ENSG00000236426,ENSG00000223455,ENSG00000271353
chr10	119306723	119306873	10:119306723-119306873	-
chr10	119315211	119315361	10:119315211-119315361	ENSG00000236426
chr10	119336183	119336333	10:119336183-119336333	ENSG00000236426
chr10	119370523	119370673	10:119370523-119370673	ENSG00000236426,ENSG00000265719
chr10	119371003	119371153	10:119371003-119371153	ENSG00000236426,ENSG00000265719
chr10	119401923	119402073	10:119401923-119402073	-
chr10	119405303	119405453	10:119405303-119405453	-
chr10	119409924	119410074	10:119409924-119410074	-
chr10	119441603	119441753	10:119441603-119441753	-
chr10	119445443	119445593	10:119445443-119445593	ENSG00000198873
chr10	119480823	119480973	10:119480823-119480973	-
chr10	119517872	119518022	10:119517872-119518022	ENSG00000148908
chr10	119521923	119522073	10:119521923-119522073	ENSG00000271353,ENSG00000148908
chr10	119543583	119543733	10:119543583-119543733	ENSG00000271353,ENSG00000148908
chr10	119596623	119596773	10:119596623-119596773	ENSG00000151923
chr10	119597063	119597213	10:119597063-119597213	ENSG00000227437,ENSG00000151923,ENSG00000271353
chr10	119618763	119618913	10:119618763-119618913	ENSG00000227437,ENSG00000234569
chr10	119619363	119619513	10:119619363-119619513	ENSG00000227437,ENSG00000234569,ENSG00000271353
chr10	119651343	119651493	10:119651343-119651493	ENSG00000151929,ENSG00000227437
chr10	119652555	119652705	10:119652555-119652705	ENSG00000151929,ENSG00000227437
chr10	119654720	119654870	10:119654720-119654870	ENSG00000151929,ENSG00000227437
chr10	119655556	119655706	10:119655556-119655706	ENSG00000151929,ENSG00000227437
chr10	119658383	119658533	10:119658383-119658533	ENSG00000151929,ENSG00000227437
chr10	119667863	119668013	10:119667863-119668013	ENSG00000151929,ENSG00000227437
chr10	119680243	119680393	10:119680243-119680393	ENSG00000282413,ENSG00000270300,ENSG00000232823,ENSG00000227437,ENSG00000271353
chr10	119686823	119686973	10:119686823-119686973	ENSG00000197771,ENSG00000282413,ENSG00000270300,ENSG00000198825,ENSG00000232823,ENSG00000227437,ENSG00000271353
chr10	119696123	119696273	10:119696123-119696273	-
chr10	119725843	119725993	10:119725843-119725993	ENSG00000198825
chr10	119737943	119738093	10:119737943-119738093	ENSG00000282413,ENSG00000270300,ENSG00000198825
chr10	119750723	119750873	10:119750723-119750873	ENSG00000282413,ENSG00000270300,ENSG00000198825
chr10	119770043	119770193	10:119770043-119770193	ENSG00000282413,ENSG00000270300,ENSG00000242818
chr10	119812762	119812912	10:119812762-119812912	ENSG00000282413,ENSG00000270300,ENSG00000198825
chr10	119872883	119873033	10:119872883-119873033	ENSG00000107651,ENSG00000197771
chr10	119892583	119892733	10:119892583-119892733	ENSG00000180230,ENSG00000107651,ENSG00000197771
chr10	119933307	119933457	10:119933307-119933457	ENSG00000265370,ENSG00000107651
chr10	119940603	119940753	10:119940603-119940753	ENSG00000223455,ENSG00000180230,ENSG00000265370,ENSG00000107651
chr10	120189410	120189560	10:120189410-120189560	ENSG00000223455
chr10	120221983	120222133	10:120221983-120222133	ENSG00000220842,ENSG00000223455,ENSG00000180230
chr10	120337003	120337153	10:120337003-120337153	ENSG00000220842,ENSG00000223455
chr10	120394543	120394693	10:120394543-120394693	ENSG00000220842,ENSG00000223455,ENSG00000180230
chr10	120423883	120424033	10:120423883-120424033	ENSG00000234522,ENSG00000220842,ENSG00000223455
chr10	120426449	120426599	10:120426449-120426599	ENSG00000234522,ENSG00000220842
chr10	120460923	120461073	10:120460923-120461073	ENSG00000222979,ENSG00000227143,ENSG00000236762,ENSG00000278484,ENSG00000271670,ENSG00000287936,ENSG00000177234,ENSG00000203805,ENSG00000234522,ENSG00000220842,ENSG00000223455,ENSG00000180230
chr10	120477699	120477849	10:120477699-120477849	-
chr10	120504323	120504473	10:120504323-120504473	ENSG00000203805
chr10	120514123	120514273	10:120514123-120514273	-
chr10	120612920	120613070	10:120612920-120613070	ENSG00000274461,ENSG00000177234
chr10	120613343	120613493	10:120613343-120613493	ENSG00000274461,ENSG00000177234
chr10	120641803	120641953	10:120641803-120641953	ENSG00000223432,ENSG00000222979,ENSG00000227143,ENSG00000236762,ENSG00000278484,ENSG00000227307,ENSG00000271670,ENSG00000287936,ENSG00000274461,ENSG00000177234,ENSG00000220842,ENSG00000223455,ENSG00000180230
chr10	120651143	120651293	10:120651143-120651293	ENSG00000177234
chr10	120668303	120668453	10:120668303-120668453	ENSG00000177234
chr10	120684383	120684533	10:120684383-120684533	-
chr10	120727103	120727253	10:120727103-120727253	ENSG00000271670
chr10	120732163	120732313	10:120732163-120732313	-
chr10	120734823	120734973	10:120734823-120734973	ENSG00000222979,ENSG00000236762,ENSG00000227307,ENSG00000271670,ENSG00000287936,ENSG00000177234,ENSG00000223455
chr10	120755883	120756033	10:120755883-120756033	ENSG00000222979,ENSG00000278484,ENSG00000271670,ENSG00000287936
chr10	120851203	120851353	10:120851203-120851353	ENSG00000271670,ENSG00000120008,ENSG00000287936,ENSG00000227165
chr10	120942982	120943132	10:120942982-120943132	ENSG00000223540,ENSG00000223432,ENSG00000222979,ENSG00000227143,ENSG00000236762,ENSG00000278484,ENSG00000227307,ENSG00000271670
chr10	120948991	120949141	10:120948991-120949141	ENSG00000223432,ENSG00000227143,ENSG00000236762,ENSG00000278484,ENSG00000227307
chr10	121598461	121598611	10:121598461-121598611	ENSG00000223432,ENSG00000066468
chr10	121736720	121736870	10:121736720-121736870	ENSG00000224250,ENSG00000223540,ENSG00000223432,ENSG00000222979,ENSG00000227143,ENSG00000236762,ENSG00000278484,ENSG00000227307
chr10	121753840	121753990	10:121753840-121753990	ENSG00000224250,ENSG00000223540,ENSG00000223432
chr10	121754260	121754410	10:121754260-121754410	ENSG00000201884,ENSG00000224250,ENSG00000223540,ENSG00000223432,ENSG00000222979,ENSG00000227143,ENSG00000236762,ENSG00000278484,ENSG00000227307,ENSG00000271670
chr10	121791880	121792030	10:121791880-121792030	ENSG00000201884,ENSG00000107669,ENSG00000223540,ENSG00000223432,ENSG00000222979,ENSG00000227143,ENSG00000236762,ENSG00000278484,ENSG00000227307,ENSG00000271670
chr10	121792360	121792510	10:121792360-121792510	ENSG00000201884,ENSG00000107669,ENSG00000223540,ENSG00000223432,ENSG00000222979,ENSG00000227143,ENSG00000236762,ENSG00000278484,ENSG00000227307,ENSG00000271670
chr10	121813500	121813650	10:121813500-121813650	ENSG00000201884,ENSG00000223540,ENSG00000227307
chr10	121824077	121824227	10:121824077-121824227	ENSG00000201884
chr10	121880960	121881110	10:121880960-121881110	ENSG00000201884
chr10	121887120	121887270	10:121887120-121887270	ENSG00000201884,ENSG00000223540,ENSG00000223432,ENSG00000227307
chr10	121900680	121900830	10:121900680-121900830	ENSG00000201884,ENSG00000223432
chr10	121928080	121928230	10:121928080-121928230	ENSG00000285715,ENSG00000107672,ENSG00000226864,ENSG00000107669
chr10	121942900	121943050	10:121942900-121943050	ENSG00000285715,ENSG00000273891,ENSG00000107672,ENSG00000276742,ENSG00000273767,ENSG00000226864,ENSG00000107669,ENSG00000236762
chr10	121956780	121956930	10:121956780-121956930	ENSG00000285715,ENSG00000273891,ENSG00000107672,ENSG00000276742,ENSG00000273767,ENSG00000226864
chr10	121961598	121961748	10:121961598-121961748	ENSG00000285715,ENSG00000273891,ENSG00000107672,ENSG00000276742
chr10	121975209	121975359	10:121975209-121975359	ENSG00000285715,ENSG00000273891,ENSG00000107672
chr10	122051740	122051890	10:122051740-122051890	ENSG00000285715
chr10	122054180	122054330	10:122054180-122054330	ENSG00000285715
chr10	122063300	122063450	10:122063300-122063450	ENSG00000285715
chr10	122112640	122112790	10:122112640-122112790	ENSG00000285973,ENSG00000285715,ENSG00000138162,ENSG00000222979
chr10	122116480	122116630	10:122116480-122116630	ENSG00000285715,ENSG00000138162
chr10	122127400	122127550	10:122127400-122127550	ENSG00000285973,ENSG00000285715,ENSG00000138162
chr10	122140620	122140770	10:122140620-122140770	ENSG00000285973,ENSG00000285715,ENSG00000138162
chr10	122141280	122141430	10:122141280-122141430	ENSG00000285973,ENSG00000285715,ENSG00000138162,ENSG00000227143
chr10	122147000	122147150	10:122147000-122147150	ENSG00000285973
chr10	122148680	122148830	10:122148680-122148830	ENSG00000285973
chr10	122183340	122183490	10:122183340-122183490	ENSG00000285973,ENSG00000285715,ENSG00000138162
chr10	122267380	122267530	10:122267380-122267530	ENSG00000138152
chr10	122267864	122268014	10:122267864-122268014	ENSG00000138152
chr10	122279780	122279930	10:122279780-122279930	ENSG00000138152
chr10	122298920	122299070	10:122298920-122299070	ENSG00000265442,ENSG00000202245,ENSG00000138152
chr10	122308080	122308230	10:122308080-122308230	ENSG00000225152,ENSG00000176584,ENSG00000286135,ENSG00000286114,ENSG00000187908,ENSG00000254636,ENSG00000265442,ENSG00000107679,ENSG00000202245,ENSG00000138152,ENSG00000227143,ENSG00000236762
chr10	122310420	122310570	10:122310420-122310570	ENSG00000265442,ENSG00000202245
chr10	122310800	122310950	10:122310800-122310950	ENSG00000176584,ENSG00000286135,ENSG00000286114,ENSG00000187908,ENSG00000254636,ENSG00000265442,ENSG00000107679,ENSG00000202245,ENSG00000138152,ENSG00000222979,ENSG00000227143
chr10	122368709	122368859	10:122368709-122368859	ENSG00000107679,ENSG00000202245
chr10	122374519	122374669	10:122374519-122374669	ENSG00000265442,ENSG00000107679,ENSG00000202245
chr10	122404454	122404604	10:122404454-122404604	ENSG00000265442
chr10	122450459	122450609	10:122450459-122450609	ENSG00000166033,ENSG00000254636,ENSG00000285955
chr10	122461499	122461649	10:122461499-122461649	ENSG00000166033,ENSG00000254636,ENSG00000285955
chr10	122469259	122469409	10:122469259-122469409	ENSG00000166033,ENSG00000254636,ENSG00000285955
chr10	122474559	122474709	10:122474559-122474709	ENSG00000286135,ENSG00000286114,ENSG00000187908,ENSG00000166033,ENSG00000254636,ENSG00000285955,ENSG00000265442,ENSG00000202245,ENSG00000227143
chr10	122495019	122495169	10:122495019-122495169	ENSG00000286135,ENSG00000187908,ENSG00000166033,ENSG00000254636,ENSG00000265442
chr10	122495515	122495665	10:122495515-122495665	-
chr10	122504679	122504829	10:122504679-122504829	ENSG00000286135,ENSG00000187908,ENSG00000166033,ENSG00000265442
chr10	122530299	122530449	10:122530299-122530449	ENSG00000176584,ENSG00000286135,ENSG00000286114,ENSG00000187908,ENSG00000265442
chr10	122541648	122541798	10:122541648-122541798	-
chr10	122565799	122565949	10:122565799-122565949	ENSG00000286135,ENSG00000187908
chr10	122648826	122648976	10:122648826-122648976	ENSG00000286135,ENSG00000286114
chr10	122703958	122704108	10:122703958-122704108	ENSG00000176584,ENSG00000183559,ENSG00000286135,ENSG00000286114
chr10	122780539	122780689	10:122780539-122780689	ENSG00000176584,ENSG00000286135
chr10	122851139	122851289	10:122851139-122851289	ENSG00000286088,ENSG00000138161,ENSG00000176584
chr10	122861779	122861929	10:122861779-122861929	ENSG00000286088,ENSG00000138161,ENSG00000176584
chr10	122878959	122879109	10:122878959-122879109	ENSG00000255624,ENSG00000213185,ENSG00000286088
chr10	122879619	122879769	10:122879619-122879769	ENSG00000255624,ENSG00000213185,ENSG00000286088,ENSG00000138161,ENSG00000176584
chr10	122912023	122912173	10:122912023-122912173	ENSG00000203795
chr10	122939999	122940149	10:122939999-122940149	ENSG00000119965
chr10	122954259	122954409	10:122954259-122954409	ENSG00000230131,ENSG00000196177,ENSG00000095574,ENSG00000179988,ENSG00000119965,ENSG00000203795,ENSG00000176584,ENSG00000286135
chr10	122980339	122980489	10:122980339-122980489	ENSG00000196177,ENSG00000095574,ENSG00000179988
chr10	122980579	122980729	10:122980579-122980729	ENSG00000196177,ENSG00000095574,ENSG00000179988
chr10	122981239	122981389	10:122981239-122981389	ENSG00000179988
chr10	123007919	123008069	10:123007919-123008069	ENSG00000196177,ENSG00000095574
chr10	123008819	123008969	10:123008819-123008969	ENSG00000196177,ENSG00000095574,ENSG00000179988
chr10	123043479	123043629	10:123043479-123043629	-
chr10	123133099	123133249	10:123133099-123133249	ENSG00000286344,ENSG00000225152,ENSG00000230131,ENSG00000270902,ENSG00000227586,ENSG00000188620
chr10	123154179	123154329	10:123154179-123154329	ENSG00000225152,ENSG00000230131,ENSG00000270902,ENSG00000227586,ENSG00000154473,ENSG00000188816,ENSG00000188620
chr10	123154914	123155064	10:123154914-123155064	ENSG00000227586,ENSG00000154473,ENSG00000188816
chr10	123156239	123156389	10:123156239-123156389	ENSG00000227586,ENSG00000154473
chr10	123301172	123301322	10:123301172-123301322	ENSG00000225152,ENSG00000230131,ENSG00000270902
chr10	123559439	123559589	10:123559439-123559589	ENSG00000234542,ENSG00000286344,ENSG00000225152,ENSG00000230131
chr10	123582259	123582409	10:123582259-123582409	ENSG00000287768,ENSG00000234677,ENSG00000121898,ENSG00000154478,ENSG00000234542,ENSG00000225152,ENSG00000230131
chr10	123583779	123583929	10:123583779-123583929	ENSG00000287768,ENSG00000234677,ENSG00000121898,ENSG00000154478,ENSG00000234542,ENSG00000286344,ENSG00000225152,ENSG00000230131
chr10	123615044	123615194	10:123615044-123615194	ENSG00000287768,ENSG00000234677,ENSG00000154478
chr10	123784778	123784928	10:123784778-123784928	ENSG00000231138,ENSG00000121898,ENSG00000154478
chr10	123800439	123800589	10:123800439-123800589	ENSG00000287768,ENSG00000234677,ENSG00000231138,ENSG00000121898,ENSG00000154478,ENSG00000225152,ENSG00000230131
chr10	123804839	123804989	10:123804839-123804989	ENSG00000287768,ENSG00000234677,ENSG00000121898,ENSG00000154478
chr10	123807579	123807729	10:123807579-123807729	ENSG00000287768,ENSG00000234677,ENSG00000121898,ENSG00000154478
chr10	123809019	123809169	10:123809019-123809169	ENSG00000229455,ENSG00000287768,ENSG00000234677,ENSG00000231138,ENSG00000121898,ENSG00000154478,ENSG00000225152,ENSG00000230131,ENSG00000270902
chr10	123914108	123914258	10:123914108-123914258	ENSG00000287768,ENSG00000234677,ENSG00000121898
chr10	123967774	123967924	10:123967774-123967924	ENSG00000287768,ENSG00000234677,ENSG00000121898,ENSG00000154478,ENSG00000234542
chr10	123994722	123994872	10:123994722-123994872	ENSG00000232334,ENSG00000213438
chr10	123994872	123995022	10:123994872-123995022	ENSG00000232334,ENSG00000213438
chr10	123995967	123996117	10:123995967-123996117	ENSG00000232334,ENSG00000213438
chr10	124039739	124039889	10:124039739-124039889	ENSG00000182022,ENSG00000232334
chr10	124063839	124063989	10:124063839-124063989	ENSG00000182022
chr10	124093579	124093729	10:124093579-124093729	ENSG00000182022
chr10	124106319	124106469	10:124106319-124106469	ENSG00000182022
chr10	124389266	124389416	10:124389266-124389416	ENSG00000232334,ENSG00000213438
chr10	124403586	124403736	10:124403586-124403736	ENSG00000229455,ENSG00000271434,ENSG00000229544,ENSG00000065154,ENSG00000213438
chr10	124418926	124419076	10:124418926-124419076	ENSG00000229455,ENSG00000107902,ENSG00000271434,ENSG00000229544,ENSG00000065154
chr10	124461706	124461856	10:124461706-124461856	ENSG00000229455,ENSG00000107902,ENSG00000271434,ENSG00000229544
chr10	124530246	124530396	10:124530246-124530396	ENSG00000207494,ENSG00000199466,ENSG00000278831,ENSG00000189319,ENSG00000229455,ENSG00000107902
chr10	124594346	124594496	10:124594346-124594496	ENSG00000278831,ENSG00000107902
chr10	124646606	124646756	10:124646606-124646756	ENSG00000214807,ENSG00000207494,ENSG00000199466,ENSG00000278831,ENSG00000189319,ENSG00000229455,ENSG00000107902
chr10	124648926	124649076	10:124648926-124649076	ENSG00000199466,ENSG00000278831,ENSG00000189319
chr10	124668779	124668929	10:124668779-124668929	ENSG00000278831
chr10	124687106	124687256	10:124687106-124687256	ENSG00000199466,ENSG00000233334,ENSG00000278831,ENSG00000229455
chr10	124701506	124701656	10:124701506-124701656	ENSG00000207494,ENSG00000199466,ENSG00000233334,ENSG00000278831,ENSG00000189319,ENSG00000229455
chr10	124702326	124702476	10:124702326-124702476	ENSG00000233334
chr10	124719546	124719696	10:124719546-124719696	ENSG00000199466,ENSG00000233334,ENSG00000278831,ENSG00000189319,ENSG00000229455
chr10	124741399	124741549	10:124741399-124741549	ENSG00000199466,ENSG00000278831,ENSG00000189319,ENSG00000229455
chr10	124744826	124744976	10:124744826-124744976	ENSG00000199466,ENSG00000278831,ENSG00000189319,ENSG00000229455,ENSG00000107902
chr10	124745729	124745879	10:124745729-124745879	ENSG00000207494,ENSG00000199466,ENSG00000203791,ENSG00000278831,ENSG00000189319,ENSG00000229455
chr10	124791806	124791956	10:124791806-124791956	ENSG00000207494,ENSG00000165660,ENSG00000199466,ENSG00000203791,ENSG00000258539
chr10	124801666	124801816	10:124801666-124801816	ENSG00000214807,ENSG00000207494,ENSG00000165660,ENSG00000199466,ENSG00000203791,ENSG00000258539,ENSG00000229455
chr10	124827653	124827803	10:124827653-124827803	ENSG00000214807,ENSG00000207494
chr10	124916706	124916856	10:124916706-124916856	ENSG00000226899,ENSG00000019995,ENSG00000249456,ENSG00000214807,ENSG00000207494,ENSG00000199466,ENSG00000229455
chr10	124924426	124924576	10:124924426-124924576	ENSG00000226899,ENSG00000019995,ENSG00000249456,ENSG00000214807,ENSG00000207494
chr10	124983546	124983696	10:124983546-124983696	ENSG00000236991,ENSG00000264572,ENSG00000273599,ENSG00000226899,ENSG00000019995,ENSG00000214807
chr10	124992588	124992738	10:124992588-124992738	ENSG00000264572,ENSG00000273599,ENSG00000175029,ENSG00000226899,ENSG00000019995,ENSG00000214807
chr10	124999666	124999816	10:124999666-124999816	ENSG00000264572,ENSG00000273599,ENSG00000175029,ENSG00000226899,ENSG00000214807
chr10	125048206	125048356	10:125048206-125048356	ENSG00000264572
chr10	125057246	125057396	10:125057246-125057396	ENSG00000154485,ENSG00000236991,ENSG00000280561,ENSG00000233135,ENSG00000214298,ENSG00000282787,ENSG00000264572,ENSG00000175029,ENSG00000226899,ENSG00000214807
chr10	125057466	125057616	10:125057466-125057616	ENSG00000154485,ENSG00000236991,ENSG00000280561,ENSG00000214297,ENSG00000175018,ENSG00000233135,ENSG00000214298,ENSG00000282787,ENSG00000264572,ENSG00000273599,ENSG00000175029,ENSG00000226899,ENSG00000214807,ENSG00000207494,ENSG00000229455
chr10	125061206	125061356	10:125061206-125061356	ENSG00000264572
chr10	125076886	125077036	10:125076886-125077036	ENSG00000236991,ENSG00000233135,ENSG00000282787,ENSG00000264572,ENSG00000175029,ENSG00000214807
chr10	125083646	125083796	10:125083646-125083796	-
chr10	125084306	125084456	10:125084306-125084456	ENSG00000154485,ENSG00000175018,ENSG00000233135,ENSG00000214298,ENSG00000282787,ENSG00000264572,ENSG00000175029,ENSG00000214807
chr10	125084886	125085036	10:125084886-125085036	ENSG00000154485,ENSG00000175018,ENSG00000282787,ENSG00000264572,ENSG00000175029,ENSG00000214807
chr10	125123966	125124116	10:125123966-125124116	-
chr10	125149384	125149534	10:125149384-125149534	ENSG00000282787,ENSG00000175029
chr10	125161046	125161196	10:125161046-125161196	ENSG00000214298,ENSG00000282787,ENSG00000175029
chr10	125231594	125231744	10:125231594-125231744	-
chr10	125343259	125343409	10:125343259-125343409	ENSG00000233135
chr10	125550466	125550616	10:125550466-125550616	ENSG00000214297,ENSG00000175018,ENSG00000237675,ENSG00000233135
chr10	125606526	125606676	10:125606526-125606676	ENSG00000154485,ENSG00000236991,ENSG00000280561,ENSG00000228021,ENSG00000214297,ENSG00000175018,ENSG00000237675,ENSG00000233135
chr10	125629886	125630036	10:125629886-125630036	ENSG00000214297,ENSG00000175018,ENSG00000237675,ENSG00000233135
chr10	125694946	125695096	10:125694946-125695096	ENSG00000228021,ENSG00000214297,ENSG00000175018
chr10	125719526	125719676	10:125719526-125719676	ENSG00000107949,ENSG00000154485,ENSG00000236991,ENSG00000107938,ENSG00000234134,ENSG00000280561,ENSG00000224023,ENSG00000228021,ENSG00000214297,ENSG00000175018
chr10	125722967	125723117	10:125722967-125723117	ENSG00000236991,ENSG00000107938,ENSG00000234134,ENSG00000280561,ENSG00000224023
chr10	125823246	125823396	10:125823246-125823396	ENSG00000107949,ENSG00000265092,ENSG00000188690,ENSG00000154485,ENSG00000236991,ENSG00000280561
chr10	125823446	125823596	10:125823446-125823596	ENSG00000107949,ENSG00000265092,ENSG00000188690,ENSG00000154485,ENSG00000236991,ENSG00000280561
chr10	125841106	125841256	10:125841106-125841256	ENSG00000277371,ENSG00000089876,ENSG00000107949,ENSG00000188690,ENSG00000154485,ENSG00000236991,ENSG00000280561
chr10	125896447	125896597	10:125896447-125896597	ENSG00000203780,ENSG00000222629,ENSG00000277371,ENSG00000089876,ENSG00000154485,ENSG00000236991,ENSG00000280561
chr10	125934406	125934556	10:125934406-125934556	ENSG00000154493,ENSG00000277371
chr10	125955906	125956056	10:125955906-125956056	ENSG00000234016
chr10	125973386	125973536	10:125973386-125973536	ENSG00000154493,ENSG00000287609,ENSG00000233409,ENSG00000234016,ENSG00000203780,ENSG00000277371
chr10	125982446	125982596	10:125982446-125982596	ENSG00000154493,ENSG00000287609,ENSG00000233409,ENSG00000203780,ENSG00000277371
chr10	126001660	126001810	10:126001660-126001810	ENSG00000203780
chr10	126041946	126042096	10:126041946-126042096	ENSG00000154493,ENSG00000199321,ENSG00000235180,ENSG00000287609,ENSG00000213170,ENSG00000222740,ENSG00000148848,ENSG00000203780,ENSG00000277371,ENSG00000154485,ENSG00000236991,ENSG00000214297,ENSG00000175018
chr10	126049866	126050016	10:126049866-126050016	ENSG00000154493,ENSG00000199321,ENSG00000235180,ENSG00000287609,ENSG00000213170,ENSG00000222740,ENSG00000148848,ENSG00000277371,ENSG00000154485,ENSG00000236991
chr10	126060706	126060856	10:126060706-126060856	ENSG00000154493,ENSG00000235180,ENSG00000287609,ENSG00000213170,ENSG00000222740,ENSG00000148848,ENSG00000277371
chr10	126062546	126062696	10:126062546-126062696	ENSG00000154493,ENSG00000199321,ENSG00000235180,ENSG00000287609,ENSG00000213170,ENSG00000222740,ENSG00000148848,ENSG00000277371,ENSG00000236991
chr10	126080926	126081076	10:126080926-126081076	ENSG00000287609,ENSG00000213170,ENSG00000222740,ENSG00000148848
chr10	126090982	126091132	10:126090982-126091132	ENSG00000222740
chr10	126247506	126247656	10:126247506-126247656	ENSG00000154493,ENSG00000235180,ENSG00000287609,ENSG00000213170,ENSG00000222740,ENSG00000277371
chr10	126387110	126387260	10:126387110-126387260	ENSG00000235180,ENSG00000287609,ENSG00000148848
chr10	126433166	126433316	10:126433166-126433316	ENSG00000154493,ENSG00000287326,ENSG00000235180,ENSG00000287609
chr10	126749166	126749316	10:126749166-126749316	ENSG00000154493,ENSG00000199321,ENSG00000277371
chr10	126905326	126905476	10:126905326-126905476	ENSG00000150760,ENSG00000223528,ENSG00000232935
chr10	126922268	126922418	10:126922268-126922418	ENSG00000223528,ENSG00000232935
chr10	126973091	126973241	10:126973091-126973241	ENSG00000154493,ENSG00000199321,ENSG00000223528,ENSG00000232935,ENSG00000188916
chr10	126977369	126977519	10:126977369-126977519	ENSG00000223528,ENSG00000232935
chr10	127012791	127012941	10:127012791-127012941	ENSG00000223528,ENSG00000232935
chr10	127082051	127082201	10:127082051-127082201	ENSG00000199321,ENSG00000223528,ENSG00000232935,ENSG00000188916,ENSG00000214285
chr10	127117251	127117401	10:127117251-127117401	ENSG00000150760,ENSG00000223528,ENSG00000232935,ENSG00000188916
chr10	127148531	127148681	10:127148531-127148681	ENSG00000154493,ENSG00000199321,ENSG00000223528,ENSG00000232935,ENSG00000188916,ENSG00000214285
chr10	127148971	127149121	10:127148971-127149121	ENSG00000188916
chr10	127243651	127243801	10:127243651-127243801	ENSG00000150760,ENSG00000188916
chr10	127254411	127254561	10:127254411-127254561	ENSG00000150760,ENSG00000188916
chr10	127325631	127325781	10:127325631-127325781	ENSG00000188916,ENSG00000214285
chr10	127405311	127405461	10:127405311-127405461	ENSG00000214285
chr10	127588091	127588241	10:127588091-127588241	ENSG00000214285,ENSG00000279725,ENSG00000186766
chr10	127798211	127798361	10:127798211-127798361	ENSG00000279725,ENSG00000186766
chr10	127854071	127854221	10:127854071-127854221	ENSG00000214285,ENSG00000279725,ENSG00000186766,ENSG00000270778
chr10	127887711	127887861	10:127887711-127887861	ENSG00000279725,ENSG00000186766,ENSG00000270778,ENSG00000180745
chr10	127908811	127908961	10:127908811-127908961	ENSG00000270778,ENSG00000132334
chr10	127919491	127919641	10:127919491-127919641	ENSG00000279725,ENSG00000186766,ENSG00000270778,ENSG00000232259,ENSG00000227076
chr10	127923031	127923181	10:127923031-127923181	ENSG00000279725,ENSG00000186766,ENSG00000270778,ENSG00000232259,ENSG00000227076,ENSG00000280953
chr10	127928131	127928281	10:127928131-127928281	ENSG00000232259,ENSG00000227076
chr10	127942951	127943101	10:127942951-127943101	ENSG00000214285,ENSG00000279725,ENSG00000186766,ENSG00000270778,ENSG00000232259,ENSG00000227076,ENSG00000287427,ENSG00000280953,ENSG00000234640,ENSG00000224190,ENSG00000232985,ENSG00000287361
chr10	127945511	127945661	10:127945511-127945661	ENSG00000199321,ENSG00000214285,ENSG00000279725,ENSG00000186766,ENSG00000270778,ENSG00000232259,ENSG00000227076,ENSG00000287427,ENSG00000280953,ENSG00000234640,ENSG00000224190,ENSG00000232985,ENSG00000287361,ENSG00000287466,ENSG00000227374,ENSG00000283141,ENSG00000275327,ENSG00000266676,ENSG00000275005
chr10	127968811	127968961	10:127968811-127968961	ENSG00000279725,ENSG00000186766,ENSG00000270778,ENSG00000287427,ENSG00000280953,ENSG00000232985
chr10	127977751	127977901	10:127977751-127977901	ENSG00000214285,ENSG00000279725,ENSG00000186766,ENSG00000270778,ENSG00000132334,ENSG00000287427,ENSG00000234640,ENSG00000224190,ENSG00000283141
chr10	127979171	127979321	10:127979171-127979321	ENSG00000214285,ENSG00000279725,ENSG00000186766,ENSG00000270778
chr10	127989539	127989689	10:127989539-127989689	ENSG00000132334
chr10	127989791	127989941	10:127989791-127989941	ENSG00000214285,ENSG00000279725,ENSG00000186766,ENSG00000270778,ENSG00000132334,ENSG00000287427
chr10	127990971	127991121	10:127990971-127991121	ENSG00000132334
chr10	127991271	127991421	10:127991271-127991421	ENSG00000214285,ENSG00000279725,ENSG00000186766,ENSG00000270778,ENSG00000132334,ENSG00000287427,ENSG00000280953,ENSG00000234640,ENSG00000224190,ENSG00000232985,ENSG00000287361
chr10	128018411	128018561	10:128018411-128018561	ENSG00000270778,ENSG00000287427,ENSG00000280953
chr10	128037291	128037441	10:128037291-128037441	ENSG00000132334,ENSG00000287427
chr10	128047451	128047601	10:128047451-128047601	ENSG00000132334,ENSG00000287427
chr10	128048251	128048401	10:128048251-128048401	ENSG00000132334,ENSG00000287427
chr10	128069451	128069601	10:128069451-128069601	ENSG00000132334,ENSG00000287427
chr10	128126411	128126561	10:128126411-128126561	ENSG00000148773,ENSG00000280953
chr10	128130172	128130322	10:128130172-128130322	ENSG00000148773,ENSG00000280953
chr10	128150097	128150247	10:128150097-128150247	ENSG00000148773,ENSG00000280953
chr10	128212031	128212181	10:128212031-128212181	ENSG00000280953,ENSG00000234640
chr10	128264015	128264165	10:128264015-128264165	ENSG00000280953,ENSG00000234640,ENSG00000224190,ENSG00000232985
chr10	128464531	128464681	10:128464531-128464681	ENSG00000234640,ENSG00000224190,ENSG00000232985,ENSG00000287361,ENSG00000227374,ENSG00000283141,ENSG00000275327,ENSG00000266676,ENSG00000275005,ENSG00000287997
chr10	128520284	128520434	10:128520284-128520434	ENSG00000234640
chr10	128855081	128855231	10:128855081-128855231	ENSG00000234640,ENSG00000224190,ENSG00000232985,ENSG00000287361,ENSG00000283141,ENSG00000287997
chr10	129035471	129035621	10:129035471-129035621	ENSG00000224190,ENSG00000232985,ENSG00000287361,ENSG00000285615,ENSG00000287466,ENSG00000237224,ENSG00000227374,ENSG00000283141,ENSG00000275327,ENSG00000266676,ENSG00000275005,ENSG00000287997
chr10	129046402	129046552	10:129046402-129046552	ENSG00000224190,ENSG00000232985,ENSG00000287361,ENSG00000285615,ENSG00000287466,ENSG00000237224,ENSG00000227374,ENSG00000283141,ENSG00000275327,ENSG00000266676,ENSG00000275005,ENSG00000287997
chr10	129258691	129258841	10:129258691-129258841	ENSG00000224190,ENSG00000232985,ENSG00000287361,ENSG00000225424,ENSG00000285615,ENSG00000287466,ENSG00000237224,ENSG00000227374,ENSG00000283141,ENSG00000275327,ENSG00000266676,ENSG00000275005,ENSG00000287997
chr10	129305191	129305341	10:129305191-129305341	ENSG00000224190,ENSG00000232985,ENSG00000287361,ENSG00000225424,ENSG00000285615,ENSG00000287466,ENSG00000237224,ENSG00000227374,ENSG00000283141,ENSG00000275327,ENSG00000266676,ENSG00000275005,ENSG00000287997,ENSG00000264803,ENSG00000230098
chr10	129332584	129332734	10:129332584-129332734	ENSG00000224190,ENSG00000232985,ENSG00000287361,ENSG00000225424,ENSG00000285615,ENSG00000287466,ENSG00000237224,ENSG00000227374,ENSG00000283141,ENSG00000275327,ENSG00000266676,ENSG00000275005,ENSG00000287997
chr10	129417991	129418141	10:129417991-129418141	ENSG00000225424,ENSG00000285615,ENSG00000287466,ENSG00000237224,ENSG00000227374,ENSG00000283141,ENSG00000275327,ENSG00000266676,ENSG00000275005,ENSG00000287997
chr10	129466971	129467121	10:129466971-129467121	ENSG00000285615,ENSG00000170430,ENSG00000287466,ENSG00000237224,ENSG00000227374,ENSG00000266676
chr10	129532971	129533121	10:129532971-129533121	ENSG00000287361,ENSG00000285615,ENSG00000287466,ENSG00000237224,ENSG00000227374,ENSG00000283141,ENSG00000275327,ENSG00000266676,ENSG00000275005,ENSG00000287997
chr10	129971751	129971901	10:129971751-129971901	ENSG00000232985,ENSG00000287361,ENSG00000287466,ENSG00000237224,ENSG00000227374,ENSG00000283141,ENSG00000108001,ENSG00000275327,ENSG00000266676,ENSG00000275005,ENSG00000287997
chr10	130109831	130109981	10:130109831-130109981	ENSG00000283141,ENSG00000275327,ENSG00000266676,ENSG00000275005,ENSG00000287997,ENSG00000237489,ENSG00000277218,ENSG00000233122
chr10	130110471	130110621	10:130110471-130110621	ENSG00000287466,ENSG00000237224,ENSG00000227374,ENSG00000275327,ENSG00000275005,ENSG00000287997,ENSG00000237489,ENSG00000277218,ENSG00000233122,ENSG00000233319,ENSG00000108010,ENSG00000264803,ENSG00000176769,ENSG00000230098
chr10	130110791	130110941	10:130110791-130110941	ENSG00000224190,ENSG00000232985,ENSG00000287361,ENSG00000287466,ENSG00000237224,ENSG00000227374,ENSG00000283141,ENSG00000108001,ENSG00000275327,ENSG00000266676,ENSG00000275005,ENSG00000287997,ENSG00000237489,ENSG00000277218,ENSG00000233122,ENSG00000233319,ENSG00000108010,ENSG00000236303,ENSG00000285529,ENSG00000264803,ENSG00000176769,ENSG00000230098,ENSG00000189275,ENSG00000286295,ENSG00000280446
chr10	130111151	130111301	10:130111151-130111301	ENSG00000224190,ENSG00000232985,ENSG00000287361,ENSG00000287466,ENSG00000237224,ENSG00000227374,ENSG00000283141,ENSG00000108001,ENSG00000275327,ENSG00000266676,ENSG00000275005,ENSG00000287997,ENSG00000237489,ENSG00000277218,ENSG00000233122,ENSG00000233319,ENSG00000108010,ENSG00000236303,ENSG00000285529,ENSG00000264803,ENSG00000176769,ENSG00000230098,ENSG00000189275,ENSG00000286295,ENSG00000280446
chr10	130127891	130128041	10:130127891-130128041	ENSG00000275327,ENSG00000266676,ENSG00000275005,ENSG00000287997,ENSG00000233319,ENSG00000108010
chr10	130136271	130136421	10:130136271-130136421	ENSG00000287997,ENSG00000237489,ENSG00000233319,ENSG00000108010,ENSG00000230098
chr10	130138598	130138748	10:130138598-130138748	ENSG00000233319,ENSG00000108010
chr10	130179711	130179861	10:130179711-130179861	ENSG00000237224,ENSG00000275327,ENSG00000266676,ENSG00000287997,ENSG00000108010,ENSG00000236303,ENSG00000264803,ENSG00000176769,ENSG00000230098,ENSG00000189275,ENSG00000286295,ENSG00000280446
chr10	130190271	130190421	10:130190271-130190421	ENSG00000237224,ENSG00000227374,ENSG00000283141,ENSG00000275327,ENSG00000266676,ENSG00000275005,ENSG00000287997,ENSG00000236303,ENSG00000276375,ENSG00000285529,ENSG00000264803,ENSG00000176769,ENSG00000230098,ENSG00000189275,ENSG00000286295,ENSG00000280446
chr10	130301571	130301721	10:130301571-130301721	ENSG00000236303,ENSG00000276375,ENSG00000285529,ENSG00000264803,ENSG00000176769,ENSG00000230098,ENSG00000189275,ENSG00000286295,ENSG00000280446
chr10	130496314	130496464	10:130496314-130496464	ENSG00000236303,ENSG00000222997,ENSG00000285529,ENSG00000264803,ENSG00000176769,ENSG00000230098,ENSG00000189275,ENSG00000286295
chr10	130790475	130790625	10:130790475-130790625	ENSG00000285529,ENSG00000264803,ENSG00000176769,ENSG00000230098,ENSG00000189275,ENSG00000286295,ENSG00000280446
chr10	131946531	131946681	10:131946531-131946681	ENSG00000176769,ENSG00000230098,ENSG00000189275,ENSG00000286295,ENSG00000280446,ENSG00000283095,ENSG00000175470,ENSG00000277959,ENSG00000280337,ENSG00000274599,ENSG00000278641,ENSG00000276904,ENSG00000276046,ENSG00000278790,ENSG00000278761,ENSG00000278664,ENSG00000237635,ENSG00000276164,ENSG00000275610,ENSG00000277274,ENSG00000276964
chr10	131948071	131948221	10:131948071-131948221	ENSG00000264803,ENSG00000176769,ENSG00000230098,ENSG00000189275,ENSG00000286295,ENSG00000280446,ENSG00000283095,ENSG00000175470,ENSG00000277959,ENSG00000235010,ENSG00000151640,ENSG00000280337,ENSG00000274599,ENSG00000278641,ENSG00000276904,ENSG00000276046,ENSG00000278790,ENSG00000278761,ENSG00000278664,ENSG00000237635,ENSG00000276164,ENSG00000275610,ENSG00000277274,ENSG00000276964
chr10	131981971	131982121	10:131981971-131982121	ENSG00000176769,ENSG00000189275,ENSG00000286295,ENSG00000280446,ENSG00000283095,ENSG00000176171,ENSG00000277959,ENSG00000273521,ENSG00000279982,ENSG00000235010,ENSG00000282875,ENSG00000213147
chr10	131997751	131997901	10:131997751-131997901	ENSG00000176769,ENSG00000230098,ENSG00000189275,ENSG00000286295,ENSG00000280446,ENSG00000283095,ENSG00000176171,ENSG00000277959,ENSG00000273521,ENSG00000279982
chr10	132023144	132023294	10:132023144-132023294	ENSG00000189275,ENSG00000286295,ENSG00000280446,ENSG00000283095
chr10	132065851	132066001	10:132065851-132066001	ENSG00000188385
chr10	132096345	132096495	10:132096345-132096495	ENSG00000188385
chr10	132223191	132223341	10:132223191-132223341	ENSG00000235010,ENSG00000151640,ENSG00000234311,ENSG00000233685
chr10	132230326	132230476	10:132230326-132230476	ENSG00000235010,ENSG00000151640,ENSG00000225899
chr10	132307991	132308141	10:132307991-132308141	ENSG00000235010,ENSG00000151640,ENSG00000165752,ENSG00000148814,ENSG00000233435,ENSG00000280337,ENSG00000274599,ENSG00000277274,ENSG00000276964
chr10	132308466	132308616	10:132308466-132308616	ENSG00000235010,ENSG00000151640,ENSG00000165752
chr10	132320255	132320405	10:132320255-132320405	-
chr10	132329971	132330121	10:132329971-132330121	ENSG00000165752,ENSG00000148814
chr10	132331991	132332141	10:132331991-132332141	ENSG00000235010,ENSG00000151640,ENSG00000165752,ENSG00000148814,ENSG00000171813,ENSG00000234311,ENSG00000180066,ENSG00000233435,ENSG00000280337,ENSG00000274599,ENSG00000278641,ENSG00000276904,ENSG00000276046,ENSG00000278790,ENSG00000278761,ENSG00000278664,ENSG00000237635,ENSG00000276164,ENSG00000275610,ENSG00000277274,ENSG00000276964
chr10	132364371	132364521	10:132364371-132364521	ENSG00000235010,ENSG00000151640,ENSG00000148814,ENSG00000234311,ENSG00000280337,ENSG00000274599,ENSG00000278641,ENSG00000276904,ENSG00000276046,ENSG00000278790,ENSG00000278761,ENSG00000278664,ENSG00000237635,ENSG00000276164,ENSG00000275610,ENSG00000277274,ENSG00000276964
chr10	132364711	132364861	10:132364711-132364861	ENSG00000235010,ENSG00000151640,ENSG00000148814,ENSG00000234311
chr10	132407951	132408101	10:132407951-132408101	ENSG00000171813,ENSG00000231705,ENSG00000234311,ENSG00000180066,ENSG00000225899,ENSG00000213543
chr10	132453151	132453301	10:132453151-132453301	ENSG00000235010,ENSG00000151640,ENSG00000171813,ENSG00000231705,ENSG00000234311,ENSG00000180066
chr10	132517349	132517499	10:132517349-132517499	ENSG00000226900,ENSG00000229081,ENSG00000230468,ENSG00000279626
chr10	132537451	132537601	10:132537451-132537601	ENSG00000176769,ENSG00000230098,ENSG00000286295,ENSG00000280446,ENSG00000235010,ENSG00000151640,ENSG00000171813,ENSG00000231705,ENSG00000234311,ENSG00000180066,ENSG00000226900,ENSG00000229081,ENSG00000068383,ENSG00000148826,ENSG00000214279,ENSG00000273336,ENSG00000230468,ENSG00000279626,ENSG00000280337,ENSG00000274599,ENSG00000278641,ENSG00000276904,ENSG00000276046,ENSG00000278790,ENSG00000278761,ENSG00000278664,ENSG00000237635,ENSG00000276164,ENSG00000275610,ENSG00000277274,ENSG00000276964,ENSG00000171798,ENSG00000171811
chr10	132572071	132572221	10:132572071-132572221	ENSG00000234311,ENSG00000226900,ENSG00000148826,ENSG00000233435,ENSG00000280337,ENSG00000274599,ENSG00000278641,ENSG00000276904,ENSG00000276046,ENSG00000278790,ENSG00000278761,ENSG00000278664,ENSG00000237635,ENSG00000276164,ENSG00000275610,ENSG00000277274,ENSG00000276964
chr10	132588451	132588601	10:132588451-132588601	ENSG00000233435,ENSG00000280337,ENSG00000274599,ENSG00000278641,ENSG00000276904,ENSG00000276046,ENSG00000278790,ENSG00000278761,ENSG00000278664,ENSG00000237635,ENSG00000276164,ENSG00000275610,ENSG00000277274,ENSG00000276964
chr10	132628350	132628500	10:132628350-132628500	-
chr10	132654814	132654964	10:132654814-132654964	ENSG00000148826,ENSG00000233435,ENSG00000280337,ENSG00000274599,ENSG00000278641,ENSG00000276904,ENSG00000276046,ENSG00000278790,ENSG00000278761,ENSG00000278664,ENSG00000237635,ENSG00000276164,ENSG00000275610,ENSG00000277274,ENSG00000276964,ENSG00000171811
chr10	132666111	132666261	10:132666111-132666261	ENSG00000264803,ENSG00000176769,ENSG00000230098,ENSG00000189275,ENSG00000286295,ENSG00000280446,ENSG00000235010,ENSG00000151640,ENSG00000234311,ENSG00000148826,ENSG00000214279,ENSG00000273336,ENSG00000287327,ENSG00000233435,ENSG00000230468,ENSG00000279626,ENSG00000280337,ENSG00000274599,ENSG00000282875,ENSG00000213147,ENSG00000278641,ENSG00000276904,ENSG00000276046,ENSG00000278790,ENSG00000278761,ENSG00000278664,ENSG00000237635,ENSG00000276164,ENSG00000275610,ENSG00000277274,ENSG00000276964,ENSG00000203772,ENSG00000171794,ENSG00000171798,ENSG00000235264,ENSG00000171811
chr10	132667951	132668101	10:132667951-132668101	ENSG00000148826,ENSG00000233435,ENSG00000280337,ENSG00000274599,ENSG00000282875,ENSG00000213147,ENSG00000278641,ENSG00000276904,ENSG00000276046,ENSG00000278790,ENSG00000278761,ENSG00000278664,ENSG00000237635,ENSG00000276164,ENSG00000275610,ENSG00000277274,ENSG00000276964,ENSG00000171811
chr10	132962240	132962390	10:132962240-132962390	ENSG00000240707,ENSG00000224758,ENSG00000232903,ENSG00000171811
chr10	132987851	132988001	10:132987851-132988001	ENSG00000214279,ENSG00000233685,ENSG00000213543,ENSG00000233435,ENSG00000280337,ENSG00000274599,ENSG00000278641,ENSG00000276904,ENSG00000276046,ENSG00000278790,ENSG00000278761,ENSG00000278664,ENSG00000237635,ENSG00000276164,ENSG00000275610,ENSG00000277274,ENSG00000276964,ENSG00000171794,ENSG00000171798,ENSG00000235264,ENSG00000197177,ENSG00000256925,ENSG00000240707,ENSG00000224758,ENSG00000232903,ENSG00000171811
chr10	133110311	133110461	10:133110311-133110461	ENSG00000273336,ENSG00000233685,ENSG00000213543,ENSG00000230468,ENSG00000279626,ENSG00000280337,ENSG00000274599,ENSG00000278641,ENSG00000276904,ENSG00000276046,ENSG00000278790,ENSG00000278761,ENSG00000278664,ENSG00000237635,ENSG00000276164,ENSG00000275610,ENSG00000277274,ENSG00000276964,ENSG00000273327,ENSG00000151650,ENSG00000171794,ENSG00000171798,ENSG00000235264,ENSG00000197177,ENSG00000256925,ENSG00000171811
chr10	133110751	133110901	10:133110751-133110901	ENSG00000148826,ENSG00000214279,ENSG00000273336,ENSG00000233685,ENSG00000287327,ENSG00000213543,ENSG00000230468,ENSG00000279626,ENSG00000280337,ENSG00000274599,ENSG00000278641,ENSG00000276904,ENSG00000276046,ENSG00000278790,ENSG00000278761,ENSG00000278664,ENSG00000237635,ENSG00000276164,ENSG00000275610,ENSG00000277274,ENSG00000276964,ENSG00000273327,ENSG00000151650,ENSG00000171794,ENSG00000171798,ENSG00000235264,ENSG00000197177,ENSG00000256925,ENSG00000171811
chr10	133257543	133257693	10:133257543-133257693	ENSG00000151651,ENSG00000273980,ENSG00000284219,ENSG00000166917,ENSG00000151650,ENSG00000171794,ENSG00000171798,ENSG00000235264
chr10	133259351	133259501	10:133259351-133259501	ENSG00000214279,ENSG00000273336,ENSG00000287327,ENSG00000233435,ENSG00000230468,ENSG00000279626,ENSG00000280337,ENSG00000274599,ENSG00000278641,ENSG00000276904,ENSG00000276046,ENSG00000278790,ENSG00000278761,ENSG00000278664,ENSG00000237635,ENSG00000276164,ENSG00000275610,ENSG00000277274,ENSG00000276964,ENSG00000273327,ENSG00000203772,ENSG00000165828,ENSG00000226699,ENSG00000230306,ENSG00000283496,ENSG00000198546,ENSG00000130640,ENSG00000151651,ENSG00000273980,ENSG00000284219,ENSG00000166917,ENSG00000151650,ENSG00000171794,ENSG00000171798,ENSG00000235264,ENSG00000171811
chr10	133293271	133293421	10:133293271-133293421	ENSG00000230468,ENSG00000279626,ENSG00000283496,ENSG00000198546,ENSG00000130640,ENSG00000151651,ENSG00000151650,ENSG00000171794
chr10	133308815	133308965	10:133308815-133308965	ENSG00000230306,ENSG00000283496,ENSG00000198546,ENSG00000130640,ENSG00000151651,ENSG00000171794,ENSG00000235264
chr10	133309131	133309281	10:133309131-133309281	ENSG00000273336,ENSG00000233435,ENSG00000203772,ENSG00000148803,ENSG00000165828,ENSG00000226699,ENSG00000230306,ENSG00000130643,ENSG00000283496,ENSG00000198546,ENSG00000130640,ENSG00000151651,ENSG00000151650,ENSG00000171794,ENSG00000235264
chr10	133318816	133318966	10:133318816-133318966	ENSG00000214279,ENSG00000213543,ENSG00000233435,ENSG00000203772,ENSG00000165828,ENSG00000226699,ENSG00000230306,ENSG00000130643,ENSG00000283496,ENSG00000198546,ENSG00000130640,ENSG00000235264
chr10	133329831	133329981	10:133329831-133329981	ENSG00000214279,ENSG00000273336,ENSG00000287327,ENSG00000213543,ENSG00000273327,ENSG00000203772,ENSG00000148803,ENSG00000165828,ENSG00000226699,ENSG00000230306,ENSG00000130643
chr10	133373371	133373521	10:133373371-133373521	ENSG00000214279,ENSG00000273336,ENSG00000213543,ENSG00000230468,ENSG00000279626,ENSG00000273327,ENSG00000203772,ENSG00000148824,ENSG00000254536,ENSG00000148832,ENSG00000274685,ENSG00000265395,ENSG00000127884,ENSG00000148803,ENSG00000165828,ENSG00000226699,ENSG00000230306,ENSG00000130643
chr10	133373991	133374141	10:133373991-133374141	ENSG00000214279,ENSG00000273336,ENSG00000213543,ENSG00000273327,ENSG00000203772,ENSG00000148824,ENSG00000254536,ENSG00000148832,ENSG00000274685,ENSG00000265395,ENSG00000127884,ENSG00000148803,ENSG00000165828,ENSG00000226699,ENSG00000230306,ENSG00000130643
chr10	133390171	133390321	10:133390171-133390321	ENSG00000214279,ENSG00000273336,ENSG00000225899,ENSG00000273327,ENSG00000203772,ENSG00000148824,ENSG00000254536,ENSG00000148832,ENSG00000148803,ENSG00000165828,ENSG00000226699,ENSG00000230306,ENSG00000130643
chr10	133394011	133394161	10:133394011-133394161	ENSG00000214279,ENSG00000273336,ENSG00000225899,ENSG00000273327,ENSG00000203772,ENSG00000148824,ENSG00000254536,ENSG00000148832,ENSG00000148803,ENSG00000165828,ENSG00000226699,ENSG00000230306,ENSG00000130643
chr10	133520271	133520421	10:133520271-133520421	ENSG00000214279,ENSG00000273336,ENSG00000130649,ENSG00000278518,ENSG00000287327,ENSG00000213543,ENSG00000233435,ENSG00000230468,ENSG00000279626,ENSG00000203772
chr10	133537651	133537801	10:133537651-133537801	ENSG00000214279,ENSG00000273336,ENSG00000130649,ENSG00000278518,ENSG00000286789,ENSG00000171772,ENSG00000288107,ENSG00000233685,ENSG00000287327,ENSG00000225899,ENSG00000213543,ENSG00000233435,ENSG00000230468,ENSG00000279626,ENSG00000280337,ENSG00000274599,ENSG00000278641,ENSG00000276904,ENSG00000276046,ENSG00000278790,ENSG00000278761,ENSG00000278664,ENSG00000237635,ENSG00000276164,ENSG00000275610,ENSG00000277274,ENSG00000276964,ENSG00000273327,ENSG00000203772,ENSG00000230306
chr10	133557691	133557841	10:133557691-133557841	ENSG00000214279,ENSG00000273336,ENSG00000171772,ENSG00000288107,ENSG00000233685,ENSG00000287327,ENSG00000225899,ENSG00000213543,ENSG00000233435,ENSG00000230468,ENSG00000279626,ENSG00000273327
chr10	133658341	133658491	10:133658341-133658491	-
chr10	133660630	133660780	10:133660630-133660780	-
chr11	190035	190185	11:190035-190185	-
chr11	192115	192265	11:192115-192265	-
chr11	207475	207625	11:207475-207625	ENSG00000177951,ENSG00000188076,ENSG00000177947,ENSG00000254559,ENSG00000177963,ENSG00000283920,ENSG00000142082,ENSG00000185627,ENSG00000277290,ENSG00000174885,ENSG00000255026,ENSG00000142102,ENSG00000206013,ENSG00000185201,ENSG00000255533,ENSG00000288681,ENSG00000185885,ENSG00000254910,ENSG00000251661,ENSG00000182272
chr11	207968	208118	11:207968-208118	ENSG00000177951,ENSG00000188076,ENSG00000177947,ENSG00000254559,ENSG00000177963,ENSG00000283920,ENSG00000142082,ENSG00000185627,ENSG00000174885,ENSG00000255026,ENSG00000142102
chr11	236435	236585	11:236435-236585	ENSG00000142082,ENSG00000185627,ENSG00000277290,ENSG00000174885,ENSG00000255026,ENSG00000142102
chr11	236835	236985	11:236835-236985	ENSG00000177951,ENSG00000188076,ENSG00000177947,ENSG00000177963,ENSG00000283920,ENSG00000142082,ENSG00000185627,ENSG00000277290,ENSG00000174885,ENSG00000255026,ENSG00000142102,ENSG00000206013
chr11	250915	251065	11:250915-251065	ENSG00000185627,ENSG00000277290,ENSG00000174885,ENSG00000255026,ENSG00000142102,ENSG00000206013
chr11	305055	305205	11:305055-305205	ENSG00000230724,ENSG00000188076,ENSG00000174885,ENSG00000255026,ENSG00000142102,ENSG00000206013,ENSG00000185201,ENSG00000255533,ENSG00000288681,ENSG00000185885,ENSG00000254910,ENSG00000251661,ENSG00000255089,ENSG00000182272
chr11	320835	320985	11:320835-320985	ENSG00000174885,ENSG00000255026,ENSG00000142102,ENSG00000206013,ENSG00000185201,ENSG00000288681,ENSG00000185885,ENSG00000254910,ENSG00000251661,ENSG00000142089,ENSG00000255089,ENSG00000255328,ENSG00000270972
chr11	327075	327225	11:327075-327225	ENSG00000270921,ENSG00000174885,ENSG00000255026,ENSG00000142102,ENSG00000206013,ENSG00000185201,ENSG00000255533,ENSG00000288681,ENSG00000185885,ENSG00000254910,ENSG00000251661,ENSG00000142089,ENSG00000255089,ENSG00000255328,ENSG00000270972
chr11	356255	356405	11:356255-356405	ENSG00000253826,ENSG00000224777,ENSG00000222225,ENSG00000188076,ENSG00000177947,ENSG00000142082,ENSG00000185627,ENSG00000277290,ENSG00000174885,ENSG00000255026,ENSG00000142102,ENSG00000206013,ENSG00000185201,ENSG00000255533,ENSG00000288681,ENSG00000185885,ENSG00000254910,ENSG00000251661,ENSG00000142089,ENSG00000255089,ENSG00000255328,ENSG00000270972,ENSG00000182272,ENSG00000184363
chr11	397303	397453	11:397303-397453	ENSG00000270921,ENSG00000174885,ENSG00000182272,ENSG00000184363
chr11	407113	407263	11:407113-407263	ENSG00000184363,ENSG00000185187
chr11	415055	415205	11:415055-415205	ENSG00000254468,ENSG00000270921,ENSG00000255229,ENSG00000174885,ENSG00000182272,ENSG00000185187,ENSG00000185101
chr11	448055	448205	11:448055-448205	ENSG00000188076,ENSG00000174885,ENSG00000255026,ENSG00000142102,ENSG00000206013,ENSG00000182272,ENSG00000184363,ENSG00000185187,ENSG00000185101,ENSG00000243562,ENSG00000174915
chr11	448335	448485	11:448335-448485	ENSG00000188076,ENSG00000185101,ENSG00000243562,ENSG00000174915
chr11	450155	450305	11:450155-450305	ENSG00000253826,ENSG00000224777,ENSG00000222225,ENSG00000188076,ENSG00000174885,ENSG00000255026,ENSG00000142102,ENSG00000206013,ENSG00000182272,ENSG00000185187,ENSG00000185101,ENSG00000243562,ENSG00000174915,ENSG00000255237,ENSG00000254739
chr11	451055	451205	11:451055-451205	ENSG00000188076,ENSG00000174915,ENSG00000255237
chr11	469755	469905	11:469755-469905	ENSG00000174885,ENSG00000206013,ENSG00000182272,ENSG00000174915,ENSG00000255237
chr11	506265	506415	11:506265-506415	ENSG00000023191,ENSG00000288033
chr11	506775	506925	11:506775-506925	ENSG00000253826,ENSG00000224777,ENSG00000222225,ENSG00000188076,ENSG00000174885,ENSG00000023191,ENSG00000288033,ENSG00000254739
chr11	507295	507445	11:507295-507445	ENSG00000023191,ENSG00000288033,ENSG00000254739
chr11	518595	518745	11:518595-518745	ENSG00000254468,ENSG00000255229,ENSG00000182272,ENSG00000023191,ENSG00000288033,ENSG00000254739,ENSG00000174775
chr11	518855	519005	11:518855-519005	-
chr11	535595	535745	11:535595-535745	ENSG00000254739,ENSG00000174775,ENSG00000161328,ENSG00000185522,ENSG00000254815,ENSG00000099849,ENSG00000069696
chr11	560775	560925	11:560775-560925	ENSG00000254468,ENSG00000255229,ENSG00000185522,ENSG00000254815,ENSG00000099849,ENSG00000247095,ENSG00000199038
chr11	568515	568665	11:568515-568665	ENSG00000185522,ENSG00000254815,ENSG00000099849,ENSG00000247095,ENSG00000199038,ENSG00000070047
chr11	576095	576245	11:576095-576245	ENSG00000185522,ENSG00000254815,ENSG00000099849,ENSG00000247095,ENSG00000199038,ENSG00000070047,ENSG00000070031,ENSG00000069696
chr11	576355	576505	11:576355-576505	ENSG00000185522,ENSG00000254815,ENSG00000099849,ENSG00000247095,ENSG00000199038,ENSG00000070047,ENSG00000185507,ENSG00000070031,ENSG00000069696
chr11	588220	588370	11:588220-588370	ENSG00000070031,ENSG00000069696
chr11	606445	606595	11:606445-606595	ENSG00000270921,ENSG00000070047,ENSG00000185507,ENSG00000070031,ENSG00000069696
chr11	613595	613745	11:613595-613745	ENSG00000185507,ENSG00000099834,ENSG00000070031,ENSG00000069696
chr11	615635	615785	11:615635-615785	ENSG00000185507,ENSG00000099834,ENSG00000070031,ENSG00000069696
chr11	615955	616105	11:615955-616105	ENSG00000185507,ENSG00000099834,ENSG00000070031,ENSG00000069696
chr11	662815	662965	11:662815-662965	ENSG00000270921,ENSG00000070031,ENSG00000069696,ENSG00000255158,ENSG00000177106,ENSG00000269915
chr11	689755	689905	11:689755-689905	ENSG00000070031,ENSG00000069696,ENSG00000177030,ENSG00000255158,ENSG00000177106,ENSG00000269915
chr11	695155	695305	11:695155-695305	ENSG00000253826,ENSG00000224777,ENSG00000222225,ENSG00000070031,ENSG00000069696,ENSG00000177030,ENSG00000255158,ENSG00000177106,ENSG00000177042,ENSG00000269915,ENSG00000177156,ENSG00000184524
chr11	695615	695765	11:695615-695765	ENSG00000253826,ENSG00000224777,ENSG00000222225,ENSG00000070031,ENSG00000069696,ENSG00000177030,ENSG00000255158,ENSG00000177106,ENSG00000177042,ENSG00000269915,ENSG00000177156,ENSG00000184524
chr11	723335	723485	11:723335-723485	ENSG00000177106,ENSG00000269915
chr11	728108	728258	11:728108-728258	ENSG00000177106,ENSG00000269915
chr11	747275	747425	11:747275-747425	ENSG00000269915,ENSG00000177156,ENSG00000177225,ENSG00000255284,ENSG00000279672,ENSG00000184524
chr11	783715	783865	11:783715-783865	ENSG00000177225,ENSG00000255284,ENSG00000279672,ENSG00000255142,ENSG00000184524,ENSG00000177542,ENSG00000288675
chr11	805289	805439	11:805289-805439	ENSG00000254468,ENSG00000255229,ENSG00000184524,ENSG00000177542,ENSG00000288675,ENSG00000177595,ENSG00000177600,ENSG00000199785
chr11	809224	809374	11:809224-809374	ENSG00000254468,ENSG00000255229,ENSG00000184524,ENSG00000177542,ENSG00000288675,ENSG00000177595,ENSG00000177600,ENSG00000199785
chr11	809515	809665	11:809515-809665	ENSG00000254468,ENSG00000255229,ENSG00000177225,ENSG00000255284,ENSG00000279672,ENSG00000255142,ENSG00000184524,ENSG00000177542,ENSG00000288675,ENSG00000177595,ENSG00000177600,ENSG00000199785,ENSG00000177666,ENSG00000255108,ENSG00000177685
chr11	809815	809965	11:809815-809965	ENSG00000254468,ENSG00000255229,ENSG00000177225,ENSG00000255284,ENSG00000279672,ENSG00000184524,ENSG00000177542,ENSG00000288675,ENSG00000177595,ENSG00000177600,ENSG00000199785,ENSG00000177666,ENSG00000255108
chr11	819415	819565	11:819415-819565	ENSG00000177600,ENSG00000199785,ENSG00000177666,ENSG00000255108,ENSG00000177685
chr11	829135	829285	11:829135-829285	ENSG00000177666,ENSG00000255108,ENSG00000177685,ENSG00000177697
chr11	829375	829525	11:829375-829525	ENSG00000177666,ENSG00000255108,ENSG00000177685,ENSG00000177697
chr11	834975	835125	11:834975-835125	ENSG00000254468,ENSG00000255229,ENSG00000255108,ENSG00000177685,ENSG00000177697,ENSG00000177700,ENSG00000214063
chr11	842755	842905	11:842755-842905	ENSG00000177666,ENSG00000255108,ENSG00000177685,ENSG00000177697,ENSG00000177700,ENSG00000214063
chr11	843995	844145	11:843995-844145	ENSG00000177666,ENSG00000255108,ENSG00000177685,ENSG00000177697,ENSG00000177700,ENSG00000214063,ENSG00000250397
chr11	844295	844445	11:844295-844445	ENSG00000253826,ENSG00000224777,ENSG00000222225,ENSG00000184524,ENSG00000177542,ENSG00000288675,ENSG00000177666,ENSG00000255108,ENSG00000177685,ENSG00000177697,ENSG00000177700,ENSG00000214063,ENSG00000250397,ENSG00000184956
chr11	844815	844965	11:844815-844965	ENSG00000177666,ENSG00000255108,ENSG00000177685,ENSG00000177697,ENSG00000177700,ENSG00000214063,ENSG00000250397
chr11	859781	859931	11:859781-859931	ENSG00000250397,ENSG00000184956
chr11	910795	910945	11:910795-910945	ENSG00000177830
chr11	925755	925905	11:925755-925905	ENSG00000177830,ENSG00000183020,ENSG00000222561,ENSG00000184956
chr11	926655	926805	11:926655-926805	ENSG00000177830,ENSG00000183020,ENSG00000222561,ENSG00000184956
chr11	931475	931625	11:931475-931625	ENSG00000253826,ENSG00000224777,ENSG00000222225,ENSG00000177830,ENSG00000183020,ENSG00000222561,ENSG00000184956
chr11	932595	932745	11:932595-932745	ENSG00000177830,ENSG00000183020,ENSG00000222561,ENSG00000184956
chr11	940555	940705	11:940555-940705	ENSG00000183020,ENSG00000222561,ENSG00000184956
chr11	1016863	1017013	11:1016863-1017013	-
chr11	1051155	1051305	11:1051155-1051305	ENSG00000184956,ENSG00000254872
chr11	1072235	1072385	11:1072235-1072385	ENSG00000184956,ENSG00000198788
chr11	1073435	1073585	11:1073435-1073585	ENSG00000184956,ENSG00000198788
chr11	1151134	1151284	11:1151134-1151284	ENSG00000215182,ENSG00000286275
chr11	1154064	1154214	11:1154064-1154214	ENSG00000253826,ENSG00000224777,ENSG00000254468,ENSG00000255229,ENSG00000222225,ENSG00000184956,ENSG00000215182,ENSG00000286275,ENSG00000255177,ENSG00000285985,ENSG00000285581,ENSG00000182208,ENSG00000232987,ENSG00000130600,ENSG00000275266,ENSG00000284010,ENSG00000274866
chr11	1192150	1192300	11:1192150-1192300	ENSG00000286275,ENSG00000285581,ENSG00000182208
chr11	1262665	1262815	11:1262665-1262815	ENSG00000253826,ENSG00000224777,ENSG00000222225,ENSG00000286275,ENSG00000117983,ENSG00000255177,ENSG00000275669,ENSG00000078902,ENSG00000255153,ENSG00000287935,ENSG00000285985,ENSG00000285581,ENSG00000182208,ENSG00000241598
chr11	1264505	1264655	11:1264505-1264655	ENSG00000286275,ENSG00000117983,ENSG00000255177,ENSG00000275669,ENSG00000078902,ENSG00000255153,ENSG00000287935,ENSG00000285985,ENSG00000285581,ENSG00000182208
chr11	1309705	1309855	11:1309705-1309855	ENSG00000078902,ENSG00000255153,ENSG00000287935,ENSG00000285985,ENSG00000285581,ENSG00000182208
chr11	1383385	1383535	11:1383385-1383535	ENSG00000287935,ENSG00000285985,ENSG00000174672,ENSG00000285581,ENSG00000182208
chr11	1389665	1389815	11:1389665-1389815	ENSG00000253826,ENSG00000224777,ENSG00000222225,ENSG00000286275,ENSG00000255177,ENSG00000078902,ENSG00000255153,ENSG00000287935,ENSG00000285985,ENSG00000174672,ENSG00000285581,ENSG00000182208,ENSG00000241598,ENSG00000276951
chr11	1564624	1564774	11:1564624-1564774	ENSG00000285581,ENSG00000182208,ENSG00000184545,ENSG00000233930,ENSG00000205869,ENSG00000196224,ENSG00000241598
chr11	1572245	1572395	11:1572245-1572395	ENSG00000285581,ENSG00000182208,ENSG00000184545,ENSG00000233930,ENSG00000205869,ENSG00000196224,ENSG00000241598,ENSG00000185940
chr11	1595525	1595675	11:1595525-1595675	ENSG00000285581,ENSG00000182208,ENSG00000205869,ENSG00000205867,ENSG00000196224,ENSG00000241598,ENSG00000185940,ENSG00000205866
chr11	1639225	1639375	11:1639225-1639375	ENSG00000205869,ENSG00000196224,ENSG00000241598,ENSG00000185940,ENSG00000231487,ENSG00000205866,ENSG00000230080,ENSG00000226416,ENSG00000232987
chr11	1693325	1693475	11:1693325-1693475	ENSG00000231487,ENSG00000205866,ENSG00000205865,ENSG00000227306,ENSG00000205864,ENSG00000244242,ENSG00000230980,ENSG00000230080,ENSG00000149043,ENSG00000130598,ENSG00000214026
chr11	1694105	1694255	11:1694105-1694255	ENSG00000231487,ENSG00000205866,ENSG00000205865,ENSG00000227306,ENSG00000205864,ENSG00000244242,ENSG00000230980,ENSG00000230080,ENSG00000149043,ENSG00000130598,ENSG00000214026
chr11	1760505	1760655	11:1760505-1760655	ENSG00000244242,ENSG00000250644,ENSG00000117984,ENSG00000235027,ENSG00000229512,ENSG00000287484,ENSG00000230980,ENSG00000230080
chr11	1763885	1764035	11:1763885-1764035	ENSG00000244242,ENSG00000250644,ENSG00000117984,ENSG00000235027,ENSG00000229512,ENSG00000287484,ENSG00000230834,ENSG00000230980,ENSG00000230080,ENSG00000130598
chr11	1772645	1772795	11:1772645-1772795	ENSG00000205866,ENSG00000244242,ENSG00000250644,ENSG00000117984,ENSG00000235027,ENSG00000229512,ENSG00000287484,ENSG00000230834,ENSG00000230980,ENSG00000230080,ENSG00000149043,ENSG00000130598
chr11	1863625	1863775	11:1863625-1863775	ENSG00000231487,ENSG00000205866,ENSG00000230980,ENSG00000230080,ENSG00000149043,ENSG00000130598,ENSG00000130592,ENSG00000264493,ENSG00000249086,ENSG00000284594,ENSG00000283787,ENSG00000130595,ENSG00000214026,ENSG00000226416
chr11	1906285	1906435	11:1906285-1906435	ENSG00000230080,ENSG00000130598,ENSG00000284594,ENSG00000283787,ENSG00000229671,ENSG00000130595,ENSG00000232987
chr11	1908705	1908855	11:1908705-1908855	ENSG00000231487,ENSG00000205866,ENSG00000230980,ENSG00000230080,ENSG00000149043,ENSG00000130598,ENSG00000284594,ENSG00000283787,ENSG00000229671,ENSG00000130595,ENSG00000232987
chr11	1948517	1948667	11:1948517-1948667	ENSG00000285985,ENSG00000130592,ENSG00000284594,ENSG00000229671,ENSG00000130595,ENSG00000214026,ENSG00000284779
chr11	1953654	1953804	11:1953654-1953804	ENSG00000205864,ENSG00000130592,ENSG00000249086,ENSG00000284594,ENSG00000283787,ENSG00000229671,ENSG00000130595,ENSG00000070985
chr11	2077265	2077415	11:2077265-2077415	ENSG00000231487,ENSG00000205866,ENSG00000230080,ENSG00000167244,ENSG00000240801,ENSG00000207805,ENSG00000099869,ENSG00000180176,ENSG00000265258
chr11	2097385	2097535	11:2097385-2097535	ENSG00000232987,ENSG00000167244,ENSG00000240801,ENSG00000207805,ENSG00000099869,ENSG00000180176,ENSG00000265258
chr11	2097645	2097795	11:2097645-2097795	ENSG00000231487,ENSG00000232987,ENSG00000167244,ENSG00000240801,ENSG00000207805,ENSG00000099869,ENSG00000180176,ENSG00000265258
chr11	2109605	2109755	11:2109605-2109755	ENSG00000231487,ENSG00000205866,ENSG00000230080,ENSG00000167244,ENSG00000240801,ENSG00000207805,ENSG00000099869,ENSG00000180176,ENSG00000265258
chr11	2150303	2150453	11:2150303-2150453	ENSG00000231487,ENSG00000205866,ENSG00000149043,ENSG00000130598,ENSG00000284594,ENSG00000214026,ENSG00000232987,ENSG00000167244,ENSG00000284779,ENSG00000240801,ENSG00000129965,ENSG00000207805,ENSG00000099869,ENSG00000254647,ENSG00000180176,ENSG00000265258
chr11	2151535	2151685	11:2151535-2151685	ENSG00000231487,ENSG00000205866,ENSG00000149043,ENSG00000130598,ENSG00000284594,ENSG00000232987,ENSG00000167244,ENSG00000284779,ENSG00000240801,ENSG00000129965,ENSG00000207805,ENSG00000099869,ENSG00000254647,ENSG00000180176,ENSG00000265258
chr11	2156540	2156690	11:2156540-2156690	ENSG00000214026,ENSG00000167244,ENSG00000284779,ENSG00000129965,ENSG00000099869,ENSG00000254647,ENSG00000180176,ENSG00000265258
chr11	2197294	2197444	11:2197294-2197444	ENSG00000214026,ENSG00000180176,ENSG00000265258,ENSG00000110665,ENSG00000064201
chr11	2270014	2270164	11:2270014-2270164	ENSG00000183734
chr11	2305465	2305615	11:2305465-2305615	ENSG00000110665,ENSG00000064201,ENSG00000207308,ENSG00000236264,ENSG00000199550,ENSG00000070985
chr11	2380945	2381095	11:2380945-2381095	ENSG00000207308,ENSG00000238184,ENSG00000236264,ENSG00000199550,ENSG00000110651
chr11	2383005	2383155	11:2383005-2383155	ENSG00000207308,ENSG00000238184,ENSG00000236264,ENSG00000199550,ENSG00000110651
chr11	2400465	2400615	11:2400465-2400615	ENSG00000253826,ENSG00000224777,ENSG00000222225,ENSG00000231487,ENSG00000230080,ENSG00000232987,ENSG00000130600,ENSG00000275266,ENSG00000284010,ENSG00000274866,ENSG00000180176,ENSG00000265258,ENSG00000110665,ENSG00000064201,ENSG00000207308,ENSG00000238184,ENSG00000236264,ENSG00000199550,ENSG00000110651,ENSG00000184281,ENSG00000230483,ENSG00000070985,ENSG00000053918,ENSG00000275666,ENSG00000236041,ENSG00000229414,ENSG00000237941,ENSG00000274740
chr11	2419765	2419915	11:2419765-2419915	ENSG00000180176,ENSG00000265258,ENSG00000110665,ENSG00000064201,ENSG00000207308,ENSG00000236264,ENSG00000199550,ENSG00000070985,ENSG00000053918
chr11	2420805	2420955	11:2420805-2420955	ENSG00000214026,ENSG00000232987,ENSG00000180176,ENSG00000265258,ENSG00000110665,ENSG00000064201,ENSG00000207308,ENSG00000236264,ENSG00000070985,ENSG00000053918
chr11	2428345	2428495	11:2428345-2428495	ENSG00000214026,ENSG00000265258,ENSG00000070985,ENSG00000053918,ENSG00000236987
chr11	2532845	2532995	11:2532845-2532995	ENSG00000180176,ENSG00000265258,ENSG00000236264,ENSG00000070985,ENSG00000053918,ENSG00000275666,ENSG00000276105,ENSG00000276494,ENSG00000236041,ENSG00000229414,ENSG00000237941,ENSG00000274740,ENSG00000129757,ENSG00000254827,ENSG00000232390
chr11	2533845	2533995	11:2533845-2533995	ENSG00000053918,ENSG00000229414,ENSG00000237941,ENSG00000274740,ENSG00000129757
chr11	2700065	2700215	11:2700065-2700215	ENSG00000130600,ENSG00000275266,ENSG00000284010,ENSG00000274866,ENSG00000053918,ENSG00000269821,ENSG00000275666,ENSG00000276105,ENSG00000276494,ENSG00000276015,ENSG00000236041,ENSG00000229414,ENSG00000237941,ENSG00000274740
chr11	2826045	2826195	11:2826045-2826195	ENSG00000053918,ENSG00000275666,ENSG00000276105,ENSG00000276494,ENSG00000236041,ENSG00000229414,ENSG00000237941,ENSG00000274740
chr11	2885865	2886015	11:2885865-2886015	ENSG00000053918,ENSG00000275666,ENSG00000276105,ENSG00000276494,ENSG00000236041,ENSG00000229414,ENSG00000237941,ENSG00000274740,ENSG00000129757,ENSG00000254827
chr11	2888465	2888615	11:2888465-2888615	ENSG00000053918,ENSG00000275666,ENSG00000276105,ENSG00000276494,ENSG00000236041,ENSG00000229414,ENSG00000237941,ENSG00000274740,ENSG00000129757,ENSG00000254827
chr11	2898805	2898955	11:2898805-2898955	ENSG00000130600,ENSG00000275266,ENSG00000284010,ENSG00000274866,ENSG00000207308,ENSG00000236264,ENSG00000053918,ENSG00000275666,ENSG00000276105,ENSG00000276494,ENSG00000236041,ENSG00000229414,ENSG00000237941,ENSG00000274740,ENSG00000129757,ENSG00000254827,ENSG00000110628,ENSG00000181649
chr11	2902105	2902255	11:2902105-2902255	ENSG00000229414,ENSG00000237941,ENSG00000274740,ENSG00000254827,ENSG00000110628,ENSG00000181649
chr11	2933485	2933635	11:2933485-2933635	ENSG00000229414,ENSG00000181649,ENSG00000207008
chr11	2945505	2945655	11:2945505-2945655	ENSG00000181649,ENSG00000205531,ENSG00000207008,ENSG00000247473
chr11	2951905	2952055	11:2951905-2952055	ENSG00000205531,ENSG00000207008,ENSG00000232390
chr11	2954325	2954475	11:2954325-2954475	ENSG00000205531,ENSG00000207008
chr11	2992325	2992475	11:2992325-2992475	ENSG00000205531,ENSG00000207008,ENSG00000183562,ENSG00000247473
chr11	3000525	3000675	11:3000525-3000675	ENSG00000205531,ENSG00000110619,ENSG00000247473
chr11	3037425	3037575	11:3037425-3037575	ENSG00000226416,ENSG00000110619,ENSG00000247473,ENSG00000201616,ENSG00000236710,ENSG00000184350
chr11	3049925	3050075	11:3049925-3050075	ENSG00000110619,ENSG00000247473,ENSG00000201616,ENSG00000285644,ENSG00000236710,ENSG00000234791,ENSG00000184350,ENSG00000232390
chr11	3057425	3057575	11:3057425-3057575	ENSG00000110619,ENSG00000247473,ENSG00000201616,ENSG00000285644,ENSG00000236710
chr11	3058785	3058935	11:3058785-3058935	ENSG00000110619,ENSG00000247473,ENSG00000201616,ENSG00000285644,ENSG00000236710
chr11	3073185	3073335	11:3073185-3073335	ENSG00000130600,ENSG00000275266,ENSG00000284010,ENSG00000274866,ENSG00000110619,ENSG00000247473,ENSG00000201616,ENSG00000285644,ENSG00000236710,ENSG00000234791,ENSG00000184350,ENSG00000224513
chr11	3096045	3096195	11:3096045-3096195	ENSG00000130600,ENSG00000275266,ENSG00000284010,ENSG00000274866,ENSG00000236041,ENSG00000207008,ENSG00000247473,ENSG00000201616,ENSG00000236710,ENSG00000021762,ENSG00000234791,ENSG00000182170,ENSG00000236301,ENSG00000184350,ENSG00000224513,ENSG00000189398,ENSG00000287312,ENSG00000255522,ENSG00000223688
chr11	3124525	3124675	11:3124525-3124675	ENSG00000232987,ENSG00000247473,ENSG00000236710,ENSG00000021762,ENSG00000234791,ENSG00000184350,ENSG00000224513,ENSG00000232390,ENSG00000189398,ENSG00000287312,ENSG00000255522,ENSG00000237226,ENSG00000230851
chr11	3160385	3160535	11:3160385-3160535	ENSG00000021762,ENSG00000234791,ENSG00000184350,ENSG00000224513,ENSG00000232390
chr11	3169345	3169495	11:3169345-3169495	ENSG00000021762,ENSG00000234791,ENSG00000184350
chr11	3217225	3217375	11:3217225-3217375	ENSG00000234791,ENSG00000182170,ENSG00000236301,ENSG00000184350,ENSG00000224513
chr11	3340165	3340315	11:3340165-3340315	ENSG00000184350,ENSG00000276951,ENSG00000232390,ENSG00000273813,ENSG00000254592,ENSG00000223756,ENSG00000189398,ENSG00000287906,ENSG00000255367,ENSG00000287312,ENSG00000255522,ENSG00000237226,ENSG00000223688,ENSG00000230851
chr11	3379165	3379315	11:3379165-3379315	ENSG00000005801,ENSG00000223756,ENSG00000189398
chr11	3417086	3417236	11:3417086-3417236	ENSG00000184350,ENSG00000223756,ENSG00000189398,ENSG00000166492,ENSG00000284605,ENSG00000287906,ENSG00000255367,ENSG00000287312,ENSG00000255522,ENSG00000237226,ENSG00000284639,ENSG00000230851,ENSG00000238161,ENSG00000182048
chr11	3422885	3423035	11:3422885-3423035	ENSG00000184350,ENSG00000224513,ENSG00000005801,ENSG00000223756,ENSG00000189398,ENSG00000166492,ENSG00000284605,ENSG00000254757,ENSG00000287906,ENSG00000255367,ENSG00000287312,ENSG00000255522,ENSG00000237226,ENSG00000223688,ENSG00000284639,ENSG00000230851,ENSG00000238161,ENSG00000182048
chr11	3455005	3455155	11:3455005-3455155	ENSG00000284605,ENSG00000254757,ENSG00000287906,ENSG00000255367,ENSG00000287312,ENSG00000255522,ENSG00000237226,ENSG00000223688,ENSG00000284639,ENSG00000230851,ENSG00000238161,ENSG00000182048
chr11	3642105	3642255	11:3642105-3642255	ENSG00000284605,ENSG00000287906,ENSG00000255367,ENSG00000287312,ENSG00000255522,ENSG00000237226,ENSG00000223688,ENSG00000284639,ENSG00000230851,ENSG00000238161,ENSG00000182048,ENSG00000167311,ENSG00000129744,ENSG00000201279
chr11	3674305	3674455	11:3674305-3674455	ENSG00000230851,ENSG00000238161,ENSG00000182048,ENSG00000201279,ENSG00000200201,ENSG00000129749,ENSG00000110713
chr11	3723145	3723295	11:3723145-3723295	ENSG00000287312,ENSG00000255522,ENSG00000237226,ENSG00000238161,ENSG00000201279,ENSG00000110713,ENSG00000251934,ENSG00000238304
chr11	3747839	3747989	11:3747839-3747989	ENSG00000251934,ENSG00000238304
chr11	3797705	3797855	11:3797705-3797855	ENSG00000284605,ENSG00000287906,ENSG00000255367,ENSG00000287312,ENSG00000255522,ENSG00000237226,ENSG00000223688,ENSG00000284639,ENSG00000230851,ENSG00000238161,ENSG00000182048,ENSG00000201279,ENSG00000110713,ENSG00000251934,ENSG00000238304,ENSG00000148985,ENSG00000177105,ENSG00000284438
chr11	3841065	3841215	11:3841065-3841215	ENSG00000177105,ENSG00000229368
chr11	3841645	3841795	11:3841645-3841795	ENSG00000287906,ENSG00000238304,ENSG00000177105,ENSG00000229368
chr11	3855025	3855175	11:3855025-3855175	ENSG00000223688,ENSG00000177105,ENSG00000228661,ENSG00000167323,ENSG00000229368,ENSG00000284525,ENSG00000230593,ENSG00000206976,ENSG00000255232,ENSG00000255141,ENSG00000224555
chr11	3865865	3866015	11:3865865-3866015	ENSG00000228661,ENSG00000167323,ENSG00000229368,ENSG00000284525,ENSG00000230593,ENSG00000206976,ENSG00000255232,ENSG00000255141
chr11	3867905	3868055	11:3867905-3868055	ENSG00000228661,ENSG00000167323,ENSG00000229368,ENSG00000284525,ENSG00000230593,ENSG00000206976,ENSG00000255232,ENSG00000255141
chr11	3871335	3871485	11:3871335-3871485	ENSG00000167323,ENSG00000230593,ENSG00000206976,ENSG00000255141
chr11	3879985	3880135	11:3879985-3880135	ENSG00000167323,ENSG00000230593,ENSG00000206976,ENSG00000255141
chr11	3880887	3881037	11:3880887-3881037	ENSG00000167323,ENSG00000230593,ENSG00000206976
chr11	3943145	3943295	11:3943145-3943295	ENSG00000167323,ENSG00000230593,ENSG00000206976,ENSG00000255232,ENSG00000255141,ENSG00000224555
chr11	3947145	3947295	11:3947145-3947295	ENSG00000167323,ENSG00000229368,ENSG00000230593,ENSG00000206976,ENSG00000255232,ENSG00000255141,ENSG00000224555,ENSG00000284438
chr11	3994137	3994287	11:3994137-3994287	ENSG00000255232,ENSG00000255141,ENSG00000224555
chr11	3996045	3996195	11:3996045-3996195	ENSG00000236987,ENSG00000167323,ENSG00000206976,ENSG00000255232,ENSG00000255141,ENSG00000224555,ENSG00000240385
chr11	4025725	4025875	11:4025725-4025875	ENSG00000284605,ENSG00000255367,ENSG00000255522,ENSG00000237226,ENSG00000223688,ENSG00000284639,ENSG00000230851,ENSG00000229368,ENSG00000230593,ENSG00000206976,ENSG00000255232,ENSG00000255141,ENSG00000224555,ENSG00000240385,ENSG00000236175,ENSG00000284546,ENSG00000180723,ENSG00000176922,ENSG00000176904,ENSG00000205496
chr11	4026085	4026235	11:4026085-4026235	ENSG00000206976,ENSG00000255232,ENSG00000255141,ENSG00000224555,ENSG00000240385,ENSG00000236175
chr11	4058245	4058395	11:4058245-4058395	ENSG00000255367,ENSG00000287312,ENSG00000255522,ENSG00000237226,ENSG00000223688,ENSG00000284639,ENSG00000230851,ENSG00000182048,ENSG00000238304,ENSG00000177105,ENSG00000228661,ENSG00000167323,ENSG00000229368,ENSG00000284525,ENSG00000230593,ENSG00000206976,ENSG00000255232,ENSG00000255141,ENSG00000224555,ENSG00000240385,ENSG00000284438,ENSG00000201980,ENSG00000279270
chr11	4072785	4072935	11:4072785-4072935	ENSG00000228661,ENSG00000229368,ENSG00000284525,ENSG00000206976,ENSG00000255141
chr11	4094645	4094795	11:4094645-4094795	ENSG00000236987,ENSG00000237226,ENSG00000238304,ENSG00000167323,ENSG00000229368,ENSG00000167325,ENSG00000236175,ENSG00000284546,ENSG00000284438,ENSG00000273051
chr11	4135005	4135155	11:4135005-4135155	ENSG00000237226,ENSG00000255276,ENSG00000231548,ENSG00000255387,ENSG00000284018,ENSG00000284306,ENSG00000236175,ENSG00000283873,ENSG00000284438,ENSG00000171999,ENSG00000181963,ENSG00000271602,ENSG00000280021,ENSG00000231070,ENSG00000176900,ENSG00000227023,ENSG00000205497
chr11	4136010	4136160	11:4136010-4136160	ENSG00000255276,ENSG00000231548,ENSG00000284018
chr11	4182205	4182355	11:4182205-4182355	ENSG00000231548,ENSG00000254480,ENSG00000255387,ENSG00000284018,ENSG00000284306,ENSG00000236175,ENSG00000283873,ENSG00000284546,ENSG00000284438,ENSG00000221996,ENSG00000175800,ENSG00000237272,ENSG00000171999,ENSG00000181963,ENSG00000226616,ENSG00000197790,ENSG00000171987,ENSG00000226288,ENSG00000167332,ENSG00000197674,ENSG00000272634,ENSG00000272664,ENSG00000272559,ENSG00000273051,ENSG00000201980,ENSG00000280021,ENSG00000176951,ENSG00000231070,ENSG00000176925,ENSG00000197984,ENSG00000176904,ENSG00000198217,ENSG00000176900,ENSG00000197023,ENSG00000176895,ENSG00000176893,ENSG00000278870,ENSG00000227023
chr11	4187005	4187155	11:4187005-4187155	ENSG00000254480,ENSG00000255387,ENSG00000284018,ENSG00000284306,ENSG00000236175,ENSG00000283873,ENSG00000284546,ENSG00000284438,ENSG00000221996,ENSG00000171999,ENSG00000181963,ENSG00000226616,ENSG00000197790,ENSG00000171987,ENSG00000226288,ENSG00000201980,ENSG00000176925,ENSG00000197984,ENSG00000227023
chr11	4187725	4187875	11:4187725-4187875	ENSG00000254480,ENSG00000255387,ENSG00000284018,ENSG00000284306,ENSG00000236175,ENSG00000283873,ENSG00000284546,ENSG00000284438,ENSG00000221996,ENSG00000237272,ENSG00000171999,ENSG00000181963,ENSG00000226616,ENSG00000197790,ENSG00000171987,ENSG00000226288,ENSG00000272634,ENSG00000271602,ENSG00000201980,ENSG00000280021,ENSG00000176925,ENSG00000197984,ENSG00000176922,ENSG00000227023,ENSG00000205496,ENSG00000225003
chr11	4393665	4393815	11:4393665-4393815	ENSG00000255387,ENSG00000284018,ENSG00000284306,ENSG00000236175,ENSG00000283873,ENSG00000284546,ENSG00000284438,ENSG00000221996,ENSG00000175800,ENSG00000132109,ENSG00000225101,ENSG00000237272,ENSG00000171999,ENSG00000181963,ENSG00000226616,ENSG00000171987,ENSG00000226288,ENSG00000180723,ENSG00000272634,ENSG00000272664,ENSG00000271602,ENSG00000272559,ENSG00000273051,ENSG00000201980,ENSG00000280021,ENSG00000176951,ENSG00000231070,ENSG00000279270,ENSG00000198217,ENSG00000176900,ENSG00000197023,ENSG00000176895,ENSG00000176893,ENSG00000278870,ENSG00000205497
chr11	4480685	4480835	11:4480685-4480835	ENSG00000255387,ENSG00000284018,ENSG00000284306,ENSG00000236175,ENSG00000283873,ENSG00000284546,ENSG00000284438,ENSG00000221996,ENSG00000175800,ENSG00000225101,ENSG00000237272,ENSG00000171999,ENSG00000181963,ENSG00000196778,ENSG00000226616,ENSG00000197790,ENSG00000171987,ENSG00000226288,ENSG00000272634,ENSG00000272664,ENSG00000273051,ENSG00000280021,ENSG00000279270,ENSG00000176893
chr11	4539728	4539878	11:4539728-4539878	ENSG00000255387,ENSG00000284018,ENSG00000284306,ENSG00000236175,ENSG00000283873,ENSG00000284546,ENSG00000284438,ENSG00000221996,ENSG00000237272,ENSG00000171999,ENSG00000181963,ENSG00000226616,ENSG00000197790,ENSG00000171987,ENSG00000226288,ENSG00000232268,ENSG00000272559,ENSG00000176951,ENSG00000279270,ENSG00000176904,ENSG00000198217,ENSG00000176893
chr11	4606781	4606931	11:4606781-4606931	ENSG00000171987,ENSG00000226288,ENSG00000232268,ENSG00000167333,ENSG00000180723,ENSG00000167332,ENSG00000197674,ENSG00000272634,ENSG00000272664,ENSG00000271602,ENSG00000280021,ENSG00000231070,ENSG00000176925,ENSG00000176922
chr11	4608225	4608375	11:4608225-4608375	ENSG00000255387,ENSG00000284306,ENSG00000283873,ENSG00000284438,ENSG00000181963,ENSG00000226616,ENSG00000197790,ENSG00000171987,ENSG00000226288,ENSG00000232268,ENSG00000167333,ENSG00000180723,ENSG00000167332,ENSG00000197674,ENSG00000167346,ENSG00000272634,ENSG00000272664,ENSG00000271602,ENSG00000272559,ENSG00000273051,ENSG00000201980,ENSG00000280021,ENSG00000176951,ENSG00000231070,ENSG00000279270,ENSG00000176925,ENSG00000197984,ENSG00000176922,ENSG00000176904,ENSG00000198217,ENSG00000176900,ENSG00000197023,ENSG00000176895,ENSG00000176893,ENSG00000278870,ENSG00000227023,ENSG00000205497,ENSG00000205496,ENSG00000225003,ENSG00000224300,ENSG00000230261,ENSG00000205495,ENSG00000176787,ENSG00000273085
chr11	4626314	4626464	11:4626314-4626464	ENSG00000236175,ENSG00000284546,ENSG00000284438,ENSG00000171987,ENSG00000226288,ENSG00000232268,ENSG00000197428,ENSG00000180785,ENSG00000180723,ENSG00000167332,ENSG00000197674,ENSG00000167346,ENSG00000272634,ENSG00000272664,ENSG00000271602,ENSG00000272559,ENSG00000273051,ENSG00000201980,ENSG00000280021,ENSG00000176951,ENSG00000231070,ENSG00000279270,ENSG00000176925,ENSG00000197984,ENSG00000176922,ENSG00000176904,ENSG00000198217,ENSG00000176900,ENSG00000197023,ENSG00000176895,ENSG00000176893,ENSG00000278870,ENSG00000227023,ENSG00000205497,ENSG00000205496,ENSG00000225003,ENSG00000176798,ENSG00000224300,ENSG00000230261,ENSG00000205495,ENSG00000176787,ENSG00000237354
chr11	4637005	4637155	11:4637005-4637155	ENSG00000284438,ENSG00000171987,ENSG00000226288,ENSG00000232268,ENSG00000197428,ENSG00000180785,ENSG00000180723,ENSG00000167332,ENSG00000197674,ENSG00000167346,ENSG00000272634,ENSG00000272664,ENSG00000271602,ENSG00000272559,ENSG00000273051,ENSG00000201980,ENSG00000280021,ENSG00000176951,ENSG00000231070,ENSG00000279270,ENSG00000176925,ENSG00000197984,ENSG00000176922,ENSG00000176904,ENSG00000198217,ENSG00000176900,ENSG00000197023,ENSG00000176895,ENSG00000176893,ENSG00000278870,ENSG00000227023,ENSG00000205497,ENSG00000205496,ENSG00000225003,ENSG00000176798,ENSG00000224300,ENSG00000230261,ENSG00000176787
chr11	5004566	5004716	11:5004566-5004716	ENSG00000167332,ENSG00000197674,ENSG00000167346,ENSG00000272634,ENSG00000272664,ENSG00000271602,ENSG00000272559,ENSG00000273051,ENSG00000201980,ENSG00000280021,ENSG00000176951,ENSG00000231070,ENSG00000279270,ENSG00000176925,ENSG00000197984,ENSG00000176922,ENSG00000176904,ENSG00000198217,ENSG00000176900,ENSG00000197023,ENSG00000176895,ENSG00000176893,ENSG00000278870,ENSG00000227023,ENSG00000205497,ENSG00000205496,ENSG00000225003,ENSG00000176798,ENSG00000224300,ENSG00000230261,ENSG00000205495,ENSG00000176787,ENSG00000273085,ENSG00000237354,ENSG00000226157
chr11	5124165	5124315	11:5124165-5124315	ENSG00000231070,ENSG00000198217,ENSG00000176900,ENSG00000197023,ENSG00000176895,ENSG00000176893,ENSG00000278870,ENSG00000227023,ENSG00000205497,ENSG00000205496,ENSG00000225003,ENSG00000224300,ENSG00000230261,ENSG00000205495,ENSG00000176787,ENSG00000273085,ENSG00000237354,ENSG00000226157,ENSG00000203560,ENSG00000236897,ENSG00000205494,ENSG00000171944,ENSG00000182070,ENSG00000176752,ENSG00000176748,ENSG00000180974,ENSG00000277932,ENSG00000277514
chr11	5204925	5205075	11:5204925-5205075	ENSG00000176951,ENSG00000197023,ENSG00000230261,ENSG00000176787,ENSG00000273085,ENSG00000237354,ENSG00000226157,ENSG00000203560,ENSG00000236897,ENSG00000171944,ENSG00000182070,ENSG00000176752,ENSG00000176748,ENSG00000176742,ENSG00000224091,ENSG00000285498,ENSG00000221031,ENSG00000244734,ENSG00000223609,ENSG00000229988,ENSG00000260629,ENSG00000213934,ENSG00000284931,ENSG00000196565,ENSG00000236359
chr11	5280685	5280835	11:5280685-5280835	ENSG00000284018,ENSG00000236175,ENSG00000283873,ENSG00000180723,ENSG00000167332,ENSG00000197674,ENSG00000167346,ENSG00000272634,ENSG00000272664,ENSG00000271602,ENSG00000272559,ENSG00000273051,ENSG00000201980,ENSG00000280021,ENSG00000176951,ENSG00000231070,ENSG00000279270,ENSG00000176925,ENSG00000197984,ENSG00000176922,ENSG00000176904,ENSG00000198217,ENSG00000176900,ENSG00000197023,ENSG00000176895,ENSG00000176893,ENSG00000278870,ENSG00000227023,ENSG00000205497,ENSG00000205496,ENSG00000225003,ENSG00000224300,ENSG00000230261,ENSG00000205495,ENSG00000176787,ENSG00000273085,ENSG00000237354,ENSG00000226157,ENSG00000203560,ENSG00000236897,ENSG00000171944,ENSG00000182070,ENSG00000176752,ENSG00000176748,ENSG00000176742,ENSG00000285498,ENSG00000221031,ENSG00000244734,ENSG00000223609,ENSG00000229988,ENSG00000260629,ENSG00000213934,ENSG00000284931,ENSG00000196565,ENSG00000213931,ENSG00000229093,ENSG00000183251,ENSG00000167355,ENSG00000223735,ENSG00000279012,ENSG00000236359,ENSG00000176239,ENSG00000230087,ENSG00000184321,ENSG00000167360,ENSG00000167359,ENSG00000187918,ENSG00000230484,ENSG00000181609,ENSG00000175520,ENSG00000175518,ENSG00000224295,ENSG00000249633,ENSG00000181616,ENSG00000248553,ENSG00000231049,ENSG00000233646,ENSG00000187747,ENSG00000181109,ENSG00000181023,ENSG00000181074,ENSG00000181017,ENSG00000181009,ENSG00000181001,ENSG00000205409,ENSG00000183269,ENSG00000233563,ENSG00000180974,ENSG00000277932,ENSG00000277514,ENSG00000184478,ENSG00000188691
chr11	5300286	5300436	11:5300286-5300436	ENSG00000205496,ENSG00000176787,ENSG00000226157,ENSG00000182070,ENSG00000285498,ENSG00000221031,ENSG00000244734,ENSG00000223609,ENSG00000229988,ENSG00000260629,ENSG00000213934,ENSG00000284931,ENSG00000196565,ENSG00000213931,ENSG00000229093,ENSG00000183251,ENSG00000167355,ENSG00000223735,ENSG00000279012,ENSG00000236359
chr11	5300436	5300586	11:5300436-5300586	ENSG00000182070,ENSG00000223609,ENSG00000229988,ENSG00000260629,ENSG00000213934,ENSG00000229093,ENSG00000183251,ENSG00000223735,ENSG00000279012,ENSG00000236359
chr11	5364325	5364475	11:5364325-5364475	ENSG00000205495,ENSG00000273085,ENSG00000237354,ENSG00000226157,ENSG00000182070,ENSG00000176752,ENSG00000167355,ENSG00000223735,ENSG00000279012,ENSG00000236359,ENSG00000176239,ENSG00000230087,ENSG00000236248,ENSG00000184321,ENSG00000167360,ENSG00000167359
chr11	5367465	5367615	11:5367465-5367615	ENSG00000284306,ENSG00000180723,ENSG00000167332,ENSG00000197674,ENSG00000167346,ENSG00000272634,ENSG00000272664,ENSG00000271602,ENSG00000272559,ENSG00000273051,ENSG00000201980,ENSG00000280021,ENSG00000176951,ENSG00000231070,ENSG00000279270,ENSG00000176925,ENSG00000197984,ENSG00000176922,ENSG00000176904,ENSG00000198217,ENSG00000176900,ENSG00000197023,ENSG00000176895,ENSG00000176893,ENSG00000278870,ENSG00000227023,ENSG00000205497,ENSG00000205496,ENSG00000225003,ENSG00000224300,ENSG00000230261,ENSG00000205495,ENSG00000176787,ENSG00000273085,ENSG00000237354,ENSG00000226157,ENSG00000203560,ENSG00000236897,ENSG00000171944,ENSG00000182070,ENSG00000176752,ENSG00000176748,ENSG00000285498,ENSG00000221031,ENSG00000244734,ENSG00000223609,ENSG00000229988,ENSG00000260629,ENSG00000213934,ENSG00000284931,ENSG00000196565,ENSG00000213931,ENSG00000167355,ENSG00000223735,ENSG00000279012,ENSG00000236359,ENSG00000176239,ENSG00000230087,ENSG00000236248,ENSG00000184698,ENSG00000184321,ENSG00000167360,ENSG00000167359,ENSG00000187918,ENSG00000230484,ENSG00000175520,ENSG00000175518,ENSG00000224295,ENSG00000249633,ENSG00000181616,ENSG00000248553,ENSG00000231049,ENSG00000233646,ENSG00000229534,ENSG00000181074,ENSG00000181017,ENSG00000181009,ENSG00000205409,ENSG00000183269,ENSG00000233563,ENSG00000180974,ENSG00000277932,ENSG00000277514,ENSG00000184478
chr11	5380865	5381015	11:5380865-5381015	ENSG00000273085,ENSG00000226157,ENSG00000182070,ENSG00000176748,ENSG00000285498,ENSG00000244734,ENSG00000167355,ENSG00000279012,ENSG00000236359,ENSG00000176239,ENSG00000230087,ENSG00000184698,ENSG00000184321,ENSG00000167360,ENSG00000167359,ENSG00000187918
chr11	5431465	5431615	11:5431465-5431615	ENSG00000184321,ENSG00000167360,ENSG00000248424,ENSG00000167359,ENSG00000187918,ENSG00000230484,ENSG00000175520
chr11	5476345	5476495	11:5476345-5476495	ENSG00000196565,ENSG00000213931,ENSG00000167355,ENSG00000167360,ENSG00000167359,ENSG00000187918,ENSG00000230484,ENSG00000181609,ENSG00000175520,ENSG00000175518,ENSG00000224295,ENSG00000249633,ENSG00000181616,ENSG00000248553,ENSG00000231049,ENSG00000233646,ENSG00000229534,ENSG00000187747,ENSG00000181074,ENSG00000181017,ENSG00000181009,ENSG00000181001,ENSG00000180988,ENSG00000205409,ENSG00000183269,ENSG00000180974,ENSG00000277932,ENSG00000277514
chr11	5596082	5596232	11:5596082-5596232	ENSG00000175518,ENSG00000224295,ENSG00000249633,ENSG00000181616,ENSG00000248553,ENSG00000231049,ENSG00000233646,ENSG00000229534,ENSG00000187747,ENSG00000121236,ENSG00000258588,ENSG00000181074,ENSG00000181017
chr11	5600405	5600555	11:5600405-5600555	ENSG00000176893,ENSG00000167355,ENSG00000181609,ENSG00000175520,ENSG00000175518,ENSG00000224295,ENSG00000249633,ENSG00000181616,ENSG00000248553,ENSG00000231049,ENSG00000233646,ENSG00000229534,ENSG00000187747,ENSG00000121236,ENSG00000258588,ENSG00000232381,ENSG00000181109,ENSG00000181023,ENSG00000181074,ENSG00000181017,ENSG00000181009,ENSG00000181001,ENSG00000180988,ENSG00000205409,ENSG00000183269,ENSG00000233563,ENSG00000180974,ENSG00000277932,ENSG00000277514
chr11	5621325	5621475	11:5621325-5621475	ENSG00000284018,ENSG00000180723,ENSG00000271602,ENSG00000273051,ENSG00000201980,ENSG00000231070,ENSG00000176904,ENSG00000198217,ENSG00000197023,ENSG00000176895,ENSG00000176893,ENSG00000278870,ENSG00000227023,ENSG00000205496,ENSG00000230261,ENSG00000273085,ENSG00000237354,ENSG00000226157,ENSG00000239920,ENSG00000213931,ENSG00000167355,ENSG00000167360,ENSG00000187918,ENSG00000181609,ENSG00000175520,ENSG00000175518,ENSG00000224295,ENSG00000249633,ENSG00000181616,ENSG00000248553,ENSG00000231049,ENSG00000233646,ENSG00000229534,ENSG00000187747,ENSG00000121236,ENSG00000258588,ENSG00000258659,ENSG00000232381,ENSG00000181109,ENSG00000181023,ENSG00000181074,ENSG00000181017,ENSG00000181009,ENSG00000181001,ENSG00000205409,ENSG00000183269,ENSG00000233563,ENSG00000180974,ENSG00000277932,ENSG00000277514,ENSG00000184478
chr11	5625105	5625255	11:5625105-5625255	ENSG00000239920,ENSG00000167355,ENSG00000181609,ENSG00000175520,ENSG00000175518,ENSG00000224295,ENSG00000249633,ENSG00000181616,ENSG00000248553,ENSG00000231049,ENSG00000233646,ENSG00000229534,ENSG00000187747,ENSG00000258659,ENSG00000232381,ENSG00000181109,ENSG00000181023,ENSG00000181074,ENSG00000181017,ENSG00000181009,ENSG00000181001,ENSG00000205409,ENSG00000183269
chr11	5685045	5685195	11:5685045-5685195	ENSG00000284306,ENSG00000284438,ENSG00000167332,ENSG00000197674,ENSG00000273051,ENSG00000280021,ENSG00000176904,ENSG00000198217,ENSG00000176895,ENSG00000176893,ENSG00000205497,ENSG00000205496,ENSG00000225003,ENSG00000176787,ENSG00000226157,ENSG00000239920,ENSG00000167355,ENSG00000187918,ENSG00000230484,ENSG00000181609,ENSG00000175520,ENSG00000175518,ENSG00000224295,ENSG00000249633,ENSG00000181616,ENSG00000248553,ENSG00000231049,ENSG00000233646,ENSG00000229534,ENSG00000187747,ENSG00000132256,ENSG00000132274,ENSG00000232381,ENSG00000181109,ENSG00000181023,ENSG00000181074,ENSG00000181017,ENSG00000181009,ENSG00000181001,ENSG00000180988,ENSG00000205409,ENSG00000183269,ENSG00000233563,ENSG00000180974,ENSG00000277932,ENSG00000277514,ENSG00000184478
chr11	5689665	5689815	11:5689665-5689815	ENSG00000132256,ENSG00000132274,ENSG00000232381,ENSG00000181109,ENSG00000181023,ENSG00000181074,ENSG00000181017
chr11	5690285	5690435	11:5690285-5690435	ENSG00000224295,ENSG00000248553,ENSG00000132256,ENSG00000132274,ENSG00000232381,ENSG00000181109,ENSG00000181023,ENSG00000181074,ENSG00000181017,ENSG00000181009
chr11	5808545	5808695	11:5808545-5808695	ENSG00000226157,ENSG00000167355,ENSG00000167359,ENSG00000187918,ENSG00000230484,ENSG00000181609,ENSG00000175520,ENSG00000175518,ENSG00000224295,ENSG00000249633,ENSG00000181616,ENSG00000248553,ENSG00000231049,ENSG00000233646,ENSG00000229534,ENSG00000187747,ENSG00000232381,ENSG00000181109,ENSG00000181023,ENSG00000181074,ENSG00000181017,ENSG00000181009,ENSG00000181001,ENSG00000236965,ENSG00000180988,ENSG00000205409,ENSG00000183269,ENSG00000233563,ENSG00000180974,ENSG00000277932,ENSG00000277514
chr11	6023105	6023255	11:6023105-6023255	ENSG00000233563,ENSG00000180974,ENSG00000277514,ENSG00000184478,ENSG00000188691,ENSG00000183313,ENSG00000254831,ENSG00000183389,ENSG00000202147,ENSG00000180934,ENSG00000262980,ENSG00000234895,ENSG00000270435
chr11	6040985	6041135	11:6040985-6041135	ENSG00000233563,ENSG00000277514,ENSG00000184478,ENSG00000188691,ENSG00000183313,ENSG00000254831,ENSG00000183389,ENSG00000180934,ENSG00000255481,ENSG00000262980,ENSG00000234895,ENSG00000254444,ENSG00000255307
chr11	6094337	6094487	11:6094337-6094487	ENSG00000188691,ENSG00000254831,ENSG00000262980,ENSG00000234895,ENSG00000180919,ENSG00000255307
chr11	6096585	6096735	11:6096585-6096735	ENSG00000205409,ENSG00000183269,ENSG00000233563,ENSG00000180974,ENSG00000277932,ENSG00000277514,ENSG00000184478,ENSG00000188691,ENSG00000183313,ENSG00000254831,ENSG00000183389,ENSG00000262980,ENSG00000234895,ENSG00000180919,ENSG00000254444,ENSG00000180909,ENSG00000255307,ENSG00000175485
chr11	6128065	6128215	11:6128065-6128215	ENSG00000188691,ENSG00000183313,ENSG00000254831,ENSG00000262980,ENSG00000234895,ENSG00000180919,ENSG00000254444,ENSG00000180913,ENSG00000180909,ENSG00000255307
chr11	6157253	6157403	11:6157253-6157403	ENSG00000254444,ENSG00000180909,ENSG00000255307,ENSG00000175485
chr11	6219445	6219595	11:6219445-6219595	ENSG00000277514,ENSG00000184478,ENSG00000188691,ENSG00000183313,ENSG00000183389,ENSG00000254444,ENSG00000255307,ENSG00000175485,ENSG00000267940,ENSG00000180878,ENSG00000051009,ENSG00000270435
chr11	6234765	6234915	11:6234765-6234915	ENSG00000283873,ENSG00000272634,ENSG00000272664,ENSG00000201980,ENSG00000197984,ENSG00000176904,ENSG00000176900,ENSG00000197023,ENSG00000176895,ENSG00000176893,ENSG00000278870,ENSG00000205497,ENSG00000205495,ENSG00000176787,ENSG00000224295,ENSG00000181616,ENSG00000231049,ENSG00000181074,ENSG00000181009,ENSG00000205409,ENSG00000183269,ENSG00000233563,ENSG00000180974,ENSG00000277932,ENSG00000277514,ENSG00000184478,ENSG00000188691,ENSG00000183313,ENSG00000254831,ENSG00000183389,ENSG00000262980,ENSG00000234895,ENSG00000180919,ENSG00000254444,ENSG00000180909,ENSG00000255307,ENSG00000175485,ENSG00000267940,ENSG00000180878,ENSG00000051009,ENSG00000132259,ENSG00000110148,ENSG00000270435,ENSG00000282556,ENSG00000279486,ENSG00000184933,ENSG00000170790
chr11	6249925	6250075	11:6249925-6250075	ENSG00000184478,ENSG00000183313,ENSG00000254831,ENSG00000254444,ENSG00000255307,ENSG00000175485,ENSG00000267940,ENSG00000180878,ENSG00000110148,ENSG00000270435
chr11	6319825	6319975	11:6319825-6319975	ENSG00000188691,ENSG00000183313,ENSG00000254831,ENSG00000183389,ENSG00000254444,ENSG00000270435,ENSG00000170955,ENSG00000282556
chr11	6320481	6320631	11:6320481-6320631	ENSG00000270435,ENSG00000170955,ENSG00000282556
chr11	6320979	6321129	11:6320979-6321129	ENSG00000270435,ENSG00000170955,ENSG00000282556
chr11	6363185	6363335	11:6363185-6363335	ENSG00000184478,ENSG00000183313,ENSG00000254831,ENSG00000183389,ENSG00000270435,ENSG00000254443
chr11	6379352	6379502	11:6379352-6379502	ENSG00000110169
chr11	6387785	6387935	11:6387785-6387935	ENSG00000166311
chr11	6390045	6390195	11:6390045-6390195	ENSG00000166311,ENSG00000166313
chr11	6390305	6390455	11:6390305-6390455	ENSG00000166311,ENSG00000166313
chr11	6419101	6419251	11:6419101-6419251	ENSG00000166313
chr11	6419437	6419587	11:6419437-6419587	ENSG00000166313
chr11	6439105	6439255	11:6439105-6439255	ENSG00000110169
chr11	6443485	6443635	11:6443485-6443635	ENSG00000110169
chr11	6469185	6469335	11:6469185-6469335	ENSG00000166313,ENSG00000110169,ENSG00000110171
chr11	6473945	6474095	11:6473945-6474095	ENSG00000110171,ENSG00000132254,ENSG00000283977,ENSG00000132286
chr11	6481325	6481475	11:6481325-6481475	ENSG00000166313,ENSG00000110169,ENSG00000110171,ENSG00000132254,ENSG00000283977,ENSG00000132286,ENSG00000254595,ENSG00000179532
chr11	6505745	6505895	11:6505745-6505895	ENSG00000179532
chr11	6523420	6523570	11:6523420-6523570	ENSG00000179532
chr11	6531405	6531555	11:6531405-6531555	ENSG00000179532
chr11	6568645	6568795	11:6568645-6568795	ENSG00000179532
chr11	6576785	6576935	11:6576785-6576935	ENSG00000179532
chr11	6577145	6577295	11:6577145-6577295	ENSG00000179532
chr11	6603585	6603735	11:6603585-6603735	ENSG00000132275,ENSG00000254400,ENSG00000166333,ENSG00000166337,ENSG00000254641
chr11	6604405	6604555	11:6604405-6604555	ENSG00000132275,ENSG00000254400,ENSG00000166333
chr11	6607025	6607175	11:6607025-6607175	ENSG00000132275,ENSG00000254400,ENSG00000166333,ENSG00000166337,ENSG00000254641,ENSG00000285338,ENSG00000166340,ENSG00000255680,ENSG00000255390
chr11	6612244	6612394	11:6612244-6612394	ENSG00000132275,ENSG00000254400,ENSG00000166333,ENSG00000166337,ENSG00000254641,ENSG00000285338,ENSG00000166340,ENSG00000255680,ENSG00000255390
chr11	6618204	6618354	11:6618204-6618354	ENSG00000166337,ENSG00000254641,ENSG00000285338,ENSG00000166340,ENSG00000255680,ENSG00000255390
chr11	6619404	6619554	11:6619404-6619554	ENSG00000166337,ENSG00000254641,ENSG00000285338,ENSG00000166340,ENSG00000255680,ENSG00000255390
chr11	6635684	6635834	11:6635684-6635834	ENSG00000283873,ENSG00000132275,ENSG00000254400,ENSG00000166333,ENSG00000285338,ENSG00000166340,ENSG00000255680,ENSG00000166341,ENSG00000255390,ENSG00000255410,ENSG00000158042,ENSG00000279486
chr11	6646237	6646387	11:6646237-6646387	-
chr11	6675011	6675161	11:6675011-6675161	ENSG00000158042
chr11	6677144	6677294	11:6677144-6677294	ENSG00000158042
chr11	6683004	6683154	11:6683004-6683154	ENSG00000158042,ENSG00000241678
chr11	6683364	6683514	11:6683364-6683514	ENSG00000179532,ENSG00000132275,ENSG00000254400,ENSG00000166333,ENSG00000166337,ENSG00000254641,ENSG00000285338,ENSG00000166340,ENSG00000255680,ENSG00000166341,ENSG00000255390,ENSG00000158042,ENSG00000241678
chr11	6694124	6694274	11:6694124-6694274	ENSG00000241678
chr11	6695504	6695654	11:6695504-6695654	ENSG00000284438,ENSG00000180974,ENSG00000183313,ENSG00000179532,ENSG00000158042,ENSG00000241678,ENSG00000254838,ENSG00000188124,ENSG00000279486,ENSG00000184933,ENSG00000166363,ENSG00000170782
chr11	6703590	6703740	11:6703590-6703740	-
chr11	6746424	6746574	11:6746424-6746574	ENSG00000254838,ENSG00000254781,ENSG00000188124,ENSG00000279486,ENSG00000184933,ENSG00000166363
chr11	6757484	6757634	11:6757484-6757634	ENSG00000254838,ENSG00000254781,ENSG00000188124,ENSG00000279486,ENSG00000184933,ENSG00000254712,ENSG00000166363,ENSG00000170790
chr11	6912104	6912254	11:6912104-6912254	ENSG00000279486,ENSG00000184933,ENSG00000283415,ENSG00000254712,ENSG00000166363,ENSG00000170790,ENSG00000170782,ENSG00000166368,ENSG00000178358,ENSG00000149054
chr11	6926324	6926474	11:6926324-6926474	ENSG00000283415,ENSG00000254712,ENSG00000166363,ENSG00000170790,ENSG00000170782,ENSG00000166368,ENSG00000178358,ENSG00000149054
chr11	7020304	7020454	11:7020304-7020454	ENSG00000279486,ENSG00000184933,ENSG00000254712,ENSG00000166363,ENSG00000170790,ENSG00000170782,ENSG00000166368,ENSG00000149050,ENSG00000158077,ENSG00000170748,ENSG00000254707
chr11	7046624	7046774	11:7046624-7046774	ENSG00000254712,ENSG00000166363,ENSG00000170790,ENSG00000170782,ENSG00000166368,ENSG00000170748
chr11	7057211	7057361	11:7057211-7057361	ENSG00000254712,ENSG00000166363,ENSG00000170790,ENSG00000170748
chr11	7057984	7058134	11:7057984-7058134	ENSG00000184933,ENSG00000254712,ENSG00000166363,ENSG00000170790,ENSG00000170782,ENSG00000166368,ENSG00000170748,ENSG00000183303
chr11	7098364	7098514	11:7098364-7098514	ENSG00000170748,ENSG00000183378,ENSG00000275612,ENSG00000276668
chr11	7115873	7116023	11:7115873-7116023	ENSG00000170748
chr11	7144026	7144176	11:7144026-7144176	-
chr11	7204864	7205014	11:7204864-7205014	ENSG00000272559,ENSG00000273051,ENSG00000279270,ENSG00000176900,ENSG00000225003,ENSG00000176787,ENSG00000205409,ENSG00000183269,ENSG00000233563,ENSG00000277514,ENSG00000184478,ENSG00000188691,ENSG00000183313,ENSG00000188124,ENSG00000279486,ENSG00000184933,ENSG00000254712,ENSG00000166363,ENSG00000170790,ENSG00000170782,ENSG00000166368,ENSG00000170748,ENSG00000255179,ENSG00000221703,ENSG00000170743,ENSG00000183801,ENSG00000183378,ENSG00000275612,ENSG00000276668,ENSG00000254707,ENSG00000176716,ENSG00000227892,ENSG00000166408,ENSG00000241008,ENSG00000183303,ENSG00000182334
chr11	7278424	7278574	11:7278424-7278574	ENSG00000221703,ENSG00000170743,ENSG00000227892
chr11	7303183	7303333	11:7303183-7303333	ENSG00000170743
chr11	7303333	7303483	11:7303333-7303483	ENSG00000170743
chr11	7418157	7418307	11:7418157-7418307	-
chr11	7442709	7442859	11:7442709-7442859	ENSG00000251364,ENSG00000183801
chr11	7511584	7511734	11:7511584-7511734	ENSG00000251364,ENSG00000183801
chr11	7513224	7513374	11:7513224-7513374	ENSG00000251364,ENSG00000183801,ENSG00000166387
chr11	7571804	7571954	11:7571804-7571954	ENSG00000166387,ENSG00000254864
chr11	7577984	7578134	11:7577984-7578134	ENSG00000183801,ENSG00000166387,ENSG00000254864
chr11	7599324	7599474	11:7599324-7599474	-
chr11	7600564	7600714	11:7600564-7600714	ENSG00000183801,ENSG00000166387,ENSG00000254864,ENSG00000166394,ENSG00000183378,ENSG00000275612,ENSG00000276668,ENSG00000254707,ENSG00000176716,ENSG00000227892,ENSG00000166408,ENSG00000241008,ENSG00000183303
chr11	7604709	7604859	11:7604709-7604859	ENSG00000166387
chr11	7605624	7605774	11:7605624-7605774	ENSG00000279486,ENSG00000184933,ENSG00000254712,ENSG00000166363,ENSG00000170790,ENSG00000170782,ENSG00000170743,ENSG00000251364,ENSG00000183801,ENSG00000166387,ENSG00000254864,ENSG00000166394,ENSG00000183378,ENSG00000275612,ENSG00000276668,ENSG00000254707,ENSG00000176716,ENSG00000227892,ENSG00000166408,ENSG00000241008,ENSG00000183303,ENSG00000182334
chr11	7612644	7612794	11:7612644-7612794	-
chr11	7612884	7613034	11:7612884-7613034	-
chr11	7630084	7630234	11:7630084-7630234	ENSG00000184933,ENSG00000254712,ENSG00000170790,ENSG00000183801,ENSG00000166387,ENSG00000254864,ENSG00000166394,ENSG00000183378,ENSG00000275612,ENSG00000276668,ENSG00000254707,ENSG00000176716,ENSG00000227892,ENSG00000166408,ENSG00000241008
chr11	7637644	7637794	11:7637644-7637794	ENSG00000183801,ENSG00000166387,ENSG00000254864,ENSG00000166394,ENSG00000183378,ENSG00000275612,ENSG00000276668,ENSG00000254707,ENSG00000176716,ENSG00000227892,ENSG00000241008
chr11	7657484	7657634	11:7657484-7657634	ENSG00000183801,ENSG00000166387,ENSG00000254864,ENSG00000166394,ENSG00000183378,ENSG00000275612,ENSG00000276668,ENSG00000254707,ENSG00000176716
chr11	7665844	7665994	11:7665844-7665994	ENSG00000166394,ENSG00000183378,ENSG00000275612,ENSG00000276668
chr11	7688378	7688528	11:7688378-7688528	ENSG00000166394,ENSG00000183378,ENSG00000275612,ENSG00000276668,ENSG00000254707,ENSG00000176716,ENSG00000227892
chr11	7869608	7869758	11:7869608-7869758	ENSG00000166363,ENSG00000183378,ENSG00000271758,ENSG00000254707,ENSG00000176716,ENSG00000227892,ENSG00000254951,ENSG00000166408,ENSG00000241008,ENSG00000183303,ENSG00000182334,ENSG00000170688,ENSG00000252769,ENSG00000279000,ENSG00000170683,ENSG00000182261
chr11	7892888	7893038	11:7892888-7893038	ENSG00000271758,ENSG00000254951,ENSG00000166408,ENSG00000241008,ENSG00000183303,ENSG00000182334,ENSG00000170688,ENSG00000252769,ENSG00000279000,ENSG00000170683
chr11	7977268	7977418	11:7977268-7977418	ENSG00000254951,ENSG00000166408,ENSG00000241008,ENSG00000183303,ENSG00000279000,ENSG00000170683,ENSG00000182261,ENSG00000175390,ENSG00000254642
chr11	7977688	7977838	11:7977688-7977838	ENSG00000271758,ENSG00000227892,ENSG00000254951,ENSG00000166408,ENSG00000241008,ENSG00000183303,ENSG00000279000,ENSG00000170683,ENSG00000182261,ENSG00000175390,ENSG00000254642
chr11	7987168	7987318	11:7987168-7987318	ENSG00000183378,ENSG00000275612,ENSG00000276668,ENSG00000271758,ENSG00000254707,ENSG00000176716,ENSG00000227892,ENSG00000254951,ENSG00000166408,ENSG00000241008,ENSG00000183303,ENSG00000182334,ENSG00000170688,ENSG00000252769,ENSG00000279000,ENSG00000170683,ENSG00000182261,ENSG00000175390,ENSG00000254642,ENSG00000255420,ENSG00000166402,ENSG00000279391,ENSG00000166405,ENSG00000246820
chr11	8006488	8006638	11:8006488-8006638	ENSG00000255420,ENSG00000166402,ENSG00000279391,ENSG00000166405
chr11	8033308	8033458	11:8033308-8033458	ENSG00000255420,ENSG00000166402,ENSG00000254921,ENSG00000279391,ENSG00000166405,ENSG00000246820
chr11	8068808	8068958	11:8068808-8068958	ENSG00000255420,ENSG00000166402,ENSG00000248332,ENSG00000279391
chr11	8069048	8069198	11:8069048-8069198	ENSG00000255420,ENSG00000166402,ENSG00000254921,ENSG00000248332,ENSG00000279391
chr11	8092728	8092878	11:8092728-8092878	ENSG00000255420,ENSG00000166402,ENSG00000279391,ENSG00000166405,ENSG00000246820
chr11	8099428	8099578	11:8099428-8099578	ENSG00000183303,ENSG00000255420,ENSG00000166402,ENSG00000254921,ENSG00000279391,ENSG00000166405,ENSG00000246820
chr11	8192664	8192814	11:8192664-8192814	ENSG00000166405,ENSG00000246820,ENSG00000252778
chr11	8206408	8206558	11:8206408-8206558	ENSG00000241008,ENSG00000166405,ENSG00000246820,ENSG00000166407,ENSG00000130413,ENSG00000252778
chr11	8219382	8219532	11:8219382-8219532	ENSG00000166405,ENSG00000246820,ENSG00000130413,ENSG00000252778
chr11	8225728	8225878	11:8225728-8225878	ENSG00000166405,ENSG00000246820,ENSG00000166407,ENSG00000130413,ENSG00000252778
chr11	8263908	8264058	11:8263908-8264058	ENSG00000166405,ENSG00000246820,ENSG00000166407,ENSG00000252778
chr11	8328908	8329058	11:8328908-8329058	ENSG00000166405,ENSG00000246820,ENSG00000130413,ENSG00000252778
chr11	8566748	8566898	11:8566748-8566898	ENSG00000130413,ENSG00000252778
chr11	8604348	8604498	11:8604348-8604498	ENSG00000130413,ENSG00000252778
chr11	8671368	8671518	11:8671368-8671518	ENSG00000130413,ENSG00000166436,ENSG00000254900,ENSG00000166441,ENSG00000200983,ENSG00000254665,ENSG00000176029
chr11	8671728	8671878	11:8671728-8671878	ENSG00000166436,ENSG00000254900,ENSG00000166441,ENSG00000200983
chr11	8682628	8682778	11:8682628-8682778	ENSG00000166436,ENSG00000254900,ENSG00000166441,ENSG00000200983,ENSG00000212607,ENSG00000254665,ENSG00000255159
chr11	8688908	8689058	11:8688908-8689058	ENSG00000166436,ENSG00000166441,ENSG00000200983,ENSG00000212607,ENSG00000166444,ENSG00000254665,ENSG00000255159
chr11	8717928	8718078	11:8717928-8718078	ENSG00000166444,ENSG00000255159
chr11	8719428	8719578	11:8719428-8719578	ENSG00000166444
chr11	8732868	8733018	11:8732868-8733018	ENSG00000166444,ENSG00000255159
chr11	8771548	8771698	11:8771548-8771698	ENSG00000166444,ENSG00000255159
chr11	8810648	8810798	11:8810648-8810798	ENSG00000166444
chr11	8813688	8813838	11:8813688-8813838	ENSG00000166444,ENSG00000255159
chr11	8840068	8840218	11:8840068-8840218	ENSG00000166444,ENSG00000252905
chr11	8870489	8870639	11:8870489-8870639	ENSG00000166444,ENSG00000202276
chr11	8871366	8871516	11:8871366-8871516	ENSG00000166444,ENSG00000202276
chr11	8911068	8911218	11:8911068-8911218	ENSG00000166444,ENSG00000202276,ENSG00000166452,ENSG00000176029,ENSG00000176009,ENSG00000223080
chr11	8959688	8959838	11:8959688-8959838	ENSG00000166452,ENSG00000176029,ENSG00000176009,ENSG00000223080,ENSG00000254860,ENSG00000175348
chr11	8964128	8964278	11:8964128-8964278	ENSG00000176029,ENSG00000176009,ENSG00000223080,ENSG00000254860,ENSG00000175348
chr11	8964408	8964558	11:8964408-8964558	ENSG00000176029,ENSG00000176009,ENSG00000223080,ENSG00000254860,ENSG00000175348
chr11	8964868	8965018	11:8964868-8965018	ENSG00000176029,ENSG00000176009,ENSG00000223080,ENSG00000254860,ENSG00000175348
chr11	9001888	9002038	11:9001888-9002038	ENSG00000213538,ENSG00000264984,ENSG00000286935,ENSG00000253973,ENSG00000175352
chr11	9015728	9015878	11:9015728-9015878	ENSG00000176029,ENSG00000176009,ENSG00000213538,ENSG00000264984,ENSG00000286935,ENSG00000175356,ENSG00000253973,ENSG00000175352
chr11	9017454	9017604	11:9017454-9017604	ENSG00000213538,ENSG00000264984,ENSG00000286935,ENSG00000175356
chr11	9137852	9138002	11:9137852-9138002	ENSG00000184014,ENSG00000213538,ENSG00000264984,ENSG00000286935,ENSG00000175356
chr11	9139028	9139178	11:9139028-9139178	ENSG00000166452,ENSG00000176029,ENSG00000176009,ENSG00000223080,ENSG00000184014,ENSG00000213538,ENSG00000264984,ENSG00000286935,ENSG00000175356,ENSG00000253973,ENSG00000175352
chr11	9150628	9150778	11:9150628-9150778	ENSG00000184014,ENSG00000213538,ENSG00000264984,ENSG00000286935
chr11	9160288	9160438	11:9160288-9160438	ENSG00000201998,ENSG00000213538,ENSG00000264984
chr11	9180948	9181098	11:9180948-9181098	ENSG00000254397,ENSG00000201998,ENSG00000273725,ENSG00000184014,ENSG00000286935
chr11	9219208	9219358	11:9219208-9219358	-
chr11	9231948	9232098	11:9231948-9232098	ENSG00000255097
chr11	9250368	9250518	11:9250368-9250518	ENSG00000273725,ENSG00000255097
chr11	9253208	9253358	11:9253208-9253358	ENSG00000273725,ENSG00000255097
chr11	9264428	9264578	11:9264428-9264578	ENSG00000273725,ENSG00000255097,ENSG00000184014
chr11	9265328	9265478	11:9265328-9265478	ENSG00000273725,ENSG00000184014
chr11	9314768	9314918	11:9314768-9314918	ENSG00000254397,ENSG00000201998,ENSG00000205339,ENSG00000254884,ENSG00000166471,ENSG00000273725,ENSG00000184014,ENSG00000213538,ENSG00000264984
chr11	9364388	9364538	11:9364388-9364538	ENSG00000254397,ENSG00000201998,ENSG00000205339,ENSG00000254884,ENSG00000166471,ENSG00000273725,ENSG00000213538,ENSG00000264984,ENSG00000286935
chr11	9384488	9384638	11:9384488-9384638	ENSG00000254397,ENSG00000201998,ENSG00000205339,ENSG00000273725
chr11	9385080	9385230	11:9385080-9385230	ENSG00000254397,ENSG00000201998,ENSG00000205339
chr11	9459828	9459978	11:9459828-9459978	ENSG00000166478,ENSG00000268403,ENSG00000254397,ENSG00000201998
chr11	9460268	9460418	11:9460268-9460418	ENSG00000166478,ENSG00000268403
chr11	9460768	9460918	11:9460768-9460918	ENSG00000166478,ENSG00000268403,ENSG00000254397,ENSG00000201998,ENSG00000205339,ENSG00000273725,ENSG00000213538,ENSG00000264984,ENSG00000286935
chr11	9461308	9461458	11:9461308-9461458	ENSG00000166478,ENSG00000268403,ENSG00000254397,ENSG00000201998
chr11	9506848	9506998	11:9506848-9506998	ENSG00000254397,ENSG00000201998,ENSG00000213538,ENSG00000264984
chr11	9527488	9527638	11:9527488-9527638	ENSG00000166478,ENSG00000254397,ENSG00000201998
chr11	9535288	9535438	11:9535288-9535438	-
chr11	9566108	9566258	11:9566108-9566258	ENSG00000238387,ENSG00000166483,ENSG00000254397,ENSG00000201998
chr11	9568940	9569090	11:9568940-9569090	ENSG00000166483
chr11	9573101	9573251	11:9573101-9573251	ENSG00000238387,ENSG00000166483
chr11	9573448	9573598	11:9573448-9573598	ENSG00000238387,ENSG00000166483
chr11	9575408	9575558	11:9575408-9575558	ENSG00000238387,ENSG00000166483
chr11	9613228	9613378	11:9613228-9613378	ENSG00000133789,ENSG00000239470,ENSG00000243964,ENSG00000238387,ENSG00000166483,ENSG00000201998
chr11	9614028	9614178	11:9614028-9614178	ENSG00000243964
chr11	9625268	9625418	11:9625268-9625418	ENSG00000255463
chr11	9626828	9626978	11:9626828-9626978	ENSG00000133789,ENSG00000239470,ENSG00000255463
chr11	9663948	9664098	11:9663948-9664098	ENSG00000133789,ENSG00000239470
chr11	9687895	9688045	11:9687895-9688045	ENSG00000201564
chr11	9688182	9688332	11:9688182-9688332	ENSG00000201564
chr11	9688788	9688938	11:9688788-9688938	ENSG00000201564,ENSG00000133789,ENSG00000239470
chr11	9689328	9689478	11:9689328-9689478	ENSG00000201564,ENSG00000239470
chr11	9703388	9703538	11:9703388-9703538	ENSG00000239470
chr11	9708628	9708778	11:9708628-9708778	-
chr11	9716888	9717038	11:9716888-9717038	ENSG00000254765,ENSG00000133789,ENSG00000239470
chr11	9720108	9720258	11:9720108-9720258	ENSG00000133789
chr11	9726738	9726888	11:9726738-9726888	ENSG00000133789
chr11	9748568	9748718	11:9748568-9748718	-
chr11	9758868	9759018	11:9758868-9759018	ENSG00000246273,ENSG00000245522
chr11	9759708	9759858	11:9759708-9759858	ENSG00000286561,ENSG00000254765,ENSG00000255476,ENSG00000246273,ENSG00000245522
chr11	9765628	9765778	11:9765628-9765778	ENSG00000286561,ENSG00000254765,ENSG00000252568,ENSG00000255476,ENSG00000246273,ENSG00000245522
chr11	9825388	9825538	11:9825388-9825538	ENSG00000252568,ENSG00000255476,ENSG00000133812
chr11	9827548	9827698	11:9827548-9827698	ENSG00000252568,ENSG00000255476,ENSG00000133812
chr11	9851443	9851593	11:9851443-9851593	ENSG00000254765,ENSG00000252568,ENSG00000255476
chr11	9852608	9852758	11:9852608-9852758	ENSG00000286561,ENSG00000254765,ENSG00000252568,ENSG00000255476
chr11	9863068	9863218	11:9863068-9863218	ENSG00000286561,ENSG00000254765,ENSG00000252568,ENSG00000255476
chr11	9900294	9900444	11:9900294-9900444	-
chr11	9906128	9906278	11:9906128-9906278	ENSG00000286561,ENSG00000254765
chr11	9906588	9906738	11:9906588-9906738	ENSG00000254765
chr11	9972988	9973138	11:9972988-9973138	ENSG00000286561,ENSG00000254765,ENSG00000133812
chr11	10020448	10020598	11:10020448-10020598	ENSG00000286561
chr11	10021668	10021818	11:10021668-10021818	ENSG00000286561,ENSG00000254765
chr11	10026628	10026778	11:10026628-10026778	ENSG00000286561
chr11	10139728	10139878	11:10139728-10139878	ENSG00000254719,ENSG00000254865
chr11	10181888	10182038	11:10181888-10182038	ENSG00000254865
chr11	10208188	10208338	11:10208188-10208338	ENSG00000254719
chr11	10233708	10233858	11:10233708-10233858	ENSG00000254719
chr11	10293528	10293678	11:10293528-10293678	ENSG00000148926,ENSG00000254554,ENSG00000254719,ENSG00000133812
chr11	10304908	10305058	11:10304908-10305058	ENSG00000148926,ENSG00000254554,ENSG00000254719,ENSG00000133812
chr11	10308088	10308238	11:10308088-10308238	ENSG00000133805,ENSG00000148926,ENSG00000254554,ENSG00000254719,ENSG00000286561,ENSG00000133812
chr11	10323048	10323198	11:10323048-10323198	ENSG00000133805,ENSG00000148926,ENSG00000254719,ENSG00000286561
chr11	10325648	10325798	11:10325648-10325798	ENSG00000133805,ENSG00000254719
chr11	10327388	10327538	11:10327388-10327538	ENSG00000133805,ENSG00000254719
chr11	10328479	10328629	11:10328479-10328629	ENSG00000133805,ENSG00000254719
chr11	10330008	10330158	11:10330008-10330158	ENSG00000133805
chr11	10351788	10351938	11:10351788-10351938	ENSG00000133805
chr11	10352488	10352638	11:10352488-10352638	ENSG00000221574,ENSG00000133805
chr11	10366668	10366818	11:10366668-10366818	ENSG00000206858,ENSG00000221574,ENSG00000133805,ENSG00000148926,ENSG00000254719,ENSG00000286561,ENSG00000254765
chr11	10406288	10406438	11:10406288-10406438	ENSG00000206858,ENSG00000221574,ENSG00000133805
chr11	10455939	10456089	11:10455939-10456089	ENSG00000133805
chr11	10490688	10490838	11:10490688-10490838	ENSG00000283813,ENSG00000255823,ENSG00000221574,ENSG00000133805
chr11	10505728	10505878	11:10505728-10505878	ENSG00000283813,ENSG00000255823,ENSG00000133805
chr11	10524628	10524778	11:10524628-10524778	ENSG00000206858,ENSG00000177112,ENSG00000110315,ENSG00000283813,ENSG00000255823,ENSG00000221574
chr11	10541168	10541318	11:10541168-10541318	ENSG00000177112,ENSG00000110315
chr11	10568668	10568818	11:10568668-10568818	ENSG00000133800
chr11	10573708	10573858	11:10573708-10573858	ENSG00000133800
chr11	10580708	10580858	11:10580708-10580858	ENSG00000206858,ENSG00000072952,ENSG00000133800,ENSG00000177112
chr11	10581797	10581947	11:10581797-10581947	-
chr11	10584308	10584458	11:10584308-10584458	ENSG00000206858,ENSG00000133800,ENSG00000177112
chr11	10592448	10592598	11:10592448-10592598	ENSG00000072952,ENSG00000177112
chr11	10606208	10606358	11:10606208-10606358	ENSG00000133800
chr11	10606708	10606858	11:10606708-10606858	ENSG00000133800
chr11	10607588	10607738	11:10607588-10607738	ENSG00000133800
chr11	10654368	10654518	11:10654368-10654518	ENSG00000206858,ENSG00000072952
chr11	10657548	10657698	11:10657548-10657698	ENSG00000072952
chr11	10659848	10659998	11:10659848-10659998	ENSG00000206858,ENSG00000072952
chr11	10735788	10735938	11:10735788-10735938	ENSG00000198730,ENSG00000206858,ENSG00000072952,ENSG00000110315,ENSG00000221574
chr11	10751088	10751238	11:10751088-10751238	ENSG00000198730,ENSG00000206858
chr11	10763924	10764074	11:10763924-10764074	ENSG00000198730
chr11	10784757	10784907	11:10784757-10784907	ENSG00000198730
chr11	10808548	10808698	11:10808548-10808698	ENSG00000246308,ENSG00000238622,ENSG00000110321
chr11	10808948	10809098	11:10808948-10809098	ENSG00000247271,ENSG00000236287,ENSG00000246308,ENSG00000238622,ENSG00000110321
chr11	10809307	10809457	11:10809307-10809457	ENSG00000246308,ENSG00000238622,ENSG00000110321
chr11	10809457	10809588	11:10809457-10809588	ENSG00000246308,ENSG00000238622,ENSG00000110321
chr11	10809588	10809738	11:10809588-10809738	ENSG00000246308,ENSG00000238622,ENSG00000110321
chr11	10857748	10857898	11:10857748-10857898	ENSG00000247271,ENSG00000236287
chr11	10858068	10858218	11:10858068-10858218	ENSG00000247271,ENSG00000236287,ENSG00000246308,ENSG00000110321
chr11	10878764	10878914	11:10878764-10878914	-
chr11	10879948	10880098	11:10879948-10880098	-
chr11	10899928	10900078	11:10899928-10900078	ENSG00000254957,ENSG00000250041,ENSG00000247271,ENSG00000236287
chr11	10900388	10900538	11:10900388-10900538	ENSG00000250041
chr11	10906608	10906758	11:10906608-10906758	-
chr11	10912028	10912178	11:10912028-10912178	-
chr11	10930728	10930878	11:10930728-10930878	-
chr11	10931188	10931338	11:10931188-10931338	ENSG00000254401
chr11	10931628	10931778	11:10931628-10931778	ENSG00000254401
chr11	10933908	10934058	11:10933908-10934058	ENSG00000270897,ENSG00000254957,ENSG00000254401,ENSG00000247271,ENSG00000236287
chr11	11025228	11025378	11:11025228-11025378	ENSG00000255309,ENSG00000255123,ENSG00000270897,ENSG00000254957,ENSG00000254401
chr11	11028188	11028338	11:11028188-11028338	ENSG00000270897,ENSG00000254957,ENSG00000254401
chr11	11246823	11246973	11:11246823-11246973	ENSG00000255260,ENSG00000255123,ENSG00000270897,ENSG00000254957
chr11	11350068	11350218	11:11350068-11350218	ENSG00000255351,ENSG00000254598,ENSG00000270897
chr11	11381841	11381991	11:11381841-11381991	-
chr11	11391948	11392098	11:11391948-11392098	ENSG00000255309,ENSG00000280288,ENSG00000266645,ENSG00000255351,ENSG00000254598,ENSG00000255123,ENSG00000270897,ENSG00000254957
chr11	11420608	11420758	11:11420608-11420758	ENSG00000280288,ENSG00000266645,ENSG00000270897
chr11	11577372	11577522	11:11577372-11577522	ENSG00000266645,ENSG00000255462
chr11	11582508	11582658	11:11582508-11582658	ENSG00000255309,ENSG00000280288,ENSG00000266645,ENSG00000255462
chr11	11622048	11622198	11:11622048-11622198	ENSG00000255309,ENSG00000280288,ENSG00000266645,ENSG00000110328,ENSG00000255123,ENSG00000270897,ENSG00000254957
chr11	11787868	11788018	11:11787868-11788018	ENSG00000278529,ENSG00000286959,ENSG00000255309,ENSG00000280288,ENSG00000266645,ENSG00000254957
chr11	11798948	11799098	11:11798948-11799098	ENSG00000255492,ENSG00000286959,ENSG00000255309,ENSG00000280288
chr11	11841848	11841998	11:11841848-11841998	ENSG00000255492,ENSG00000170242,ENSG00000286959
chr11	11842603	11842753	11:11842603-11842753	ENSG00000255492,ENSG00000170242,ENSG00000286959
chr11	11931548	11931698	11:11931548-11931698	ENSG00000170242,ENSG00000286959
chr11	11977368	11977518	11:11977368-11977518	ENSG00000254486,ENSG00000050165,ENSG00000255492,ENSG00000170242,ENSG00000286959,ENSG00000254957
chr11	11979348	11979498	11:11979348-11979498	ENSG00000050165
chr11	11987848	11987998	11:11987848-11987998	ENSG00000050165
chr11	11988268	11988418	11:11988268-11988418	ENSG00000050165
chr11	11993982	11994132	11:11993982-11994132	ENSG00000050165
chr11	11998548	11998698	11:11998548-11998698	ENSG00000050165
chr11	12005588	12005738	11:12005588-12005738	ENSG00000050165
chr11	12017308	12017458	11:12017308-12017458	ENSG00000254486,ENSG00000050165
chr11	12019508	12019658	11:12019508-12019658	ENSG00000254486,ENSG00000050165
chr11	12042388	12042538	11:12042388-12042538	ENSG00000254486,ENSG00000286959
chr11	12044108	12044258	11:12044108-12044258	ENSG00000254983,ENSG00000254991,ENSG00000254486,ENSG00000050165,ENSG00000255492,ENSG00000170242,ENSG00000286959,ENSG00000255309,ENSG00000280288
chr11	12046408	12046558	11:12046408-12046558	-
chr11	12047488	12047638	11:12047488-12047638	-
chr11	12080228	12080378	11:12080228-12080378	ENSG00000255400,ENSG00000254991
chr11	12086328	12086478	11:12086328-12086478	ENSG00000133816,ENSG00000255400,ENSG00000254991
chr11	12086708	12086858	11:12086708-12086858	ENSG00000133816,ENSG00000255400,ENSG00000254991
chr11	12110428	12110578	11:12110428-12110578	ENSG00000133816
chr11	12114668	12114818	11:12114668-12114818	ENSG00000133816,ENSG00000254991
chr11	12124868	12125018	11:12124868-12125018	ENSG00000133816,ENSG00000254991
chr11	12138103	12138253	11:12138103-12138253	-
chr11	12159768	12159918	11:12159768-12159918	ENSG00000275373,ENSG00000133816
chr11	12167188	12167338	11:12167188-12167338	ENSG00000275373,ENSG00000133816
chr11	12182768	12182918	11:12182768-12182918	ENSG00000275373,ENSG00000254991
chr11	12186031	12186181	11:12186031-12186181	-
chr11	12189648	12189798	11:12189648-12189798	-
chr11	12200388	12200538	11:12200388-12200538	ENSG00000133816
chr11	12201168	12201318	11:12201168-12201318	ENSG00000275373,ENSG00000133816,ENSG00000254991,ENSG00000255309
chr11	12219888	12220038	11:12219888-12220038	ENSG00000133816
chr11	12224648	12224798	11:12224648-12224798	ENSG00000133816,ENSG00000254991
chr11	12232908	12233058	11:12232908-12233058	ENSG00000133816
chr11	12236609	12236759	11:12236609-12236759	-
chr11	12239532	12239682	11:12239532-12239682	-
chr11	12240068	12240218	11:12240068-12240218	ENSG00000133816
chr11	12249728	12249878	11:12249728-12249878	ENSG00000254680,ENSG00000133816
chr11	12269188	12269338	11:12269188-12269338	ENSG00000254680
chr11	12281908	12282058	11:12281908-12282058	ENSG00000133816
chr11	12287088	12287238	11:12287088-12287238	ENSG00000254983
chr11	12287948	12288098	11:12287948-12288098	ENSG00000254983,ENSG00000133816,ENSG00000254991
chr11	12288688	12288838	11:12288688-12288838	ENSG00000254983
chr11	12331428	12331578	11:12331428-12331578	ENSG00000254983
chr11	12377448	12377598	11:12377448-12377598	ENSG00000197702
chr11	12378068	12378218	11:12378068-12378218	ENSG00000197702
chr11	12411848	12411998	11:12411848-12411998	ENSG00000197702
chr11	12412388	12412538	11:12412388-12412538	-
chr11	12430968	12431118	11:12430968-12431118	ENSG00000197702
chr11	12508528	12508678	11:12508528-12508678	-
chr11	12539688	12539838	11:12539688-12539838	ENSG00000286521,ENSG00000254847
chr11	12540407	12540557	11:12540407-12540557	ENSG00000254847
chr11	12556888	12557038	11:12556888-12557038	ENSG00000286521,ENSG00000254847
chr11	12598702	12598852	11:12598702-12598852	ENSG00000286521
chr11	12674248	12674398	11:12674248-12674398	ENSG00000187079,ENSG00000286521
chr11	12692748	12692898	11:12692748-12692898	ENSG00000187079,ENSG00000286521
chr11	12693828	12693978	11:12693828-12693978	ENSG00000203258,ENSG00000187079,ENSG00000286521
chr11	12704148	12704298	11:12704148-12704298	ENSG00000286521
chr11	12724468	12724618	11:12724468-12724618	ENSG00000286521
chr11	12725668	12725818	11:12725668-12725818	ENSG00000286521
chr11	12761168	12761318	11:12761168-12761318	-
chr11	12770108	12770258	11:12770108-12770258	-
chr11	12787968	12788118	11:12787968-12788118	ENSG00000286521
chr11	12802808	12802958	11:12802808-12802958	ENSG00000203258,ENSG00000254688,ENSG00000187079,ENSG00000286521
chr11	12803212	12803362	11:12803212-12803362	-
chr11	12814888	12815038	11:12814888-12815038	ENSG00000254688,ENSG00000286521
chr11	12824488	12824638	11:12824488-12824638	ENSG00000254688,ENSG00000187079
chr11	12842368	12842518	11:12842368-12842518	ENSG00000255067
chr11	12843068	12843218	11:12843068-12843218	ENSG00000203258,ENSG00000255067,ENSG00000254688,ENSG00000187079,ENSG00000286521
chr11	12864888	12865038	11:12864888-12865038	ENSG00000203258,ENSG00000255067,ENSG00000254688,ENSG00000187079,ENSG00000286521,ENSG00000254983,ENSG00000255309
chr11	12888868	12889018	11:12888868-12889018	ENSG00000203258,ENSG00000252329,ENSG00000187079,ENSG00000286521,ENSG00000254983
chr11	12900688	12900838	11:12900688-12900838	ENSG00000203258,ENSG00000252329
chr11	12964188	12964338	11:12964188-12964338	ENSG00000189431,ENSG00000254670,ENSG00000251381
chr11	13016501	13016651	11:13016501-13016651	ENSG00000189431,ENSG00000254670,ENSG00000251381
chr11	13104788	13104938	11:13104788-13104938	ENSG00000255558,ENSG00000189431,ENSG00000254670,ENSG00000251381
chr11	13105448	13105598	11:13105448-13105598	ENSG00000228901,ENSG00000152266,ENSG00000255401,ENSG00000254583,ENSG00000255018,ENSG00000255558,ENSG00000189431,ENSG00000254670,ENSG00000251381,ENSG00000203258
chr11	13111128	13111278	11:13111128-13111278	ENSG00000152266,ENSG00000255401,ENSG00000254583,ENSG00000255018,ENSG00000255558,ENSG00000189431,ENSG00000254670,ENSG00000251381,ENSG00000203258
chr11	13118248	13118398	11:13118248-13118398	ENSG00000255018,ENSG00000255558,ENSG00000189431,ENSG00000254670,ENSG00000251381,ENSG00000203258
chr11	13152855	13153005	11:13152855-13153005	ENSG00000255018,ENSG00000255558,ENSG00000189431,ENSG00000254670,ENSG00000251381
chr11	13169783	13169933	11:13169783-13169933	ENSG00000255018,ENSG00000251381
chr11	13208228	13208378	11:13208228-13208378	ENSG00000222162,ENSG00000251381
chr11	13210468	13210618	11:13210468-13210618	ENSG00000222162
chr11	13216108	13216258	11:13216108-13216258	ENSG00000222162
chr11	13216508	13216658	11:13216508-13216658	ENSG00000222162,ENSG00000251381
chr11	13261728	13261878	11:13261728-13261878	ENSG00000133794
chr11	13277508	13277658	11:13277508-13277658	ENSG00000222162,ENSG00000133794
chr11	13304742	13304892	11:13304742-13304892	-
chr11	13335348	13335498	11:13335348-13335498	ENSG00000222162
chr11	13338248	13338398	11:13338248-13338398	ENSG00000222162
chr11	13338488	13338638	11:13338488-13338638	ENSG00000222162
chr11	13339308	13339458	11:13339308-13339458	ENSG00000222162,ENSG00000133794
chr11	13344248	13344398	11:13344248-13344398	ENSG00000222162
chr11	13375928	13376078	11:13375928-13376078	ENSG00000222162,ENSG00000133794
chr11	13384948	13385098	11:13384948-13385098	-
chr11	13440228	13440378	11:13440228-13440378	ENSG00000152266,ENSG00000255401,ENSG00000254583,ENSG00000287548,ENSG00000148925
chr11	13446597	13446747	11:13446597-13446747	ENSG00000152266,ENSG00000255401,ENSG00000254583,ENSG00000287548,ENSG00000148925
chr11	13463228	13463378	11:13463228-13463378	ENSG00000152266,ENSG00000255401,ENSG00000254583,ENSG00000287548,ENSG00000148925
chr11	13645388	13645538	11:13645388-13645538	ENSG00000200685,ENSG00000240454,ENSG00000228901,ENSG00000152266,ENSG00000255401,ENSG00000254583
chr11	13668468	13668618	11:13668468-13668618	ENSG00000254418,ENSG00000255411,ENSG00000200685,ENSG00000240454,ENSG00000254791,ENSG00000197601,ENSG00000228901,ENSG00000152266,ENSG00000255401,ENSG00000254583
chr11	13717488	13717638	11:13717488-13717638	ENSG00000255411,ENSG00000200685,ENSG00000240454,ENSG00000197601,ENSG00000228901,ENSG00000152266,ENSG00000255401,ENSG00000254583
chr11	13745268	13745418	11:13745268-13745418	ENSG00000254418,ENSG00000212365,ENSG00000201856,ENSG00000255411,ENSG00000255088,ENSG00000255075,ENSG00000200685,ENSG00000240454,ENSG00000228901,ENSG00000152266,ENSG00000255401
chr11	13761841	13761991	11:13761841-13761991	ENSG00000255411,ENSG00000255088,ENSG00000255075
chr11	13772568	13772718	11:13772568-13772718	ENSG00000255411,ENSG00000255088,ENSG00000255075
chr11	13873368	13873518	11:13873368-13873518	ENSG00000201856,ENSG00000254930,ENSG00000254927
chr11	13924168	13924318	11:13924168-13924318	ENSG00000254438,ENSG00000201856
chr11	13928848	13928998	11:13928848-13928998	ENSG00000253072,ENSG00000254418,ENSG00000212365,ENSG00000254438,ENSG00000201856,ENSG00000254927,ENSG00000255411,ENSG00000228901,ENSG00000152266
chr11	13955988	13956138	11:13955988-13956138	ENSG00000254418,ENSG00000212365,ENSG00000262655,ENSG00000201856
chr11	14015748	14015898	11:14015748-14015898	ENSG00000212365
chr11	14079178	14079328	11:14079178-14079328	ENSG00000212365
chr11	14114418	14114568	11:14114418-14114568	ENSG00000212365
chr11	14249441	14249591	11:14249441-14249591	ENSG00000254418,ENSG00000212365,ENSG00000255411
chr11	14300809	14300959	11:14300809-14300959	ENSG00000255074,ENSG00000133818,ENSG00000254418
chr11	14310814	14310964	11:14310814-14310964	ENSG00000254418
chr11	14358449	14358599	11:14358449-14358599	ENSG00000133818
chr11	14359109	14359259	11:14359109-14359259	ENSG00000133818,ENSG00000254418
chr11	14381354	14381504	11:14381354-14381504	-
chr11	14422409	14422559	11:14422409-14422559	ENSG00000254789,ENSG00000254946,ENSG00000253072,ENSG00000250640,ENSG00000110680,ENSG00000255040,ENSG00000152270,ENSG00000129083,ENSG00000255074,ENSG00000133818,ENSG00000254418,ENSG00000212365,ENSG00000228901
chr11	14473229	14473379	11:14473229-14473379	ENSG00000251991,ENSG00000129083,ENSG00000254418
chr11	14499809	14499959	11:14499809-14499959	ENSG00000255040,ENSG00000152270,ENSG00000129084,ENSG00000251991,ENSG00000129083,ENSG00000254418
chr11	14520369	14520519	11:14520369-14520519	ENSG00000110680,ENSG00000255040,ENSG00000152270,ENSG00000129084,ENSG00000256206,ENSG00000129083
chr11	14578609	14578759	11:14578609-14578759	ENSG00000250640,ENSG00000110680,ENSG00000255040,ENSG00000152270
chr11	14891209	14891359	11:14891209-14891359	ENSG00000253179,ENSG00000186104
chr11	14891649	14891799	11:14891649-14891799	ENSG00000250640,ENSG00000110680,ENSG00000253179,ENSG00000175868,ENSG00000186104,ENSG00000255040,ENSG00000152270
chr11	14892209	14892359	11:14892209-14892359	ENSG00000250640,ENSG00000110680,ENSG00000253179,ENSG00000175868,ENSG00000186104,ENSG00000255040,ENSG00000152270,ENSG00000129084,ENSG00000256206
chr11	14902789	14902939	11:14902789-14902939	ENSG00000250640,ENSG00000110680,ENSG00000253179,ENSG00000175868,ENSG00000186104,ENSG00000255040,ENSG00000152270
chr11	15006229	15006379	11:15006229-15006379	ENSG00000250640,ENSG00000110680
chr11	15075029	15075179	11:15075029-15075179	ENSG00000188487,ENSG00000250640,ENSG00000110680,ENSG00000175868
chr11	15101209	15101359	11:15101209-15101359	ENSG00000188487,ENSG00000250640,ENSG00000110680
chr11	15127447	15127597	11:15127447-15127597	ENSG00000188487
chr11	15208709	15208859	11:15208709-15208859	ENSG00000253072,ENSG00000188487,ENSG00000250640,ENSG00000110680
chr11	15650149	15650299	11:15650149-15650299	ENSG00000241943,ENSG00000213785,ENSG00000254661,ENSG00000286960,ENSG00000254645,ENSG00000254695,ENSG00000254789,ENSG00000254946,ENSG00000253072
chr11	15819789	15819939	11:15819789-15819939	ENSG00000241943,ENSG00000213785,ENSG00000254661,ENSG00000286960,ENSG00000254645,ENSG00000254695,ENSG00000254789,ENSG00000254946,ENSG00000253072
chr11	15829449	15829599	11:15829449-15829599	ENSG00000241943,ENSG00000213785,ENSG00000254661,ENSG00000286960,ENSG00000254645,ENSG00000254695,ENSG00000254789,ENSG00000254946,ENSG00000253072
chr11	15941257	15941407	11:15941257-15941407	ENSG00000213785,ENSG00000254661,ENSG00000286960,ENSG00000254645
chr11	15968069	15968219	11:15968069-15968219	ENSG00000241943,ENSG00000213785,ENSG00000254878,ENSG00000284094,ENSG00000254661,ENSG00000286960,ENSG00000254645,ENSG00000254695,ENSG00000254789,ENSG00000254946,ENSG00000253072
chr11	15969489	15969639	11:15969489-15969639	ENSG00000241943,ENSG00000213785,ENSG00000254878,ENSG00000284094,ENSG00000254661,ENSG00000286960,ENSG00000254645,ENSG00000254695,ENSG00000254789,ENSG00000254946,ENSG00000253072
chr11	15970036	15970186	11:15970036-15970186	ENSG00000284094,ENSG00000254661
chr11	16000189	16000339	11:16000189-16000339	ENSG00000213785,ENSG00000254878,ENSG00000254661,ENSG00000286960
chr11	16002029	16002179	11:16002029-16002179	ENSG00000241943,ENSG00000213785,ENSG00000254878,ENSG00000254661,ENSG00000286960,ENSG00000254645,ENSG00000254695,ENSG00000254789,ENSG00000254946,ENSG00000253072
chr11	16226389	16226539	11:16226389-16226539	ENSG00000241943,ENSG00000213785
chr11	16606328	16606478	11:16606328-16606478	ENSG00000110696,ENSG00000241943,ENSG00000213785,ENSG00000110693,ENSG00000254661,ENSG00000286960,ENSG00000254645,ENSG00000254695,ENSG00000254789,ENSG00000254946
chr11	16613748	16613898	11:16613748-16613898	ENSG00000110696,ENSG00000241943,ENSG00000213785,ENSG00000110693,ENSG00000254661,ENSG00000286960,ENSG00000254645,ENSG00000254695,ENSG00000254789,ENSG00000254946,ENSG00000253072
chr11	16738508	16738658	11:16738508-16738658	ENSG00000184669,ENSG00000244398,ENSG00000110696,ENSG00000110693,ENSG00000254946
chr11	16739621	16739771	11:16739621-16739771	ENSG00000110696,ENSG00000110693
chr11	16785617	16785767	11:16785617-16785767	ENSG00000184669,ENSG00000244398,ENSG00000166689
chr11	16787488	16787638	11:16787488-16787638	ENSG00000184669,ENSG00000244398,ENSG00000166689
chr11	16788487	16788637	11:16788487-16788637	ENSG00000184669,ENSG00000166689
chr11	16791728	16791878	11:16791728-16791878	ENSG00000255035,ENSG00000184669,ENSG00000244398,ENSG00000166689
chr11	16804648	16804798	11:16804648-16804798	ENSG00000184669,ENSG00000244398,ENSG00000166689
chr11	16810428	16810578	11:16810428-16810578	ENSG00000184669,ENSG00000244398,ENSG00000166689
chr11	16820408	16820558	11:16820408-16820558	ENSG00000184669,ENSG00000244398,ENSG00000166689
chr11	16839968	16840118	11:16839968-16840118	ENSG00000184669,ENSG00000244398,ENSG00000199883
chr11	16853448	16853598	11:16853448-16853598	ENSG00000199883,ENSG00000166689
chr11	16883335	16883485	11:16883335-16883485	ENSG00000166689
chr11	16903128	16903278	11:16903128-16903278	ENSG00000184669,ENSG00000244398
chr11	16918088	16918238	11:16918088-16918238	ENSG00000184669,ENSG00000244398
chr11	17077708	17077858	11:17077708-17077858	ENSG00000213779,ENSG00000240808,ENSG00000201586,ENSG00000201403,ENSG00000272034,ENSG00000110700,ENSG00000184669,ENSG00000244398
chr11	17102598	17102748	11:17102598-17102748	ENSG00000240808,ENSG00000201586
chr11	17161648	17161798	11:17161648-17161798	ENSG00000213779,ENSG00000240808,ENSG00000201586,ENSG00000011405
chr11	17171488	17171638	11:17171488-17171638	ENSG00000213779,ENSG00000240808,ENSG00000201586,ENSG00000011405
chr11	17207928	17208078	11:17207928-17208078	ENSG00000188162,ENSG00000287898,ENSG00000255035,ENSG00000006071,ENSG00000197149,ENSG00000070081,ENSG00000213779,ENSG00000240808,ENSG00000201586,ENSG00000011405,ENSG00000184669,ENSG00000244398
chr11	17208408	17208558	11:17208408-17208558	ENSG00000070081,ENSG00000213779,ENSG00000240808,ENSG00000201586,ENSG00000011405
chr11	17209308	17209458	11:17209308-17209458	ENSG00000188162,ENSG00000287898,ENSG00000255035,ENSG00000006071,ENSG00000188211,ENSG00000285545,ENSG00000197149,ENSG00000070081,ENSG00000213779,ENSG00000240808,ENSG00000201586,ENSG00000011405,ENSG00000184669,ENSG00000244398
chr11	17224848	17224998	11:17224848-17224998	ENSG00000188162,ENSG00000287898,ENSG00000255035,ENSG00000006071,ENSG00000197149,ENSG00000213779,ENSG00000240808,ENSG00000201586
chr11	17267668	17267818	11:17267668-17267818	ENSG00000070081
chr11	17276508	17276658	11:17276508-17276658	ENSG00000188162,ENSG00000287898,ENSG00000255035,ENSG00000006071,ENSG00000188211,ENSG00000285545,ENSG00000070081,ENSG00000240808,ENSG00000201586
chr11	17354604	17354754	11:17354604-17354754	ENSG00000287898,ENSG00000255035,ENSG00000006071,ENSG00000188211,ENSG00000285545
chr11	17384028	17384178	11:17384028-17384178	ENSG00000188162,ENSG00000006611,ENSG00000287898,ENSG00000255035,ENSG00000006071,ENSG00000260196,ENSG00000187486
chr11	17386730	17386880	11:17386730-17386880	ENSG00000287898,ENSG00000255035,ENSG00000006071,ENSG00000260196,ENSG00000187486
chr11	17389295	17389445	11:17389295-17389445	ENSG00000287898,ENSG00000255035,ENSG00000006071,ENSG00000260196,ENSG00000187486
chr11	17496528	17496678	11:17496528-17496678	ENSG00000006611,ENSG00000287898,ENSG00000255035,ENSG00000006071
chr11	17504668	17504818	11:17504668-17504818	ENSG00000188162,ENSG00000006611,ENSG00000287898,ENSG00000255035,ENSG00000006071,ENSG00000260196,ENSG00000187486
chr11	17599088	17599238	11:17599088-17599238	ENSG00000129152,ENSG00000188162
chr11	17650428	17650578	11:17650428-17650578	ENSG00000129152,ENSG00000255335,ENSG00000254586,ENSG00000188162
chr11	17674128	17674278	11:17674128-17674278	ENSG00000129152,ENSG00000255335,ENSG00000254586
chr11	17683568	17683718	11:17683568-17683718	ENSG00000254546,ENSG00000254857,ENSG00000129152,ENSG00000255335,ENSG00000254586,ENSG00000188162,ENSG00000255035
chr11	17731148	17731298	11:17731148-17731298	ENSG00000129159,ENSG00000129152,ENSG00000255335,ENSG00000254586,ENSG00000188162
chr11	17735048	17735198	11:17735048-17735198	ENSG00000129159,ENSG00000129152,ENSG00000255335,ENSG00000254586,ENSG00000188162
chr11	17760508	17760658	11:17760508-17760658	ENSG00000129159,ENSG00000129152
chr11	17810808	17810958	11:17810808-17810958	-
chr11	17873748	17873898	11:17873748-17873898	ENSG00000129158
chr11	17947208	17947358	11:17947208-17947358	-
chr11	17973149	17973299	11:17973149-17973299	ENSG00000129152
chr11	17991928	17992078	11:17991928-17992078	ENSG00000254546,ENSG00000255138,ENSG00000254857,ENSG00000285562,ENSG00000255470,ENSG00000255254,ENSG00000129167,ENSG00000255448,ENSG00000129158
chr11	18013048	18013198	11:18013048-18013198	ENSG00000129167,ENSG00000255448,ENSG00000129158
chr11	18068790	18068940	11:18068790-18068940	ENSG00000129167,ENSG00000255448
chr11	18080588	18080738	11:18080588-18080738	ENSG00000189332,ENSG00000254546,ENSG00000255138,ENSG00000179817,ENSG00000254857,ENSG00000285562,ENSG00000255470,ENSG00000255254,ENSG00000166788,ENSG00000129167,ENSG00000255448
chr11	18106068	18106218	11:18106068-18106218	ENSG00000189332,ENSG00000254546,ENSG00000255138,ENSG00000179817,ENSG00000254857,ENSG00000285562,ENSG00000255470,ENSG00000179826,ENSG00000166787,ENSG00000255254,ENSG00000166788,ENSG00000129167,ENSG00000255448
chr11	18115628	18115778	11:18115628-18115778	ENSG00000189332,ENSG00000254546,ENSG00000255138,ENSG00000179817,ENSG00000254857,ENSG00000285562,ENSG00000255470,ENSG00000179826,ENSG00000166787,ENSG00000255254,ENSG00000166788,ENSG00000129167
chr11	18243868	18244018	11:18243868-18244018	ENSG00000201695,ENSG00000173432,ENSG00000212789,ENSG00000200336,ENSG00000134339,ENSG00000255071,ENSG00000148965,ENSG00000189332,ENSG00000254546,ENSG00000255138,ENSG00000179817,ENSG00000254857,ENSG00000255470
chr11	18322128	18322278	11:18322128-18322278	ENSG00000256361,ENSG00000256588,ENSG00000256464,ENSG00000166796,ENSG00000256006,ENSG00000134333,ENSG00000110768,ENSG00000110756,ENSG00000201695,ENSG00000173432,ENSG00000212789,ENSG00000189332,ENSG00000254546,ENSG00000255138,ENSG00000179817,ENSG00000254857,ENSG00000285562,ENSG00000255470
chr11	18322468	18322618	11:18322468-18322618	ENSG00000256464,ENSG00000166796,ENSG00000256006,ENSG00000110768,ENSG00000110756,ENSG00000201695,ENSG00000173432,ENSG00000212789
chr11	18352728	18352878	11:18352728-18352878	ENSG00000110768
chr11	18383828	18383978	11:18383828-18383978	ENSG00000166796,ENSG00000134333,ENSG00000264603
chr11	18384348	18384498	11:18384348-18384498	ENSG00000166796,ENSG00000134333,ENSG00000264603
chr11	18394428	18394578	11:18394428-18394578	ENSG00000166796,ENSG00000256006,ENSG00000134333,ENSG00000264603,ENSG00000201695,ENSG00000173432
chr11	18396048	18396198	11:18396048-18396198	ENSG00000256361,ENSG00000256588,ENSG00000256464,ENSG00000166796,ENSG00000256006,ENSG00000134333,ENSG00000264603,ENSG00000110768,ENSG00000110756,ENSG00000201695,ENSG00000173432,ENSG00000212789,ENSG00000189332,ENSG00000254546,ENSG00000179817
chr11	18457568	18457718	11:18457568-18457718	ENSG00000256588,ENSG00000256464,ENSG00000166800,ENSG00000256734,ENSG00000166796,ENSG00000201695,ENSG00000173432,ENSG00000189332
chr11	18526588	18526738	11:18526588-18526738	ENSG00000274589,ENSG00000256361,ENSG00000256588,ENSG00000256464,ENSG00000074319
chr11	18526888	18527038	11:18526888-18527038	ENSG00000179057,ENSG00000257043,ENSG00000256282,ENSG00000274589,ENSG00000151116,ENSG00000256361,ENSG00000256588,ENSG00000256464,ENSG00000074319,ENSG00000166796,ENSG00000256006,ENSG00000201695,ENSG00000173432,ENSG00000179817
chr11	18588668	18588818	11:18588668-18588818	ENSG00000279837,ENSG00000256282,ENSG00000247595,ENSG00000151116
chr11	18608528	18608678	11:18608528-18608678	ENSG00000279837,ENSG00000256282,ENSG00000247595
chr11	18634408	18634558	11:18634408-18634558	ENSG00000254966,ENSG00000179057,ENSG00000151117,ENSG00000257043,ENSG00000179119,ENSG00000279837,ENSG00000256282,ENSG00000247595,ENSG00000274589,ENSG00000151116,ENSG00000256361,ENSG00000256588,ENSG00000256464,ENSG00000074319,ENSG00000166796,ENSG00000201695,ENSG00000173432,ENSG00000212789,ENSG00000189332,ENSG00000254546,ENSG00000255138,ENSG00000254857,ENSG00000285562,ENSG00000255470,ENSG00000129167,ENSG00000255448
chr11	18634768	18634918	11:18634768-18634918	ENSG00000179057,ENSG00000257043,ENSG00000179119,ENSG00000279837,ENSG00000256282,ENSG00000247595,ENSG00000151116
chr11	18651268	18651418	11:18651268-18651418	ENSG00000257043,ENSG00000256282,ENSG00000274589
chr11	18698648	18698798	11:18698648-18698798	ENSG00000254966,ENSG00000179057,ENSG00000151117,ENSG00000257043
chr11	18706392	18706542	11:18706392-18706542	ENSG00000254966,ENSG00000179057,ENSG00000151117
chr11	18749788	18749938	11:18749788-18749938	ENSG00000110786,ENSG00000179057,ENSG00000257043,ENSG00000189332,ENSG00000254546,ENSG00000255138,ENSG00000179817,ENSG00000254857,ENSG00000255470
chr11	18764068	18764218	11:18764068-18764218	ENSG00000255536,ENSG00000254541,ENSG00000255511,ENSG00000254529,ENSG00000276789,ENSG00000286998,ENSG00000110786,ENSG00000179057,ENSG00000257043,ENSG00000256282,ENSG00000274589,ENSG00000256361,ENSG00000256588,ENSG00000256464,ENSG00000201695,ENSG00000173432,ENSG00000212789,ENSG00000189332,ENSG00000254546,ENSG00000255138,ENSG00000179817,ENSG00000254857,ENSG00000285562,ENSG00000255470,ENSG00000166787,ENSG00000129167
chr11	18775782	18775932	11:18775782-18775932	ENSG00000276789,ENSG00000110786
chr11	18802748	18802898	11:18802748-18802898	ENSG00000255244,ENSG00000170255,ENSG00000255536,ENSG00000254541,ENSG00000255511,ENSG00000254529,ENSG00000276789,ENSG00000110786,ENSG00000189332,ENSG00000254546,ENSG00000255138,ENSG00000179817,ENSG00000254857,ENSG00000285562,ENSG00000255470
chr11	18853431	18853581	11:18853431-18853581	ENSG00000254738,ENSG00000255244,ENSG00000170255,ENSG00000255536,ENSG00000254541,ENSG00000255511,ENSG00000254529,ENSG00000276789
chr11	19025948	19026098	11:19025948-19026098	ENSG00000183695,ENSG00000255424,ENSG00000254720,ENSG00000254738,ENSG00000255244,ENSG00000170255,ENSG00000255536,ENSG00000254541,ENSG00000255511,ENSG00000276789
chr11	19027968	19028118	11:19027968-19028118	ENSG00000255424,ENSG00000254720,ENSG00000254738,ENSG00000255244,ENSG00000170255
chr11	19028328	19028478	11:19028328-19028478	ENSG00000255424,ENSG00000254720,ENSG00000254738,ENSG00000255244,ENSG00000170255
chr11	19071328	19071478	11:19071328-19071478	ENSG00000183695,ENSG00000254720,ENSG00000254738,ENSG00000255244,ENSG00000170255,ENSG00000255536
chr11	19078108	19078258	11:19078108-19078258	ENSG00000183695
chr11	19079748	19079898	11:19079748-19079898	ENSG00000254544,ENSG00000177054,ENSG00000183695,ENSG00000254720,ENSG00000254738,ENSG00000255244,ENSG00000170255,ENSG00000255536,ENSG00000254541,ENSG00000255511
chr11	19080628	19080778	11:19080628-19080778	ENSG00000254544,ENSG00000177054,ENSG00000183695,ENSG00000254720,ENSG00000254738,ENSG00000255244,ENSG00000170255,ENSG00000255536,ENSG00000254541,ENSG00000255511,ENSG00000254857
chr11	19087768	19087918	11:19087768-19087918	ENSG00000255160,ENSG00000254544,ENSG00000177054,ENSG00000183695,ENSG00000254720,ENSG00000254738,ENSG00000255244,ENSG00000170255,ENSG00000255536,ENSG00000254541,ENSG00000255511,ENSG00000276789,ENSG00000189332,ENSG00000254546,ENSG00000255138,ENSG00000179817,ENSG00000254857,ENSG00000285562,ENSG00000255470
chr11	19117008	19117158	11:19117008-19117158	ENSG00000177054
chr11	19118968	19119118	11:19118968-19119118	ENSG00000177054
chr11	19171823	19171973	11:19171823-19171973	-
chr11	19199888	19200038	11:19199888-19200038	ENSG00000255308,ENSG00000129170
chr11	19200628	19200778	11:19200628-19200778	ENSG00000255308,ENSG00000129170
chr11	19221428	19221578	11:19221428-19221578	ENSG00000129173,ENSG00000129170
chr11	19233028	19233178	11:19233028-19233178	ENSG00000254544,ENSG00000129173
chr11	19240968	19241118	11:19240968-19241118	ENSG00000254544,ENSG00000129173
chr11	19259825	19259975	11:19259825-19259975	ENSG00000255160,ENSG00000254544
chr11	19311448	19311598	11:19311448-19311598	ENSG00000255160,ENSG00000254544
chr11	19364268	19364418	11:19364268-19364418	ENSG00000200687,ENSG00000255160
chr11	19365838	19365988	11:19365838-19365988	ENSG00000200687
chr11	19367228	19367378	11:19367228-19367378	ENSG00000200687,ENSG00000255160
chr11	19370128	19370278	11:19370128-19370278	ENSG00000201059,ENSG00000200687,ENSG00000255270,ENSG00000255160,ENSG00000254544
chr11	19370568	19370718	11:19370568-19370718	ENSG00000254816,ENSG00000201059,ENSG00000200687,ENSG00000255270,ENSG00000255160,ENSG00000254544,ENSG00000254738,ENSG00000255244,ENSG00000170255,ENSG00000255536
chr11	19374348	19374498	11:19374348-19374498	ENSG00000200687,ENSG00000255270,ENSG00000255160,ENSG00000254544
chr11	19380488	19380638	11:19380488-19380638	ENSG00000200687,ENSG00000255270,ENSG00000255160
chr11	19437888	19438038	11:19437888-19438038	ENSG00000200687
chr11	19442348	19442498	11:19442348-19442498	ENSG00000255043,ENSG00000200687,ENSG00000255160,ENSG00000254544,ENSG00000254720,ENSG00000254738,ENSG00000255244,ENSG00000170255,ENSG00000255536,ENSG00000254541,ENSG00000255138,ENSG00000255470
chr11	19447350	19447500	11:19447350-19447500	ENSG00000200687
chr11	19511848	19511998	11:19511848-19511998	ENSG00000254622,ENSG00000255043
chr11	19553838	19553988	11:19553838-19553988	ENSG00000255160,ENSG00000254544
chr11	19557791	19557941	11:19557791-19557941	ENSG00000264309,ENSG00000265210,ENSG00000255160,ENSG00000254544
chr11	19560271	19560421	11:19560271-19560421	ENSG00000264309,ENSG00000265210
chr11	19561048	19561198	11:19561048-19561198	ENSG00000264309,ENSG00000265210
chr11	19561198	19561348	11:19561198-19561348	ENSG00000264309,ENSG00000265210
chr11	19596009	19596159	11:19596009-19596159	ENSG00000207407,ENSG00000265210
chr11	19596449	19596599	11:19596449-19596599	ENSG00000207407,ENSG00000265210
chr11	19597288	19597438	11:19597288-19597438	ENSG00000207407,ENSG00000265210
chr11	19628069	19628219	11:19628069-19628219	ENSG00000265210
chr11	19676529	19676679	11:19676529-19676679	ENSG00000255167,ENSG00000201059,ENSG00000255291,ENSG00000264309,ENSG00000270607,ENSG00000265210
chr11	19680249	19680399	11:19680249-19680399	ENSG00000254816,ENSG00000264309,ENSG00000270607,ENSG00000265210
chr11	19706079	19706229	11:19706079-19706229	ENSG00000270607,ENSG00000166833
chr11	19712669	19712819	11:19712669-19712819	ENSG00000270607,ENSG00000265210,ENSG00000166833
chr11	19714929	19715079	11:19714929-19715079	ENSG00000270607,ENSG00000166833
chr11	19715509	19715659	11:19715509-19715659	ENSG00000264309,ENSG00000270607,ENSG00000265210,ENSG00000166833
chr11	19742809	19742959	11:19742809-19742959	ENSG00000264309,ENSG00000265210
chr11	19777649	19777799	11:19777649-19777799	ENSG00000264309,ENSG00000166833
chr11	19861289	19861439	11:19861289-19861439	ENSG00000254820,ENSG00000252816,ENSG00000225477,ENSG00000255167,ENSG00000254816,ENSG00000201059,ENSG00000264309,ENSG00000265210,ENSG00000254544,ENSG00000254738,ENSG00000255244,ENSG00000255536,ENSG00000254541
chr11	19864369	19864519	11:19864369-19864519	ENSG00000254816,ENSG00000201059,ENSG00000264309
chr11	19864849	19864999	11:19864849-19864999	ENSG00000264309
chr11	19868718	19868868	11:19868718-19868868	-
chr11	19903649	19903799	11:19903649-19903799	ENSG00000264309
chr11	19905409	19905559	11:19905409-19905559	-
chr11	19919309	19919459	11:19919309-19919459	ENSG00000225477,ENSG00000255167,ENSG00000254816,ENSG00000201059,ENSG00000255291,ENSG00000264309,ENSG00000254544,ENSG00000254738,ENSG00000255536
chr11	19935669	19935819	11:19935669-19935819	ENSG00000166833
chr11	19938389	19938539	11:19938389-19938539	-
chr11	19951647	19951797	11:19951647-19951797	ENSG00000279266
chr11	19952329	19952479	11:19952329-19952479	ENSG00000279266
chr11	19953489	19953639	11:19953489-19953639	ENSG00000279266
chr11	19954038	19954188	11:19954038-19954188	-
chr11	19958329	19958479	11:19958329-19958479	ENSG00000254542
chr11	19979054	19979204	11:19979054-19979204	ENSG00000254542
chr11	20005000	20005150	11:20005000-20005150	ENSG00000254542
chr11	20022429	20022579	11:20022429-20022579	ENSG00000166833
chr11	20042334	20042484	11:20042334-20042484	ENSG00000254453
chr11	20066549	20066699	11:20066549-20066699	ENSG00000254453
chr11	20097569	20097719	11:20097569-20097719	ENSG00000255291,ENSG00000254894,ENSG00000254453,ENSG00000166833
chr11	20112309	20112459	11:20112309-20112459	ENSG00000252816,ENSG00000225477,ENSG00000255167,ENSG00000279266,ENSG00000254894,ENSG00000254453,ENSG00000166833
chr11	20112609	20112759	11:20112609-20112759	ENSG00000252816,ENSG00000225477,ENSG00000254894,ENSG00000166833
chr11	20128369	20128519	11:20128369-20128519	ENSG00000279266,ENSG00000254894
chr11	20132524	20132674	11:20132524-20132674	ENSG00000279266,ENSG00000254894
chr11	20158729	20158879	11:20158729-20158879	ENSG00000109851
chr11	20367689	20367839	11:20367689-20367839	ENSG00000109854
chr11	20387509	20387659	11:20387509-20387659	ENSG00000165970,ENSG00000286382,ENSG00000255291,ENSG00000185238,ENSG00000109854
chr11	20397369	20397519	11:20397369-20397519	ENSG00000165970,ENSG00000286382,ENSG00000255291,ENSG00000185238
chr11	20443685	20443835	11:20443685-20443835	ENSG00000165970,ENSG00000286382,ENSG00000255291
chr11	20489382	20489532	11:20489382-20489532	ENSG00000286382,ENSG00000255291
chr11	20610235	20610385	11:20610235-20610385	ENSG00000254906,ENSG00000165970,ENSG00000286382,ENSG00000255291
chr11	20648087	20648237	11:20648087-20648237	ENSG00000254820,ENSG00000252816,ENSG00000225477,ENSG00000255167,ENSG00000254816,ENSG00000201059,ENSG00000254906,ENSG00000165973,ENSG00000165970,ENSG00000286382,ENSG00000255291
chr11	20936324	20936474	11:20936324-20936474	ENSG00000225477,ENSG00000255167,ENSG00000254816,ENSG00000201059,ENSG00000165973
chr11	22245129	22245279	11:22245129-22245279	ENSG00000255372,ENSG00000254820,ENSG00000287962,ENSG00000171714
chr11	22334180	22334330	11:22334180-22334330	ENSG00000254540,ENSG00000091664,ENSG00000254768
chr11	22392729	22392879	11:22392729-22392879	ENSG00000255357,ENSG00000255323,ENSG00000254540,ENSG00000091664,ENSG00000255372,ENSG00000254820,ENSG00000287962,ENSG00000225477
chr11	22432329	22432479	11:22432329-22432479	ENSG00000255357,ENSG00000255323,ENSG00000254540,ENSG00000091664,ENSG00000254768,ENSG00000255372,ENSG00000254820,ENSG00000287962,ENSG00000171714,ENSG00000252816,ENSG00000225477,ENSG00000255167,ENSG00000254816
chr11	22459209	22459359	11:22459209-22459359	ENSG00000252519,ENSG00000255193,ENSG00000255357,ENSG00000255323,ENSG00000254540,ENSG00000091664,ENSG00000254768,ENSG00000255372,ENSG00000254820,ENSG00000287962,ENSG00000171714,ENSG00000252816,ENSG00000225477,ENSG00000255167,ENSG00000254816,ENSG00000201059
chr11	22521344	22521494	11:22521344-22521494	ENSG00000255357,ENSG00000255323
chr11	22540135	22540285	11:22540135-22540285	ENSG00000255357,ENSG00000255323
chr11	22625145	22625295	11:22625145-22625295	ENSG00000148935,ENSG00000183161
chr11	22625489	22625639	11:22625489-22625639	ENSG00000148935,ENSG00000183161
chr11	22625829	22625979	11:22625829-22625979	ENSG00000255193,ENSG00000246225,ENSG00000198168,ENSG00000222427,ENSG00000148935,ENSG00000183161,ENSG00000255357,ENSG00000255323,ENSG00000254540,ENSG00000091664,ENSG00000254768,ENSG00000255372,ENSG00000254820,ENSG00000287962,ENSG00000171714,ENSG00000252816,ENSG00000225477,ENSG00000254816
chr11	22670925	22671075	11:22670925-22671075	ENSG00000222427,ENSG00000148935
chr11	22703129	22703279	11:22703129-22703279	ENSG00000254594,ENSG00000222427,ENSG00000148935,ENSG00000255357,ENSG00000255323,ENSG00000254540,ENSG00000255372,ENSG00000254820,ENSG00000287962,ENSG00000171714,ENSG00000252816,ENSG00000225477,ENSG00000255167,ENSG00000254816,ENSG00000201059
chr11	22728785	22728935	11:22728785-22728935	-
chr11	22785369	22785519	11:22785369-22785519	ENSG00000222427,ENSG00000255357,ENSG00000255323,ENSG00000254540,ENSG00000091664,ENSG00000254768,ENSG00000255372,ENSG00000254820,ENSG00000287962,ENSG00000171714,ENSG00000252816
chr11	22787671	22787821	11:22787671-22787821	ENSG00000091664,ENSG00000254768,ENSG00000287962
chr11	22792629	22792779	11:22792629-22792779	ENSG00000255359,ENSG00000246225,ENSG00000222427,ENSG00000255357,ENSG00000255323,ENSG00000254540,ENSG00000091664,ENSG00000254768,ENSG00000255372,ENSG00000254820,ENSG00000287962,ENSG00000171714,ENSG00000255167
chr11	22808309	22808459	11:22808309-22808459	ENSG00000252519,ENSG00000255359,ENSG00000246225,ENSG00000198168,ENSG00000254540,ENSG00000091664,ENSG00000255372,ENSG00000254820,ENSG00000287962,ENSG00000171714,ENSG00000252816,ENSG00000225477,ENSG00000255167
chr11	22829929	22830079	11:22829929-22830079	ENSG00000254594,ENSG00000277803,ENSG00000252519,ENSG00000254861,ENSG00000255193,ENSG00000255359,ENSG00000246225,ENSG00000198168,ENSG00000091664,ENSG00000255372,ENSG00000254820,ENSG00000287962,ENSG00000171714,ENSG00000252816,ENSG00000254816
chr11	22875989	22876139	11:22875989-22876139	ENSG00000207252,ENSG00000254594,ENSG00000277803,ENSG00000252519,ENSG00000254861,ENSG00000255193,ENSG00000254465,ENSG00000254564,ENSG00000255359,ENSG00000254820,ENSG00000252816
chr11	22921075	22921225	11:22921075-22921225	-
chr11	23021376	23021526	11:23021376-23021526	ENSG00000277803,ENSG00000255193,ENSG00000254465
chr11	23021526	23021676	11:23021526-23021676	ENSG00000277803
chr11	23113715	23113865	11:23113715-23113865	ENSG00000254594,ENSG00000277803,ENSG00000252519,ENSG00000254861,ENSG00000255193,ENSG00000254465,ENSG00000275868,ENSG00000255418
chr11	23205289	23205439	11:23205289-23205439	ENSG00000207252,ENSG00000254594,ENSG00000277803,ENSG00000252519,ENSG00000254861,ENSG00000255193,ENSG00000240881,ENSG00000254465,ENSG00000254564,ENSG00000275868,ENSG00000255293,ENSG00000255418,ENSG00000254820
chr11	23205609	23205759	11:23205609-23205759	ENSG00000255489,ENSG00000187398,ENSG00000207252,ENSG00000254594,ENSG00000277803,ENSG00000252519,ENSG00000254861,ENSG00000255193,ENSG00000240881,ENSG00000254465,ENSG00000254564,ENSG00000275868,ENSG00000255293,ENSG00000271491,ENSG00000255418,ENSG00000254820,ENSG00000225477
chr11	23233089	23233239	11:23233089-23233239	ENSG00000254594,ENSG00000277803,ENSG00000252519,ENSG00000254861,ENSG00000254465,ENSG00000254564,ENSG00000275868,ENSG00000255293,ENSG00000255418
chr11	23278307	23278457	11:23278307-23278457	ENSG00000254465,ENSG00000254564,ENSG00000275868
chr11	23314309	23314459	11:23314309-23314459	ENSG00000240298,ENSG00000255368,ENSG00000255489,ENSG00000187398,ENSG00000207252,ENSG00000254594,ENSG00000277803,ENSG00000252519,ENSG00000254861,ENSG00000255193,ENSG00000240881,ENSG00000254465,ENSG00000254564,ENSG00000275868,ENSG00000255293,ENSG00000271491,ENSG00000255418,ENSG00000254820,ENSG00000225477,ENSG00000255167,ENSG00000201059
chr11	23359429	23359579	11:23359429-23359579	ENSG00000255489,ENSG00000187398,ENSG00000207252,ENSG00000254594,ENSG00000277803,ENSG00000252519,ENSG00000254861,ENSG00000255193,ENSG00000240881,ENSG00000254465,ENSG00000254564,ENSG00000275868,ENSG00000255293,ENSG00000271491,ENSG00000255418,ENSG00000254820,ENSG00000252816,ENSG00000225477,ENSG00000254816
chr11	23540169	23540319	11:23540169-23540319	ENSG00000207252,ENSG00000254594,ENSG00000277803,ENSG00000252519,ENSG00000254861,ENSG00000255193,ENSG00000240881,ENSG00000254465,ENSG00000254564,ENSG00000275868
chr11	23555221	23555371	11:23555221-23555371	ENSG00000254594,ENSG00000277803,ENSG00000252519,ENSG00000254861,ENSG00000255193,ENSG00000240881,ENSG00000254465,ENSG00000254564
chr11	24155259	24155409	11:24155259-24155409	ENSG00000255368,ENSG00000207252,ENSG00000254594,ENSG00000277803,ENSG00000252519,ENSG00000254861,ENSG00000255193
chr11	24575409	24575559	11:24575409-24575559	ENSG00000255454,ENSG00000254456,ENSG00000254754,ENSG00000240298,ENSG00000255368,ENSG00000255489,ENSG00000187398,ENSG00000207252,ENSG00000254594,ENSG00000277803,ENSG00000252519,ENSG00000254861,ENSG00000255193
chr11	24598743	24598893	11:24598743-24598893	ENSG00000255454,ENSG00000240298,ENSG00000255368,ENSG00000255489,ENSG00000187398,ENSG00000207252,ENSG00000254594,ENSG00000277803
chr11	24833710	24833860	11:24833710-24833860	ENSG00000255454,ENSG00000254456,ENSG00000240298,ENSG00000255368,ENSG00000255489,ENSG00000187398,ENSG00000207252,ENSG00000254594,ENSG00000277803
chr11	25824314	25824464	11:25824314-25824464	ENSG00000255454,ENSG00000254456,ENSG00000254754,ENSG00000240298,ENSG00000255368
chr11	25944391	25944541	11:25944391-25944541	ENSG00000255454,ENSG00000254456,ENSG00000254754
chr11	25982088	25982238	11:25982088-25982238	ENSG00000255454,ENSG00000254456,ENSG00000254754,ENSG00000255086,ENSG00000287227,ENSG00000240298,ENSG00000255368
chr11	26227368	26227518	11:26227368-26227518	ENSG00000255454,ENSG00000254456,ENSG00000254754,ENSG00000255086,ENSG00000134343,ENSG00000287227,ENSG00000255505,ENSG00000169550,ENSG00000240298,ENSG00000255368,ENSG00000255489,ENSG00000207252
chr11	26228908	26229058	11:26228908-26229058	ENSG00000255454,ENSG00000254456,ENSG00000254754,ENSG00000255086,ENSG00000134343,ENSG00000287227,ENSG00000255505,ENSG00000240298,ENSG00000255368
chr11	26229428	26229578	11:26229428-26229578	ENSG00000255454,ENSG00000254456,ENSG00000254754,ENSG00000255086,ENSG00000134343,ENSG00000287227,ENSG00000254819,ENSG00000255505,ENSG00000169550,ENSG00000148942,ENSG00000176971,ENSG00000129151,ENSG00000278483,ENSG00000212289,ENSG00000240036,ENSG00000254934,ENSG00000177447,ENSG00000240298,ENSG00000255368,ENSG00000255489,ENSG00000187398,ENSG00000207252,ENSG00000254594,ENSG00000277803,ENSG00000252519,ENSG00000254861,ENSG00000255193
chr11	26276948	26277098	11:26276948-26277098	ENSG00000255454,ENSG00000254456,ENSG00000255086,ENSG00000287227,ENSG00000255505,ENSG00000169550,ENSG00000240298,ENSG00000255368
chr11	26297308	26297458	11:26297308-26297458	ENSG00000255454,ENSG00000134343,ENSG00000287227,ENSG00000254819,ENSG00000255505,ENSG00000169550,ENSG00000148942,ENSG00000240298
chr11	26332083	26332233	11:26332083-26332233	ENSG00000134343,ENSG00000254819,ENSG00000255505
chr11	26649908	26650058	11:26649908-26650058	ENSG00000255505,ENSG00000169550,ENSG00000148942
chr11	26704265	26704415	11:26704265-26704415	ENSG00000148942
chr11	26753991	26754141	11:26753991-26754141	ENSG00000148942
chr11	27012348	27012498	11:27012348-27012498	ENSG00000176971,ENSG00000129151
chr11	27158888	27159038	11:27158888-27159038	ENSG00000169550,ENSG00000148942,ENSG00000176971,ENSG00000129151,ENSG00000212289
chr11	27184048	27184198	11:27184048-27184198	ENSG00000242527
chr11	27209688	27209838	11:27209688-27209838	-
chr11	27213468	27213618	11:27213468-27213618	ENSG00000254560
chr11	27215848	27215998	11:27215848-27215998	ENSG00000254560,ENSG00000212289
chr11	27216308	27216458	11:27216308-27216458	ENSG00000255505,ENSG00000129151,ENSG00000254560,ENSG00000242527,ENSG00000278483,ENSG00000212289
chr11	27282388	27282538	11:27282388-27282538	ENSG00000255454,ENSG00000255505,ENSG00000169550,ENSG00000148942,ENSG00000176971,ENSG00000129151,ENSG00000242527,ENSG00000148943,ENSG00000245573,ENSG00000278483,ENSG00000212289,ENSG00000240036,ENSG00000254934,ENSG00000255368
chr11	27282928	27283078	11:27282928-27283078	-
chr11	27296508	27296658	11:27296508-27296658	ENSG00000242527
chr11	27332160	27332310	11:27332160-27332310	-
chr11	27363248	27363398	11:27363248-27363398	ENSG00000109881,ENSG00000242527,ENSG00000148943,ENSG00000245573,ENSG00000278483
chr11	27385368	27385518	11:27385368-27385518	ENSG00000205213
chr11	27392868	27393018	11:27392868-27393018	ENSG00000205213,ENSG00000242527,ENSG00000212289
chr11	27429741	27429891	11:27429741-27429891	-
chr11	27456362	27456512	11:27456362-27456512	ENSG00000242527,ENSG00000212289
chr11	27468328	27468478	11:27468328-27468478	ENSG00000205213,ENSG00000254862,ENSG00000242527,ENSG00000148943,ENSG00000245573,ENSG00000278483,ENSG00000212289
chr11	27472788	27472938	11:27472788-27472938	ENSG00000205213,ENSG00000254862,ENSG00000242527,ENSG00000148943,ENSG00000245573,ENSG00000278483,ENSG00000212289
chr11	27499228	27499378	11:27499228-27499378	ENSG00000242527,ENSG00000148943,ENSG00000245573,ENSG00000278483,ENSG00000212289
chr11	27506348	27506498	11:27506348-27506498	ENSG00000148943,ENSG00000245573,ENSG00000278483,ENSG00000212289
chr11	27506748	27506898	11:27506748-27506898	ENSG00000148943,ENSG00000245573,ENSG00000278483,ENSG00000212289
chr11	27699068	27699218	11:27699068-27699218	ENSG00000254934,ENSG00000176697
chr11	27934908	27935058	11:27934908-27935058	ENSG00000254934,ENSG00000255496,ENSG00000177447,ENSG00000224411,ENSG00000255094,ENSG00000207874,ENSG00000238149
chr11	28072412	28072562	11:28072412-28072562	ENSG00000255094,ENSG00000207874
chr11	28090168	28090318	11:28090168-28090318	ENSG00000121621,ENSG00000207874
chr11	28107728	28107878	11:28107728-28107878	ENSG00000121621,ENSG00000169519
chr11	28108208	28108358	11:28108208-28108358	ENSG00000255496,ENSG00000224411,ENSG00000255094,ENSG00000121621,ENSG00000207874,ENSG00000169519,ENSG00000222385,ENSG00000238149
chr11	28110208	28110358	11:28110208-28110358	ENSG00000121621,ENSG00000169519
chr11	28146208	28146358	11:28146208-28146358	ENSG00000255496,ENSG00000177447,ENSG00000224411,ENSG00000255094,ENSG00000207874,ENSG00000271332,ENSG00000222385,ENSG00000238149
chr11	28228348	28228498	11:28228348-28228498	-
chr11	28303928	28304078	11:28303928-28304078	ENSG00000222385,ENSG00000238149
chr11	28343408	28343558	11:28343408-28343558	ENSG00000255094,ENSG00000207874,ENSG00000222385,ENSG00000238149,ENSG00000273912
chr11	28461476	28461626	11:28461476-28461626	ENSG00000273912
chr11	28529708	28529858	11:28529708-28529858	ENSG00000222385,ENSG00000273912,ENSG00000254606
chr11	28566748	28566898	11:28566748-28566898	ENSG00000240036,ENSG00000254934,ENSG00000255496,ENSG00000177447,ENSG00000224411,ENSG00000255094,ENSG00000222385,ENSG00000273912,ENSG00000254606,ENSG00000248990
chr11	28621798	28621948	11:28621798-28621948	-
chr11	28621948	28622098	11:28621948-28622098	ENSG00000273912,ENSG00000248990
chr11	28657848	28657998	11:28657848-28657998	ENSG00000248990
chr11	28698045	28698195	11:28698045-28698195	ENSG00000248990,ENSG00000249867
chr11	28702168	28702318	11:28702168-28702318	ENSG00000248990,ENSG00000249867
chr11	28702448	28702598	11:28702448-28702598	ENSG00000248990,ENSG00000249867
chr11	28704928	28705078	11:28704928-28705078	ENSG00000254934,ENSG00000248990,ENSG00000249867
chr11	28739992	28740142	11:28739992-28740142	ENSG00000248990
chr11	28743108	28743258	11:28743108-28743258	ENSG00000240036,ENSG00000177447,ENSG00000255094,ENSG00000248990
chr11	28757088	28757238	11:28757088-28757238	ENSG00000240036,ENSG00000177447,ENSG00000224411,ENSG00000255094,ENSG00000248990
chr11	28757808	28757958	11:28757808-28757958	ENSG00000240036,ENSG00000177447,ENSG00000224411,ENSG00000255094,ENSG00000248990
chr11	28759420	28759570	11:28759420-28759570	ENSG00000248990
chr11	28767668	28767818	11:28767668-28767818	ENSG00000254934
chr11	28798448	28798598	11:28798448-28798598	-
chr11	28819934	28820084	11:28819934-28820084	-
chr11	28833383	28833533	11:28833383-28833533	-
chr11	28833808	28833958	11:28833808-28833958	ENSG00000255505,ENSG00000169550,ENSG00000148942,ENSG00000129151,ENSG00000278483,ENSG00000212289,ENSG00000240036,ENSG00000254934,ENSG00000255496,ENSG00000177447,ENSG00000224411,ENSG00000255094,ENSG00000207874,ENSG00000222385,ENSG00000238149,ENSG00000273912,ENSG00000254606,ENSG00000248990,ENSG00000272882,ENSG00000254530,ENSG00000255281,ENSG00000255117,ENSG00000255047,ENSG00000254734,ENSG00000243505,ENSG00000240554,ENSG00000261340,ENSG00000182255,ENSG00000255288,ENSG00000131808,ENSG00000242353,ENSG00000066382,ENSG00000255480,ENSG00000254489,ENSG00000287373,ENSG00000255525
chr11	28835008	28835158	11:28835008-28835158	-
chr11	28835908	28836058	11:28835908-28836058	ENSG00000177447
chr11	28836408	28836558	11:28836408-28836558	ENSG00000254934,ENSG00000255496,ENSG00000177447,ENSG00000248990,ENSG00000255047,ENSG00000240554
chr11	28861028	28861178	11:28861028-28861178	ENSG00000177447
chr11	28887738	28887888	11:28887738-28887888	-
chr11	28911943	28912093	11:28911943-28912093	-
chr11	28951328	28951478	11:28951328-28951478	ENSG00000240036,ENSG00000272882
chr11	29002928	29003078	11:29002928-29003078	ENSG00000272882
chr11	29006793	29006943	11:29006793-29006943	ENSG00000272882
chr11	29008608	29008758	11:29008608-29008758	ENSG00000272882
chr11	29018788	29018938	11:29018788-29018938	ENSG00000240036,ENSG00000254934,ENSG00000177447,ENSG00000224411,ENSG00000255094,ENSG00000273912,ENSG00000272882,ENSG00000254530,ENSG00000255281,ENSG00000255117,ENSG00000255047,ENSG00000254734,ENSG00000243505,ENSG00000240554,ENSG00000261340,ENSG00000182255,ENSG00000255288,ENSG00000131808,ENSG00000066382,ENSG00000255480,ENSG00000287373
chr11	29019988	29020138	11:29019988-29020138	ENSG00000272882
chr11	29020408	29020558	11:29020408-29020558	ENSG00000272882
chr11	29093529	29093679	11:29093529-29093679	-
chr11	29119328	29119478	11:29119328-29119478	-
chr11	29119768	29119918	11:29119768-29119918	ENSG00000148942,ENSG00000240036,ENSG00000255496,ENSG00000177447,ENSG00000255094,ENSG00000207874,ENSG00000222385,ENSG00000273912,ENSG00000272882,ENSG00000254530,ENSG00000255281,ENSG00000255117,ENSG00000255047,ENSG00000254734,ENSG00000243505,ENSG00000240554,ENSG00000261340,ENSG00000182255,ENSG00000255288,ENSG00000131808,ENSG00000066382,ENSG00000255480,ENSG00000254489,ENSG00000255525
chr11	29120088	29120238	11:29120088-29120238	ENSG00000240036,ENSG00000254934,ENSG00000255496,ENSG00000177447,ENSG00000224411,ENSG00000255094,ENSG00000207874,ENSG00000222385,ENSG00000238149,ENSG00000273912,ENSG00000248990,ENSG00000272882,ENSG00000254526,ENSG00000254530,ENSG00000255281,ENSG00000255117,ENSG00000255047,ENSG00000254734,ENSG00000243505,ENSG00000240554,ENSG00000261340,ENSG00000182255,ENSG00000255288,ENSG00000131808,ENSG00000242353,ENSG00000066382,ENSG00000255480,ENSG00000254489,ENSG00000287373,ENSG00000255370,ENSG00000255525
chr11	29120488	29120638	11:29120488-29120638	ENSG00000254934,ENSG00000254530,ENSG00000243505,ENSG00000240554,ENSG00000182255,ENSG00000255288
chr11	29130008	29130158	11:29130008-29130158	-
chr11	29159688	29159838	11:29159688-29159838	ENSG00000254526
chr11	29161328	29161478	11:29161328-29161478	ENSG00000254526
chr11	29173788	29173938	11:29173788-29173938	-
chr11	29261468	29261618	11:29261468-29261618	-
chr11	29272168	29272318	11:29272168-29272318	ENSG00000255450
chr11	29280588	29280738	11:29280588-29280738	ENSG00000255450
chr11	29282288	29282438	11:29282288-29282438	ENSG00000255450,ENSG00000255281,ENSG00000255047,ENSG00000254734,ENSG00000243505
chr11	29293968	29294118	11:29293968-29294118	ENSG00000255281,ENSG00000182255
chr11	29300507	29300657	11:29300507-29300657	ENSG00000255281,ENSG00000254734,ENSG00000243505
chr11	29306668	29306818	11:29306668-29306818	ENSG00000254530,ENSG00000255281,ENSG00000255117,ENSG00000255047,ENSG00000254734,ENSG00000243505,ENSG00000240554,ENSG00000261340,ENSG00000182255,ENSG00000255288,ENSG00000131808,ENSG00000066382,ENSG00000255480,ENSG00000254489
chr11	29329070	29329220	11:29329070-29329220	ENSG00000255281
chr11	29334308	29334458	11:29334308-29334458	ENSG00000255281
chr11	29343868	29344018	11:29343868-29344018	ENSG00000255281
chr11	29448647	29448797	11:29448647-29448797	ENSG00000255227
chr11	29452288	29452438	11:29452288-29452438	ENSG00000254530,ENSG00000255281,ENSG00000255227,ENSG00000255029,ENSG00000255117,ENSG00000255047,ENSG00000254734,ENSG00000243505,ENSG00000240554,ENSG00000261340,ENSG00000182255,ENSG00000255288,ENSG00000131808,ENSG00000242353,ENSG00000066382,ENSG00000255480,ENSG00000254489,ENSG00000287373
chr11	29481851	29482001	11:29481851-29482001	ENSG00000255029
chr11	29527708	29527858	11:29527708-29527858	ENSG00000254530,ENSG00000255281,ENSG00000255029,ENSG00000255117,ENSG00000255047,ENSG00000254734,ENSG00000243505,ENSG00000240554,ENSG00000261340,ENSG00000182255,ENSG00000255288,ENSG00000131808
chr11	30128443	30128593	11:30128443-30128593	ENSG00000182255,ENSG00000255288,ENSG00000131808
chr11	30196728	30196878	11:30196728-30196878	ENSG00000261340,ENSG00000182255,ENSG00000255288,ENSG00000131808
chr11	30322968	30323118	11:30322968-30323118	ENSG00000261340,ENSG00000182255,ENSG00000254532,ENSG00000255288,ENSG00000131808,ENSG00000152219,ENSG00000242353,ENSG00000066382,ENSG00000255480,ENSG00000254489,ENSG00000287373
chr11	30346203	30346353	11:30346203-30346353	ENSG00000242353,ENSG00000066382,ENSG00000255480,ENSG00000254489,ENSG00000287373
chr11	30879428	30879578	11:30879428-30879578	ENSG00000242353,ENSG00000066382,ENSG00000255480,ENSG00000254489,ENSG00000287373
chr11	30879728	30879878	11:30879728-30879878	ENSG00000131808,ENSG00000242353,ENSG00000066382,ENSG00000255480,ENSG00000254489,ENSG00000287373
chr11	30914269	30914419	11:30914269-30914419	ENSG00000066382,ENSG00000254489,ENSG00000287373,ENSG00000170959
chr11	31240428	31240578	11:31240428-31240578	ENSG00000170959,ENSG00000255370,ENSG00000255525
chr11	31341070	31341220	11:31341070-31341220	ENSG00000255370,ENSG00000255525
chr11	31369728	31369878	11:31369728-31369878	ENSG00000170959,ENSG00000255370,ENSG00000255525,ENSG00000170946,ENSG00000228061
chr11	31487968	31488118	11:31487968-31488118	ENSG00000148950,ENSG00000228061
chr11	31509648	31509798	11:31509648-31509798	ENSG00000148950,ENSG00000109911,ENSG00000228061
chr11	31558068	31558218	11:31558068-31558218	ENSG00000228061
chr11	31641586	31641736	11:31641586-31641736	ENSG00000109911,ENSG00000228061
chr11	31645867	31646017	11:31645867-31646017	ENSG00000109911,ENSG00000228061,ENSG00000007372,ENSG00000281880,ENSG00000285283
chr11	31811267	31811417	11:31811267-31811417	ENSG00000007372,ENSG00000281880,ENSG00000285283
chr11	31871149	31871299	11:31871149-31871299	ENSG00000228061,ENSG00000007372,ENSG00000281880
chr11	31940469	31940619	11:31940469-31940619	ENSG00000255370,ENSG00000255525,ENSG00000228061,ENSG00000007372,ENSG00000281880,ENSG00000285283,ENSG00000227160
chr11	31958269	31958419	11:31958269-31958419	ENSG00000255370,ENSG00000228061
chr11	32006909	32007059	11:32006909-32007059	ENSG00000228061,ENSG00000254584
chr11	32052269	32052419	11:32052269-32052419	ENSG00000254584,ENSG00000254836,ENSG00000254627
chr11	32088109	32088259	11:32088109-32088259	ENSG00000228061,ENSG00000254584,ENSG00000254627,ENSG00000212551,ENSG00000255490,ENSG00000049449
chr11	32088429	32088579	11:32088429-32088579	ENSG00000228061,ENSG00000254584,ENSG00000254627,ENSG00000212551,ENSG00000255490,ENSG00000049449
chr11	32090889	32091039	11:32090889-32091039	ENSG00000254627,ENSG00000212551,ENSG00000255490,ENSG00000049449
chr11	32103129	32103279	11:32103129-32103279	ENSG00000255370,ENSG00000228061,ENSG00000254584,ENSG00000254627,ENSG00000049449,ENSG00000255252,ENSG00000227160
chr11	32103469	32103619	11:32103469-32103619	ENSG00000254584,ENSG00000254627,ENSG00000049449,ENSG00000255252
chr11	32137409	32137559	11:32137409-32137559	ENSG00000255370,ENSG00000255525,ENSG00000228061,ENSG00000254584,ENSG00000254627,ENSG00000227160,ENSG00000255375,ENSG00000277119
chr11	32154449	32154599	11:32154449-32154599	ENSG00000254584,ENSG00000254627
chr11	32173549	32173699	11:32173549-32173699	ENSG00000254584,ENSG00000254836,ENSG00000254627
chr11	32176329	32176479	11:32176329-32176479	ENSG00000255370,ENSG00000255525,ENSG00000228061,ENSG00000254584,ENSG00000254836,ENSG00000254627,ENSG00000227160
chr11	32210709	32210859	11:32210709-32210859	ENSG00000227160
chr11	32313029	32313179	11:32313029-32313179	ENSG00000227160,ENSG00000183242,ENSG00000278822,ENSG00000273677,ENSG00000278045,ENSG00000276530,ENSG00000273908,ENSG00000277119,ENSG00000244535
chr11	32323638	32323788	11:32323638-32323788	ENSG00000227160,ENSG00000183242,ENSG00000278822,ENSG00000273677,ENSG00000278045,ENSG00000276530,ENSG00000273908,ENSG00000277119,ENSG00000186714,ENSG00000244535
chr11	32386829	32386979	11:32386829-32386979	ENSG00000227160,ENSG00000184937,ENSG00000183242,ENSG00000278822,ENSG00000273677,ENSG00000278045,ENSG00000276530,ENSG00000273908,ENSG00000277119
chr11	32512042	32512192	11:32512042-32512192	ENSG00000183242,ENSG00000278822,ENSG00000273677,ENSG00000278045,ENSG00000276530,ENSG00000273908,ENSG00000277119
chr11	32583669	32583819	11:32583669-32583819	ENSG00000227160,ENSG00000184937,ENSG00000183242,ENSG00000278822,ENSG00000273677,ENSG00000278045,ENSG00000276530,ENSG00000273908,ENSG00000277119,ENSG00000149100,ENSG00000270903,ENSG00000244535
chr11	32603249	32603399	11:32603249-32603399	ENSG00000183242,ENSG00000278822,ENSG00000273677,ENSG00000278045,ENSG00000276530,ENSG00000273908,ENSG00000277119,ENSG00000270903
chr11	32793002	32793152	11:32793002-32793152	ENSG00000186714,ENSG00000244535
chr11	32809329	32809479	11:32809329-32809479	ENSG00000277119,ENSG00000186714,ENSG00000244535,ENSG00000135378
chr11	32829568	32829718	11:32829568-32829718	ENSG00000244535,ENSG00000135378
chr11	32894329	32894479	11:32894329-32894479	ENSG00000244535,ENSG00000060749
chr11	32952549	32952699	11:32952549-32952699	ENSG00000060749,ENSG00000213713,ENSG00000280798
chr11	32960709	32960859	11:32960709-32960859	ENSG00000060749,ENSG00000121690,ENSG00000213713,ENSG00000280798
chr11	33000307	33000457	11:33000307-33000457	ENSG00000200615,ENSG00000121690,ENSG00000213713,ENSG00000280798
chr11	33039209	33039359	11:33039209-33039359	ENSG00000121690,ENSG00000176148,ENSG00000213713,ENSG00000280798
chr11	33039849	33039999	11:33039849-33039999	ENSG00000121690,ENSG00000176148,ENSG00000213713,ENSG00000280798
chr11	33065689	33065839	11:33065689-33065839	ENSG00000060749,ENSG00000121690,ENSG00000176148,ENSG00000213713,ENSG00000280798
chr11	33151529	33151679	11:33151529-33151679	-
chr11	33160329	33160479	11:33160329-33160479	ENSG00000176102,ENSG00000247151
chr11	33161509	33161659	11:33161509-33161659	ENSG00000121690,ENSG00000213713,ENSG00000280798,ENSG00000176102,ENSG00000247151,ENSG00000206808,ENSG00000241950,ENSG00000200485,ENSG00000110422
chr11	33179569	33179719	11:33179569-33179719	ENSG00000247151,ENSG00000206808,ENSG00000241950,ENSG00000200485
chr11	33207669	33207819	11:33207669-33207819	ENSG00000241950,ENSG00000200485
chr11	33234889	33235039	11:33234889-33235039	ENSG00000241950,ENSG00000200485,ENSG00000241255
chr11	33257209	33257359	11:33257209-33257359	ENSG00000110422
chr11	33257669	33257819	11:33257669-33257819	ENSG00000110422
chr11	33258129	33258279	11:33258129-33258279	ENSG00000110422
chr11	33258440	33258590	11:33258440-33258590	ENSG00000110422
chr11	33329849	33329999	11:33329849-33329999	ENSG00000241950,ENSG00000200485,ENSG00000110422
chr11	33371569	33371719	11:33371569-33371719	ENSG00000110427,ENSG00000254537
chr11	33372649	33372799	11:33372649-33372799	ENSG00000110427,ENSG00000254537
chr11	33378109	33378259	11:33378109-33378259	ENSG00000110427,ENSG00000254537
chr11	33452889	33453039	11:33452889-33453039	ENSG00000254537,ENSG00000255207
chr11	33463169	33463319	11:33463169-33463319	ENSG00000254537,ENSG00000255207
chr11	33476049	33476199	11:33476049-33476199	ENSG00000254537
chr11	33501009	33501159	11:33501009-33501159	-
chr11	33507429	33507579	11:33507429-33507579	-
chr11	33543070	33543220	11:33543070-33543220	ENSG00000110427
chr11	33552849	33552999	11:33552849-33552999	ENSG00000110427
chr11	33620769	33620919	11:33620769-33620919	-
chr11	33646909	33647059	11:33646909-33647059	-
chr11	33687992	33688142	11:33687992-33688142	-
chr11	33690509	33690659	11:33690509-33690659	ENSG00000254537,ENSG00000255202,ENSG00000205177,ENSG00000085063,ENSG00000110429,ENSG00000254508,ENSG00000255272,ENSG00000255161
chr11	33690869	33691019	11:33690869-33691019	ENSG00000255202,ENSG00000205177,ENSG00000110429,ENSG00000254508,ENSG00000255272
chr11	33692269	33692419	11:33692269-33692419	ENSG00000254537,ENSG00000255202,ENSG00000205177,ENSG00000085063,ENSG00000110429,ENSG00000254508,ENSG00000255272,ENSG00000255161
chr11	33695329	33695479	11:33695329-33695479	ENSG00000255202,ENSG00000205177
chr11	33701009	33701159	11:33701009-33701159	ENSG00000255202,ENSG00000205177,ENSG00000284969,ENSG00000085063,ENSG00000110429,ENSG00000254508,ENSG00000255272,ENSG00000255161
chr11	33701449	33701599	11:33701449-33701599	ENSG00000255202,ENSG00000205177
chr11	33701989	33702139	11:33701989-33702139	ENSG00000255202,ENSG00000205177,ENSG00000284969,ENSG00000085063,ENSG00000110429,ENSG00000254508,ENSG00000255272
chr11	33703819	33703969	11:33703819-33703969	ENSG00000255202,ENSG00000205177
chr11	33721569	33721719	11:33721569-33721719	ENSG00000284969,ENSG00000085063
chr11	33723329	33723479	11:33723329-33723479	ENSG00000284969,ENSG00000085063,ENSG00000110429,ENSG00000254508,ENSG00000255272,ENSG00000255161
chr11	33724769	33724919	11:33724769-33724919	ENSG00000284969,ENSG00000085063,ENSG00000110429,ENSG00000254508
chr11	33736429	33736579	11:33736429-33736579	ENSG00000085063,ENSG00000110429,ENSG00000254508,ENSG00000255272
chr11	33736802	33736952	11:33736802-33736952	ENSG00000085063,ENSG00000110429,ENSG00000254508,ENSG00000255272
chr11	33774529	33774679	11:33774529-33774679	ENSG00000110429,ENSG00000254508,ENSG00000255272,ENSG00000255161
chr11	33802789	33802939	11:33802789-33802939	ENSG00000110429,ENSG00000254508,ENSG00000255272,ENSG00000255161,ENSG00000255169,ENSG00000254619,ENSG00000255133
chr11	33808349	33808499	11:33808349-33808499	ENSG00000255272,ENSG00000255161,ENSG00000255169,ENSG00000254619,ENSG00000255133
chr11	33829609	33829759	11:33829609-33829759	ENSG00000255161,ENSG00000254619,ENSG00000255133
chr11	33835569	33835719	11:33835569-33835719	ENSG00000255133
chr11	33857989	33858139	11:33857989-33858139	ENSG00000135363
chr11	33869969	33870119	11:33869969-33870119	ENSG00000135363,ENSG00000184566
chr11	33899448	33899598	11:33899448-33899598	ENSG00000255161,ENSG00000135363,ENSG00000184566
chr11	33900561	33900711	11:33900561-33900711	ENSG00000184566
chr11	33930468	33930618	11:33930468-33930618	ENSG00000244535,ENSG00000135363,ENSG00000184566
chr11	33930828	33930978	11:33930828-33930978	ENSG00000184566
chr11	33937368	33937518	11:33937368-33937518	ENSG00000255161,ENSG00000135363,ENSG00000184566
chr11	33941788	33941938	11:33941788-33941938	-
chr11	33943008	33943158	11:33943008-33943158	ENSG00000184566
chr11	33971108	33971258	11:33971108-33971258	-
chr11	33981008	33981158	11:33981008-33981158	-
chr11	33988088	33988238	11:33988088-33988238	-
chr11	33997108	33997258	11:33997108-33997258	-
chr11	34045048	34045198	11:34045048-34045198	ENSG00000286626,ENSG00000135387
chr11	34051608	34051758	11:34051608-34051758	ENSG00000286626,ENSG00000135387
chr11	34052168	34052318	11:34052168-34052318	ENSG00000286626,ENSG00000135387
chr11	34053428	34053578	11:34053428-34053578	ENSG00000286626,ENSG00000135387
chr11	34068248	34068398	11:34068248-34068398	ENSG00000286626,ENSG00000135387
chr11	34105508	34105658	11:34105508-34105658	ENSG00000286626,ENSG00000135387,ENSG00000135372,ENSG00000201867,ENSG00000254708
chr11	34105951	34106101	11:34105951-34106101	ENSG00000135372
chr11	34174457	34174607	11:34174457-34174607	ENSG00000166016,ENSG00000201867,ENSG00000254708
chr11	34251807	34251957	11:34251807-34251957	ENSG00000201867,ENSG00000254708
chr11	34274829	34274979	11:34274829-34274979	ENSG00000201867,ENSG00000254708
chr11	34358008	34358158	11:34358008-34358158	ENSG00000166016,ENSG00000201867,ENSG00000254708
chr11	34359348	34359498	11:34359348-34359498	ENSG00000166016,ENSG00000201867,ENSG00000254708
chr11	34396288	34396438	11:34396288-34396438	ENSG00000220204
chr11	34438788	34438938	11:34438788-34438938	ENSG00000201867,ENSG00000254708,ENSG00000220204,ENSG00000216708,ENSG00000255427,ENSG00000255271,ENSG00000121691
chr11	34439308	34439458	11:34439308-34439458	ENSG00000216708,ENSG00000121691
chr11	34492928	34493078	11:34492928-34493078	ENSG00000255271,ENSG00000135374
chr11	34512988	34513138	11:34512988-34513138	ENSG00000255427,ENSG00000255271,ENSG00000135374
chr11	34599608	34599758	11:34599608-34599758	ENSG00000271369,ENSG00000135373,ENSG00000255427,ENSG00000255271
chr11	34651671	34651821	11:34651671-34651821	ENSG00000271369,ENSG00000135373
chr11	34681308	34681458	11:34681308-34681458	ENSG00000270491,ENSG00000271369,ENSG00000135373,ENSG00000255427,ENSG00000255271
chr11	34790677	34790827	11:34790677-34790827	ENSG00000270491,ENSG00000271369
chr11	34792828	34792978	11:34792828-34792978	ENSG00000270491,ENSG00000271369,ENSG00000135373,ENSG00000255271
chr11	34809728	34809878	11:34809728-34809878	ENSG00000255542,ENSG00000215380,ENSG00000110436,ENSG00000251862,ENSG00000270491,ENSG00000271369,ENSG00000135373,ENSG00000255427,ENSG00000255271
chr11	34837366	34837516	11:34837366-34837516	-
chr11	34890935	34891085	11:34890935-34891085	ENSG00000149089,ENSG00000255427
chr11	34916027	34916177	11:34916027-34916177	ENSG00000251862,ENSG00000110435,ENSG00000149089
chr11	34916468	34916618	11:34916468-34916618	ENSG00000255542,ENSG00000215380,ENSG00000110436,ENSG00000251194,ENSG00000255443,ENSG00000026508,ENSG00000255521,ENSG00000251862,ENSG00000110435,ENSG00000149089,ENSG00000135373,ENSG00000255427,ENSG00000255271
chr11	34977708	34977858	11:34977708-34977858	ENSG00000251862,ENSG00000110435
chr11	35030788	35030938	11:35030788-35030938	ENSG00000255542,ENSG00000215380,ENSG00000251194,ENSG00000255443,ENSG00000026508,ENSG00000255521,ENSG00000251862
chr11	35035968	35036118	11:35035968-35036118	ENSG00000255542,ENSG00000215380,ENSG00000251194,ENSG00000255443,ENSG00000026508,ENSG00000255521,ENSG00000251862
chr11	35077748	35077898	11:35077748-35077898	ENSG00000251194,ENSG00000255443,ENSG00000026508,ENSG00000255521
chr11	35111208	35111358	11:35111208-35111358	ENSG00000251194,ENSG00000255443,ENSG00000026508,ENSG00000255521
chr11	35111748	35111898	11:35111748-35111898	ENSG00000251194,ENSG00000255443,ENSG00000026508,ENSG00000255521
chr11	35166168	35166318	11:35166168-35166318	ENSG00000251194,ENSG00000255443,ENSG00000026508,ENSG00000255521
chr11	35166748	35166898	11:35166748-35166898	ENSG00000215380,ENSG00000251194,ENSG00000255443,ENSG00000026508,ENSG00000255521
chr11	35192568	35192718	11:35192568-35192718	ENSG00000251194,ENSG00000255443,ENSG00000026508,ENSG00000255521
chr11	35238248	35238398	11:35238248-35238398	ENSG00000215380,ENSG00000251194,ENSG00000255443,ENSG00000026508,ENSG00000255521,ENSG00000251862
chr11	35266268	35266418	11:35266268-35266418	ENSG00000215380,ENSG00000255004,ENSG00000110436,ENSG00000251194,ENSG00000255443
chr11	35289868	35290018	11:35289868-35290018	ENSG00000215380,ENSG00000255004,ENSG00000110436,ENSG00000251194,ENSG00000255443
chr11	35319408	35319558	11:35319408-35319558	ENSG00000215380,ENSG00000110436
chr11	35337308	35337458	11:35337308-35337458	ENSG00000215380,ENSG00000110436
chr11	35392328	35392478	11:35392328-35392478	ENSG00000255542,ENSG00000215380,ENSG00000110436,ENSG00000251862
chr11	35485807	35485957	11:35485807-35485957	ENSG00000149090,ENSG00000255542
chr11	35566307	35566457	11:35566307-35566457	ENSG00000254669,ENSG00000149090
chr11	35616307	35616457	11:35616307-35616457	ENSG00000179431,ENSG00000254669
chr11	35617867	35618017	11:35617867-35618017	ENSG00000179431,ENSG00000254669
chr11	35618167	35618317	11:35618167-35618317	ENSG00000179431,ENSG00000254669
chr11	35622207	35622357	11:35622207-35622357	ENSG00000179431
chr11	35630087	35630237	11:35630087-35630237	ENSG00000280321,ENSG00000285740,ENSG00000166326,ENSG00000254686,ENSG00000179431,ENSG00000254669,ENSG00000149090,ENSG00000255542
chr11	35662627	35662777	11:35662627-35662777	ENSG00000166326,ENSG00000254686
chr11	35663047	35663197	11:35663047-35663197	ENSG00000166326,ENSG00000254686
chr11	35688147	35688297	11:35688147-35688297	-
chr11	35735547	35735697	11:35735547-35735697	-
chr11	35736007	35736157	11:35736007-35736157	ENSG00000166326
chr11	35796665	35796815	11:35796665-35796815	-
chr11	35801085	35801235	11:35801085-35801235	-
chr11	35821925	35822075	11:35821925-35822075	ENSG00000285740,ENSG00000285705
chr11	35822205	35822355	11:35822205-35822355	ENSG00000285740,ENSG00000186082,ENSG00000285705
chr11	35843120	35843270	11:35843120-35843270	ENSG00000186082
chr11	35852225	35852375	11:35852225-35852375	ENSG00000285740,ENSG00000186082
chr11	35908205	35908355	11:35908205-35908355	ENSG00000254919,ENSG00000285740,ENSG00000186082
chr11	35919405	35919555	11:35919405-35919555	ENSG00000254919,ENSG00000285740
chr11	35923582	35923732	11:35923582-35923732	ENSG00000254919,ENSG00000285740
chr11	35944325	35944475	11:35944325-35944475	ENSG00000179241
chr11	35954365	35954515	11:35954365-35954515	ENSG00000255256,ENSG00000254672,ENSG00000179241,ENSG00000285740
chr11	35964985	35965135	11:35964985-35965135	ENSG00000255256,ENSG00000254672
chr11	36002305	36002455	11:36002305-36002455	ENSG00000263389,ENSG00000241228
chr11	36008705	36008855	11:36008705-36008855	ENSG00000263389,ENSG00000241228
chr11	36009645	36009795	11:36009645-36009795	ENSG00000263389,ENSG00000241228
chr11	36037145	36037295	11:36037145-36037295	-
chr11	36056422	36056572	11:36056422-36056572	-
chr11	36057805	36057955	11:36057805-36057955	ENSG00000254566,ENSG00000280321,ENSG00000285740,ENSG00000186082,ENSG00000254669,ENSG00000149090,ENSG00000255542
chr11	36063060	36063210	11:36063060-36063210	-
chr11	36073545	36073695	11:36073545-36073695	-
chr11	36075165	36075315	11:36075165-36075315	ENSG00000280321,ENSG00000285740,ENSG00000254669
chr11	36105025	36105175	11:36105025-36105175	ENSG00000280321,ENSG00000179241,ENSG00000285740,ENSG00000254669,ENSG00000149090
chr11	36116325	36116475	11:36116325-36116475	ENSG00000280321,ENSG00000179241,ENSG00000285740,ENSG00000186082,ENSG00000254669,ENSG00000149090,ENSG00000255542
chr11	36131845	36131995	11:36131845-36131995	ENSG00000280321
chr11	36149785	36149935	11:36149785-36149935	ENSG00000280321,ENSG00000179241,ENSG00000285740,ENSG00000186082,ENSG00000254669,ENSG00000149090,ENSG00000215380
chr11	36156545	36156695	11:36156545-36156695	ENSG00000280321,ENSG00000179241
chr11	36166065	36166215	11:36166065-36166215	ENSG00000280321,ENSG00000179241
chr11	36231405	36231555	11:36231405-36231555	ENSG00000280321
chr11	36233365	36233515	11:36233365-36233515	ENSG00000280321,ENSG00000254669
chr11	36237485	36237635	11:36237485-36237635	ENSG00000280321
chr11	36258865	36259015	11:36258865-36259015	ENSG00000280321
chr11	36289385	36289535	11:36289385-36289535	ENSG00000254566,ENSG00000110442
chr11	36292389	36292539	11:36292389-36292539	ENSG00000135362,ENSG00000110442
chr11	36334023	36334173	11:36334023-36334173	ENSG00000254566
chr11	36349425	36349575	11:36349425-36349575	ENSG00000255186,ENSG00000254566,ENSG00000135362
chr11	36404907	36405057	11:36404907-36405057	ENSG00000255186,ENSG00000135362
chr11	36409265	36409415	11:36409265-36409415	ENSG00000255186,ENSG00000254566,ENSG00000135362
chr11	36431905	36432055	11:36431905-36432055	ENSG00000255060,ENSG00000255186,ENSG00000254566,ENSG00000135362
chr11	36449060	36449210	11:36449060-36449210	ENSG00000135362
chr11	36455905	36456055	11:36455905-36456055	ENSG00000255186,ENSG00000135362
chr11	36478845	36478995	11:36478845-36478995	ENSG00000255186
chr11	36487720	36487870	11:36487720-36487870	-
chr11	36492838	36492988	11:36492838-36492988	ENSG00000175104
chr11	36500525	36500675	11:36500525-36500675	ENSG00000166349,ENSG00000280331,ENSG00000175104,ENSG00000255186,ENSG00000254566
chr11	36509305	36509455	11:36509305-36509455	ENSG00000166349,ENSG00000280331,ENSG00000175104
chr11	36510005	36510155	11:36510005-36510155	ENSG00000166349,ENSG00000280331,ENSG00000175104
chr11	36510245	36510395	11:36510245-36510395	ENSG00000166349,ENSG00000280331,ENSG00000175104
chr11	36541145	36541295	11:36541145-36541295	-
chr11	36564505	36564655	11:36564505-36564655	ENSG00000166349
chr11	36594385	36594535	11:36594385-36594535	ENSG00000166352,ENSG00000175097
chr11	36619605	36619755	11:36619605-36619755	ENSG00000166352,ENSG00000175097
chr11	36672905	36673055	11:36672905-36673055	ENSG00000166352
chr11	36702725	36702875	11:36702725-36702875	ENSG00000254498
chr11	36744665	36744815	11:36744665-36744815	ENSG00000254498
chr11	36747205	36747355	11:36747205-36747355	ENSG00000254562,ENSG00000255175,ENSG00000254498,ENSG00000166349
chr11	37786345	37786495	11:37786345-37786495	ENSG00000254562,ENSG00000255175,ENSG00000255477,ENSG00000254784,ENSG00000242834,ENSG00000251838
chr11	37788645	37788795	11:37788645-37788795	ENSG00000201591,ENSG00000240975,ENSG00000285751,ENSG00000254562,ENSG00000255175,ENSG00000255477,ENSG00000254784,ENSG00000254516,ENSG00000242834,ENSG00000251838
chr11	37946345	37946495	11:37946345-37946495	ENSG00000254562,ENSG00000255175,ENSG00000255477,ENSG00000254784,ENSG00000254516,ENSG00000251838
chr11	37988125	37988275	11:37988125-37988275	ENSG00000201591,ENSG00000240975,ENSG00000285751,ENSG00000254562,ENSG00000255175,ENSG00000255477,ENSG00000254784,ENSG00000279004,ENSG00000254516,ENSG00000242834,ENSG00000251838
chr11	38005665	38005815	11:38005665-38005815	ENSG00000254562,ENSG00000255175,ENSG00000255477,ENSG00000254784,ENSG00000279004,ENSG00000251838
chr11	38438611	38438761	11:38438611-38438761	ENSG00000254562,ENSG00000255175,ENSG00000255477,ENSG00000254784
chr11	38791465	38791615	11:38791465-38791615	ENSG00000201591,ENSG00000240975,ENSG00000285751,ENSG00000254562,ENSG00000255175,ENSG00000255477,ENSG00000254784,ENSG00000242834,ENSG00000251838
chr11	39731603	39731753	11:39731603-39731753	ENSG00000279675,ENSG00000255347,ENSG00000270588,ENSG00000201591,ENSG00000240975,ENSG00000285751
chr11	40294145	40294295	11:40294145-40294295	ENSG00000255132,ENSG00000148948,ENSG00000279675,ENSG00000255347,ENSG00000270588,ENSG00000201591,ENSG00000240975,ENSG00000285751
chr11	40302805	40302955	11:40302805-40302955	ENSG00000255279,ENSG00000254668,ENSG00000255171,ENSG00000255563,ENSG00000242729,ENSG00000255388,ENSG00000255132,ENSG00000252922,ENSG00000254579,ENSG00000148948,ENSG00000279675,ENSG00000255347,ENSG00000270588,ENSG00000201591
chr11	40307065	40307215	11:40307065-40307215	ENSG00000255279,ENSG00000254822,ENSG00000255300,ENSG00000254668,ENSG00000255171,ENSG00000255563,ENSG00000242729,ENSG00000255388,ENSG00000255132,ENSG00000252922,ENSG00000254579,ENSG00000206806,ENSG00000148948,ENSG00000279675,ENSG00000255347,ENSG00000270588,ENSG00000201591,ENSG00000240975,ENSG00000285751,ENSG00000254562,ENSG00000255175,ENSG00000255477
chr11	40329305	40329455	11:40329305-40329455	ENSG00000255279,ENSG00000254822,ENSG00000255300,ENSG00000255109,ENSG00000254668,ENSG00000255171,ENSG00000255563,ENSG00000242729,ENSG00000255388,ENSG00000255132,ENSG00000252922,ENSG00000254579,ENSG00000206806,ENSG00000148948,ENSG00000279675,ENSG00000255347,ENSG00000270588,ENSG00000201591,ENSG00000240975,ENSG00000285751,ENSG00000254562,ENSG00000255175,ENSG00000255477,ENSG00000254784
chr11	40337345	40337495	11:40337345-40337495	ENSG00000255279,ENSG00000255300,ENSG00000254668,ENSG00000255171,ENSG00000255563,ENSG00000242729,ENSG00000255388,ENSG00000255132,ENSG00000252922,ENSG00000254579,ENSG00000206806,ENSG00000279675,ENSG00000255347,ENSG00000270588,ENSG00000201591,ENSG00000240975,ENSG00000285751
chr11	40338865	40339015	11:40338865-40339015	ENSG00000255279,ENSG00000254822,ENSG00000255300,ENSG00000255109,ENSG00000254668,ENSG00000255171,ENSG00000255563,ENSG00000242729,ENSG00000255388,ENSG00000255132,ENSG00000252922,ENSG00000254579,ENSG00000206806,ENSG00000148948,ENSG00000279675,ENSG00000255347,ENSG00000270588,ENSG00000201591,ENSG00000240975,ENSG00000285751,ENSG00000254562,ENSG00000255175,ENSG00000255477,ENSG00000254784
chr11	40763833	40763983	11:40763833-40763983	ENSG00000255279,ENSG00000254822,ENSG00000255300,ENSG00000254668,ENSG00000255171,ENSG00000255563,ENSG00000255388,ENSG00000255132,ENSG00000252922
chr11	41568512	41568662	11:41568512-41568662	ENSG00000255279,ENSG00000254822,ENSG00000254668,ENSG00000255171,ENSG00000255563,ENSG00000242729,ENSG00000255388,ENSG00000255132
chr11	42311645	42311795	11:42311645-42311795	ENSG00000255279,ENSG00000254822,ENSG00000255300,ENSG00000255109,ENSG00000254914,ENSG00000271028,ENSG00000254725,ENSG00000254668,ENSG00000255171,ENSG00000255563,ENSG00000242729,ENSG00000255388,ENSG00000255132
chr11	42524738	42524888	11:42524738-42524888	ENSG00000255279,ENSG00000254822,ENSG00000255300,ENSG00000255109,ENSG00000254914,ENSG00000271028,ENSG00000254725,ENSG00000254668,ENSG00000255171,ENSG00000255563,ENSG00000242729,ENSG00000255388
chr11	42524888	42525038	11:42524888-42525038	ENSG00000255279,ENSG00000254822,ENSG00000255300,ENSG00000255109,ENSG00000254914,ENSG00000271028,ENSG00000254725,ENSG00000254668,ENSG00000255171,ENSG00000255563,ENSG00000242729,ENSG00000255388
chr11	43283066	43283216	11:43283066-43283216	ENSG00000254914,ENSG00000271028,ENSG00000254725,ENSG00000251557
chr11	43311845	43311995	11:43311845-43311995	ENSG00000254914,ENSG00000271028,ENSG00000254725,ENSG00000251557,ENSG00000166181,ENSG00000052841,ENSG00000255340,ENSG00000254577,ENSG00000252355,ENSG00000254463,ENSG00000213697
chr11	43328145	43328295	11:43328145-43328295	ENSG00000255300,ENSG00000254914,ENSG00000271028,ENSG00000254725,ENSG00000251557,ENSG00000166181,ENSG00000254907,ENSG00000252652,ENSG00000052841,ENSG00000255340,ENSG00000254577,ENSG00000252355,ENSG00000254463,ENSG00000213697
chr11	43358805	43358955	11:43358805-43358955	ENSG00000254914,ENSG00000271028,ENSG00000254725,ENSG00000251557,ENSG00000254907,ENSG00000052841,ENSG00000255340,ENSG00000254577,ENSG00000252355,ENSG00000254463
chr11	43376672	43376822	11:43376672-43376822	ENSG00000052841,ENSG00000255340,ENSG00000254577,ENSG00000252355,ENSG00000254463
chr11	43410556	43410706	11:43410556-43410706	ENSG00000255340,ENSG00000254577,ENSG00000252355,ENSG00000254463
chr11	43567485	43567635	11:43567485-43567635	ENSG00000254463,ENSG00000213697,ENSG00000283217,ENSG00000211568,ENSG00000235661,ENSG00000199077
chr11	43632345	43632495	11:43632345-43632495	ENSG00000254463,ENSG00000213697,ENSG00000283217,ENSG00000211568,ENSG00000283341,ENSG00000199077,ENSG00000283393,ENSG00000243721,ENSG00000254512,ENSG00000283483
chr11	43644125	43644275	11:43644125-43644275	ENSG00000213697,ENSG00000283217,ENSG00000283341,ENSG00000199077,ENSG00000283393,ENSG00000243721,ENSG00000254512,ENSG00000283483
chr11	43680545	43680695	11:43680545-43680695	ENSG00000254914,ENSG00000271028,ENSG00000254725,ENSG00000252355,ENSG00000254463,ENSG00000213697,ENSG00000283217,ENSG00000211568,ENSG00000283341,ENSG00000199077,ENSG00000149084,ENSG00000283393,ENSG00000243721,ENSG00000254512,ENSG00000283483
chr11	43686345	43686495	11:43686345-43686495	ENSG00000254914,ENSG00000271028,ENSG00000254725,ENSG00000252355,ENSG00000254463,ENSG00000213697,ENSG00000283217,ENSG00000211568,ENSG00000283341,ENSG00000199077,ENSG00000149084,ENSG00000283393,ENSG00000243721,ENSG00000254512,ENSG00000283483
chr11	43687525	43687675	11:43687525-43687675	ENSG00000254463,ENSG00000283217,ENSG00000199077,ENSG00000149084,ENSG00000283393,ENSG00000243721,ENSG00000254512,ENSG00000283483
chr11	43825345	43825495	11:43825345-43825495	ENSG00000246250
chr11	43831065	43831215	11:43831065-43831215	ENSG00000254463,ENSG00000213697,ENSG00000199077,ENSG00000149084,ENSG00000283393,ENSG00000243721,ENSG00000254512,ENSG00000283483,ENSG00000246250
chr11	43833905	43834055	11:43833905-43834055	ENSG00000149084,ENSG00000246250
chr11	43852165	43852315	11:43852165-43852315	ENSG00000254463,ENSG00000213697,ENSG00000283217,ENSG00000211568,ENSG00000199077,ENSG00000149084,ENSG00000254512,ENSG00000283483,ENSG00000283375
chr11	43866665	43866815	11:43866665-43866815	ENSG00000283375
chr11	43880705	43880855	11:43880705-43880855	ENSG00000254463,ENSG00000213697,ENSG00000246250,ENSG00000166199,ENSG00000205126,ENSG00000244953,ENSG00000213693
chr11	43898665	43898815	11:43898665-43898815	ENSG00000166199,ENSG00000205126,ENSG00000244953,ENSG00000213693
chr11	43905261	43905411	11:43905261-43905411	ENSG00000205126,ENSG00000244953,ENSG00000213693
chr11	43905865	43906015	11:43905865-43906015	ENSG00000254914,ENSG00000271028,ENSG00000254725,ENSG00000213697,ENSG00000199077,ENSG00000166199,ENSG00000205126,ENSG00000244953,ENSG00000187479,ENSG00000254409,ENSG00000244926,ENSG00000213693
chr11	43920825	43920975	11:43920825-43920975	ENSG00000254914,ENSG00000271028,ENSG00000254725,ENSG00000254463,ENSG00000213697,ENSG00000166199,ENSG00000205126,ENSG00000244953,ENSG00000187479,ENSG00000254409,ENSG00000244926,ENSG00000213693
chr11	43987745	43987895	11:43987745-43987895	ENSG00000205126,ENSG00000244953
chr11	44037445	44037595	11:44037445-44037595	ENSG00000205126,ENSG00000244953
chr11	44066145	44066295	11:44066145-44066295	ENSG00000255165,ENSG00000110455,ENSG00000205126
chr11	44066785	44066935	11:44066785-44066935	ENSG00000255165,ENSG00000110455,ENSG00000205126
chr11	44090645	44090795	11:44090645-44090795	ENSG00000151348
chr11	44094385	44094535	11:44094385-44094535	ENSG00000151348
chr11	44095565	44095715	11:44095565-44095715	ENSG00000151348
chr11	44110325	44110475	11:44110325-44110475	ENSG00000151348
chr11	44133455	44133605	11:44133455-44133605	ENSG00000255451,ENSG00000151348
chr11	44243787	44243937	11:44243787-44243937	ENSG00000052850
chr11	44269765	44269915	11:44269765-44269915	ENSG00000255451,ENSG00000052850
chr11	44270084	44270234	11:44270084-44270234	ENSG00000255451,ENSG00000052850
chr11	44286412	44286562	11:44286412-44286562	ENSG00000255106,ENSG00000255451,ENSG00000052850
chr11	44538565	44538715	11:44538565-44538715	ENSG00000255106,ENSG00000255451,ENSG00000052850
chr11	44564725	44564875	11:44564725-44564875	ENSG00000255092,ENSG00000254693,ENSG00000085117
chr11	44565305	44565455	11:44565305-44565455	ENSG00000255092,ENSG00000254693,ENSG00000085117,ENSG00000255451,ENSG00000052850
chr11	44569305	44569455	11:44569305-44569455	ENSG00000255092,ENSG00000254693,ENSG00000085117,ENSG00000255451,ENSG00000052850
chr11	44634685	44634835	11:44634685-44634835	ENSG00000275725,ENSG00000244267
chr11	44673885	44674035	11:44673885-44674035	ENSG00000275725
chr11	44681845	44681995	11:44681845-44681995	ENSG00000275725,ENSG00000255079,ENSG00000255032,ENSG00000255451
chr11	44701405	44701555	11:44701405-44701555	ENSG00000275725,ENSG00000255079
chr11	44710125	44710275	11:44710125-44710275	ENSG00000275725,ENSG00000255079,ENSG00000255032
chr11	44727985	44728135	11:44727985-44728135	ENSG00000275725,ENSG00000255032,ENSG00000157570
chr11	44729154	44729304	11:44729154-44729304	ENSG00000255032,ENSG00000157570
chr11	44760965	44761115	11:44760965-44761115	ENSG00000275725,ENSG00000255032,ENSG00000157570,ENSG00000255451
chr11	44766365	44766515	11:44766365-44766515	ENSG00000275725,ENSG00000255032,ENSG00000157570,ENSG00000255451
chr11	44774825	44774975	11:44774825-44774975	ENSG00000275725,ENSG00000255032,ENSG00000157570
chr11	44775485	44775635	11:44775485-44775635	ENSG00000275725,ENSG00000255032
chr11	44789620	44789770	11:44789620-44789770	-
chr11	44818244	44818394	11:44818244-44818394	-
chr11	44824504	44824654	11:44824504-44824654	ENSG00000275725,ENSG00000255032,ENSG00000255451
chr11	44862384	44862534	11:44862384-44862534	ENSG00000275725,ENSG00000255032,ENSG00000157570,ENSG00000255451
chr11	44894244	44894394	11:44894244-44894394	ENSG00000275725,ENSG00000255032
chr11	44900064	44900214	11:44900064-44900214	ENSG00000157570
chr11	44911444	44911594	11:44911444-44911594	ENSG00000275725,ENSG00000157570
chr11	44927198	44927348	11:44927198-44927348	ENSG00000157570
chr11	44936538	44936688	11:44936538-44936688	ENSG00000175274
chr11	44949168	44949318	11:44949168-44949318	ENSG00000175274
chr11	44950844	44950994	11:44950844-44950994	ENSG00000175274
chr11	44955184	44955334	11:44955184-44955334	ENSG00000175274,ENSG00000254654,ENSG00000287984
chr11	44977825	44977975	11:44977825-44977975	ENSG00000254654,ENSG00000287984
chr11	44980024	44980174	11:44980024-44980174	ENSG00000254654,ENSG00000287984
chr11	45026324	45026474	11:45026324-45026474	ENSG00000254654,ENSG00000287984,ENSG00000255451
chr11	45046073	45046223	11:45046073-45046223	-
chr11	45048426	45048576	11:45048426-45048576	ENSG00000287984
chr11	45102904	45103054	11:45102904-45103054	ENSG00000175274,ENSG00000287984,ENSG00000019485
chr11	45105604	45105754	11:45105604-45105754	-
chr11	45110724	45110874	11:45110724-45110874	ENSG00000254497
chr11	45146824	45146974	11:45146824-45146974	ENSG00000019485
chr11	45147164	45147314	11:45147164-45147314	ENSG00000019485,ENSG00000254497
chr11	45183084	45183234	11:45183084-45183234	ENSG00000019485
chr11	45209964	45210114	11:45209964-45210114	ENSG00000254664,ENSG00000254497
chr11	45233555	45233705	11:45233555-45233705	ENSG00000254664,ENSG00000254497
chr11	45264984	45265134	11:45264984-45265134	ENSG00000254664,ENSG00000019505,ENSG00000254497
chr11	45272824	45272974	11:45272824-45272974	ENSG00000254497
chr11	45280560	45280710	11:45280560-45280710	ENSG00000019505,ENSG00000254497
chr11	45293704	45293854	11:45293704-45293854	ENSG00000019505,ENSG00000254497
chr11	45333678	45333828	11:45333678-45333828	-
chr11	45340144	45340294	11:45340144-45340294	ENSG00000254427,ENSG00000205106
chr11	45355364	45355514	11:45355364-45355514	ENSG00000254427
chr11	45371344	45371494	11:45371344-45371494	ENSG00000276639,ENSG00000254519,ENSG00000254427,ENSG00000255267,ENSG00000205106
chr11	45374761	45374911	11:45374761-45374911	ENSG00000255267
chr11	45400705	45400855	11:45400705-45400855	ENSG00000255041,ENSG00000286418,ENSG00000254651,ENSG00000255519,ENSG00000276639,ENSG00000254519,ENSG00000255426,ENSG00000255267
chr11	45406418	45406568	11:45406418-45406568	ENSG00000286418
chr11	45468337	45468487	11:45468337-45468487	ENSG00000255041,ENSG00000255519
chr11	45528006	45528156	11:45528006-45528156	ENSG00000255041,ENSG00000254746,ENSG00000255519
chr11	45562244	45562394	11:45562244-45562394	ENSG00000255041,ENSG00000254746,ENSG00000255519
chr11	45580543	45580693	11:45580543-45580693	ENSG00000255041,ENSG00000254746,ENSG00000255519,ENSG00000254514
chr11	45618329	45618479	11:45618329-45618479	ENSG00000255041,ENSG00000255519
chr11	45658685	45658835	11:45658685-45658835	ENSG00000255041,ENSG00000254746,ENSG00000255519,ENSG00000175264,ENSG00000255091,ENSG00000276639,ENSG00000254519,ENSG00000255426,ENSG00000205106
chr11	45662945	45663095	11:45662945-45663095	ENSG00000255041,ENSG00000254746,ENSG00000255519,ENSG00000175264,ENSG00000255091,ENSG00000276639,ENSG00000254519,ENSG00000255426
chr11	45747012	45747162	11:45747012-45747162	ENSG00000254519,ENSG00000255426,ENSG00000255226
chr11	45772024	45772174	11:45772024-45772174	ENSG00000276639,ENSG00000254519,ENSG00000255426,ENSG00000255226,ENSG00000205106
chr11	45805004	45805154	11:45805004-45805154	ENSG00000254519,ENSG00000255426,ENSG00000255447,ENSG00000181830
chr11	45805644	45805794	11:45805644-45805794	ENSG00000255447,ENSG00000181830
chr11	45826664	45826814	11:45826664-45826814	ENSG00000255041,ENSG00000255519,ENSG00000276639,ENSG00000254519,ENSG00000255426,ENSG00000255226,ENSG00000254871,ENSG00000234776,ENSG00000255498,ENSG00000121653,ENSG00000121671,ENSG00000255447,ENSG00000181830,ENSG00000205106
chr11	45843244	45843394	11:45843244-45843394	ENSG00000121671
chr11	45847264	45847414	11:45847264-45847414	ENSG00000121653,ENSG00000121671
chr11	45848020	45848170	11:45848020-45848170	ENSG00000121671
chr11	45858164	45858314	11:45858164-45858314	ENSG00000234776,ENSG00000255498,ENSG00000121653,ENSG00000121671
chr11	45859784	45859934	11:45859784-45859934	ENSG00000121671
chr11	45899764	45899914	11:45899764-45899914	ENSG00000234776,ENSG00000255498,ENSG00000121653
chr11	45917944	45918094	11:45917944-45918094	ENSG00000165905,ENSG00000121680,ENSG00000234776,ENSG00000255498,ENSG00000121653
chr11	45918784	45918934	11:45918784-45918934	ENSG00000165905,ENSG00000121680,ENSG00000234776,ENSG00000255498
chr11	45964984	45965134	11:45964984-45965134	ENSG00000135365
chr11	45983104	45983254	11:45983104-45983254	-
chr11	46001524	46001674	11:46001524-46001674	-
chr11	46006544	46006694	11:46006544-46006694	-
chr11	46075324	46075474	11:46075324-46075474	ENSG00000254871
chr11	46113095	46113245	11:46113095-46113245	ENSG00000254653,ENSG00000135365
chr11	46120044	46120194	11:46120044-46120194	ENSG00000254871,ENSG00000255314,ENSG00000254653,ENSG00000135365
chr11	46120924	46121074	11:46120924-46121074	ENSG00000254871,ENSG00000255314,ENSG00000254653,ENSG00000135365
chr11	46121404	46121554	11:46121404-46121554	ENSG00000255269,ENSG00000254871,ENSG00000255314,ENSG00000254653,ENSG00000135365
chr11	46121804	46121954	11:46121804-46121954	ENSG00000255269,ENSG00000254871,ENSG00000255314,ENSG00000254653,ENSG00000135365
chr11	46237264	46237414	11:46237264-46237414	ENSG00000157613,ENSG00000254639,ENSG00000255269,ENSG00000254871
chr11	46238444	46238594	11:46238444-46238594	ENSG00000157613,ENSG00000254639,ENSG00000255269,ENSG00000254871
chr11	46239224	46239374	11:46239224-46239374	ENSG00000254639,ENSG00000255269,ENSG00000254871
chr11	46243384	46243534	11:46243384-46243534	ENSG00000254639,ENSG00000255269
chr11	46279804	46279954	11:46279804-46279954	ENSG00000157613,ENSG00000255007,ENSG00000255269
chr11	46296964	46297114	11:46296964-46297114	ENSG00000157613,ENSG00000255007,ENSG00000255269,ENSG00000254871
chr11	46308644	46308794	11:46308644-46308794	ENSG00000157613
chr11	46315204	46315354	11:46315204-46315354	ENSG00000157613,ENSG00000255269
chr11	46318704	46318854	11:46318704-46318854	ENSG00000157613,ENSG00000255269
chr11	46342365	46342515	11:46342365-46342515	ENSG00000149091
chr11	46347305	46347455	11:46347305-46347455	ENSG00000264102,ENSG00000149091
chr11	46363165	46363315	11:46363165-46363315	ENSG00000244313,ENSG00000110492,ENSG00000264102,ENSG00000149091
chr11	46363685	46363835	11:46363685-46363835	ENSG00000110492,ENSG00000264102,ENSG00000149091
chr11	46369545	46369695	11:46369545-46369695	ENSG00000110492,ENSG00000264102,ENSG00000149091
chr11	46389504	46389654	11:46389504-46389654	ENSG00000244313,ENSG00000180720,ENSG00000110492,ENSG00000264102
chr11	46392649	46392799	11:46392649-46392799	ENSG00000283497,ENSG00000265014,ENSG00000244313,ENSG00000180720,ENSG00000110492,ENSG00000264102
chr11	46461445	46461595	11:46461445-46461595	ENSG00000283497,ENSG00000265014,ENSG00000244313
chr11	46490085	46490235	11:46490085-46490235	ENSG00000283497,ENSG00000265014,ENSG00000244313,ENSG00000110497
chr11	46513965	46514115	11:46513965-46514115	ENSG00000212135,ENSG00000252427,ENSG00000263540,ENSG00000285658,ENSG00000283497,ENSG00000265014,ENSG00000244313,ENSG00000110497,ENSG00000110492,ENSG00000264102
chr11	46529405	46529555	11:46529405-46529555	ENSG00000283497,ENSG00000265014,ENSG00000244313,ENSG00000110497
chr11	46537925	46538075	11:46537925-46538075	ENSG00000285658,ENSG00000283497,ENSG00000265014,ENSG00000244313,ENSG00000110497,ENSG00000180720,ENSG00000110492,ENSG00000264102
chr11	46553885	46554035	11:46553885-46554035	ENSG00000285658,ENSG00000244313,ENSG00000110497
chr11	46554265	46554415	11:46554265-46554415	ENSG00000285658,ENSG00000283497,ENSG00000265014,ENSG00000244313,ENSG00000110497
chr11	46594025	46594175	11:46594025-46594175	ENSG00000212135,ENSG00000252427,ENSG00000263540,ENSG00000175224,ENSG00000180423,ENSG00000285658,ENSG00000244313,ENSG00000110497
chr11	46597765	46597915	11:46597765-46597915	ENSG00000285658,ENSG00000110497
chr11	46617145	46617295	11:46617145-46617295	ENSG00000175224,ENSG00000180423,ENSG00000285658
chr11	46617505	46617655	11:46617505-46617655	ENSG00000175224,ENSG00000180423
chr11	46617845	46617995	11:46617845-46617995	ENSG00000175224,ENSG00000180423
chr11	46649225	46649375	11:46649225-46649375	ENSG00000212135,ENSG00000252427,ENSG00000263540,ENSG00000180210,ENSG00000175224,ENSG00000285658,ENSG00000244313
chr11	46649465	46649615	11:46649465-46649615	ENSG00000212135,ENSG00000252427,ENSG00000263540,ENSG00000180210,ENSG00000175224,ENSG00000180423,ENSG00000285658,ENSG00000244313
chr11	46700645	46700795	11:46700645-46700795	ENSG00000212135,ENSG00000252427,ENSG00000263540,ENSG00000180210,ENSG00000175213,ENSG00000175220,ENSG00000175224,ENSG00000180423
chr11	46808911	46809061	11:46808911-46809061	ENSG00000212135,ENSG00000252427,ENSG00000263540,ENSG00000175216
chr11	46826824	46826974	11:46826824-46826974	ENSG00000247675,ENSG00000212135,ENSG00000252427,ENSG00000263540,ENSG00000175216
chr11	46846244	46846394	11:46846244-46846394	ENSG00000255520,ENSG00000134569,ENSG00000247675,ENSG00000212135,ENSG00000252427,ENSG00000263540,ENSG00000175216
chr11	46889744	46889894	11:46889744-46889894	ENSG00000270060,ENSG00000255520,ENSG00000134569
chr11	46919984	46920134	11:46919984-46920134	ENSG00000255520,ENSG00000271350,ENSG00000149179,ENSG00000286450,ENSG00000134569
chr11	46920824	46920974	11:46920824-46920974	ENSG00000270060,ENSG00000255520,ENSG00000271350,ENSG00000149179,ENSG00000286450,ENSG00000134569
chr11	46936604	46936754	11:46936604-46936754	ENSG00000255520,ENSG00000271350,ENSG00000149179,ENSG00000286450,ENSG00000134569
chr11	47004804	47004954	11:47004804-47004954	ENSG00000255520,ENSG00000271350
chr11	47056424	47056574	11:47056424-47056574	ENSG00000255520,ENSG00000271350,ENSG00000149179
chr11	47176904	47177054	11:47176904-47177054	ENSG00000025434,ENSG00000134575,ENSG00000243802,ENSG00000275208,ENSG00000165912,ENSG00000270060,ENSG00000149182,ENSG00000255520
chr11	47177424	47177574	11:47177424-47177574	ENSG00000243802,ENSG00000275208,ENSG00000165912,ENSG00000270060,ENSG00000149182
chr11	47214324	47214474	11:47214324-47214474	ENSG00000134574,ENSG00000243802,ENSG00000165912
chr11	47214864	47215014	11:47214864-47215014	ENSG00000134574,ENSG00000243802,ENSG00000165912
chr11	47216264	47216414	11:47216264-47216414	ENSG00000134575,ENSG00000256897,ENSG00000134574,ENSG00000243802,ENSG00000165912
chr11	47216544	47216694	11:47216544-47216694	ENSG00000134575,ENSG00000256897,ENSG00000134574,ENSG00000243802,ENSG00000165912
chr11	47220384	47220534	11:47220384-47220534	ENSG00000025434,ENSG00000134575,ENSG00000256897,ENSG00000134574,ENSG00000243802,ENSG00000165912
chr11	47220684	47220834	11:47220684-47220834	ENSG00000283338,ENSG00000025434,ENSG00000134575,ENSG00000256897,ENSG00000134574,ENSG00000243802,ENSG00000165912,ENSG00000270060
chr11	47248784	47248934	11:47248784-47248934	ENSG00000025434,ENSG00000134575,ENSG00000243802
chr11	47254936	47255086	11:47254936-47255086	ENSG00000110514,ENSG00000025434,ENSG00000134575
chr11	47265324	47265474	11:47265324-47265474	ENSG00000256746,ENSG00000110514,ENSG00000025434,ENSG00000134575
chr11	47269612	47269762	11:47269612-47269762	ENSG00000256746,ENSG00000110514,ENSG00000025434,ENSG00000134575
chr11	47269955	47270105	11:47269955-47270105	ENSG00000283338,ENSG00000256746,ENSG00000110514,ENSG00000025434
chr11	47330063	47330213	11:47330063-47330213	ENSG00000283338,ENSG00000110514
chr11	47355324	47355474	11:47355324-47355474	ENSG00000134571,ENSG00000283338,ENSG00000270060
chr11	47374004	47374154	11:47374004-47374154	ENSG00000066336
chr11	47394844	47394994	11:47394844-47394994	ENSG00000165915,ENSG00000264583,ENSG00000255197,ENSG00000066336,ENSG00000283338
chr11	47408264	47408414	11:47408264-47408414	ENSG00000165916,ENSG00000165915,ENSG00000264583,ENSG00000255197,ENSG00000066336,ENSG00000283338
chr11	47409164	47409314	11:47409164-47409314	ENSG00000165916,ENSG00000165915,ENSG00000264583,ENSG00000255197,ENSG00000066336,ENSG00000283338
chr11	47412304	47412454	11:47412304-47412454	ENSG00000165915,ENSG00000255197
chr11	47416204	47416354	11:47416204-47416354	ENSG00000165916,ENSG00000165915,ENSG00000255197,ENSG00000283338
chr11	47426484	47426634	11:47426484-47426634	ENSG00000165917,ENSG00000165916,ENSG00000165915
chr11	47426804	47426954	11:47426804-47426954	ENSG00000165916
chr11	47454303	47454453	11:47454303-47454453	ENSG00000165917,ENSG00000066336
chr11	47466303	47466453	11:47466303-47466453	ENSG00000149187
chr11	47466783	47466933	11:47466783-47466933	ENSG00000149187
chr11	47477463	47477613	11:47477463-47477613	ENSG00000149187
chr11	47523683	47523833	11:47523683-47523833	ENSG00000110536,ENSG00000270072,ENSG00000149187
chr11	47523983	47524133	11:47523983-47524133	ENSG00000270072,ENSG00000149187
chr11	47553143	47553293	11:47553143-47553293	ENSG00000231880,ENSG00000200376,ENSG00000123444,ENSG00000110536,ENSG00000213619,ENSG00000265559,ENSG00000270072,ENSG00000149187
chr11	47553511	47553661	11:47553511-47553661	ENSG00000110536,ENSG00000265559,ENSG00000270072,ENSG00000149187
chr11	47565463	47565613	11:47565463-47565613	ENSG00000231880,ENSG00000200376,ENSG00000123444,ENSG00000110536,ENSG00000213619,ENSG00000265559,ENSG00000149187
chr11	47578643	47578793	11:47578643-47578793	ENSG00000196666,ENSG00000231880,ENSG00000200376,ENSG00000123444,ENSG00000110536,ENSG00000213619
chr11	47578963	47579113	11:47578963-47579113	ENSG00000196666,ENSG00000172247,ENSG00000231880,ENSG00000200376,ENSG00000123444,ENSG00000110536,ENSG00000213619
chr11	47591923	47592073	11:47591923-47592073	ENSG00000196666,ENSG00000172247,ENSG00000213619
chr11	47617143	47617293	11:47617143-47617293	-
chr11	47642643	47642793	11:47642643-47642793	ENSG00000109919,ENSG00000165923,ENSG00000200090,ENSG00000030066,ENSG00000252874,ENSG00000271557,ENSG00000110536
chr11	47715200	47715350	11:47715200-47715350	ENSG00000165923,ENSG00000200090
chr11	47766643	47766793	11:47766643-47766793	ENSG00000109920,ENSG00000200090,ENSG00000030066
chr11	47767443	47767593	11:47767443-47767593	ENSG00000109919,ENSG00000165923,ENSG00000109920,ENSG00000200090,ENSG00000030066,ENSG00000271543,ENSG00000252941,ENSG00000252874,ENSG00000271557,ENSG00000176540,ENSG00000182565,ENSG00000184789,ENSG00000231880,ENSG00000200376,ENSG00000123444,ENSG00000254925,ENSG00000255215,ENSG00000237388,ENSG00000255113,ENSG00000255304,ENSG00000255534,ENSG00000213607,ENSG00000255297,ENSG00000254674,ENSG00000255053,ENSG00000254920,ENSG00000255527,ENSG00000249910,ENSG00000254517,ENSG00000220948,ENSG00000205044,ENSG00000214891,ENSG00000254801,ENSG00000255452,ENSG00000254412,ENSG00000254993,ENSG00000287538,ENSG00000286983
chr11	47768423	47768573	11:47768423-47768573	ENSG00000165923,ENSG00000109920,ENSG00000200090,ENSG00000030066,ENSG00000271543,ENSG00000252941,ENSG00000252874,ENSG00000271557
chr11	47797788	47797938	11:47797788-47797938	ENSG00000030066,ENSG00000271543,ENSG00000252941,ENSG00000252874
chr11	47858303	47858453	11:47858303-47858453	ENSG00000030066,ENSG00000252874,ENSG00000271557,ENSG00000254920
chr11	47886183	47886333	11:47886183-47886333	ENSG00000030066,ENSG00000252874,ENSG00000271557,ENSG00000197161,ENSG00000176540,ENSG00000254925,ENSG00000255215,ENSG00000237388,ENSG00000255304,ENSG00000213607,ENSG00000255297,ENSG00000255053,ENSG00000254920,ENSG00000255527,ENSG00000249910,ENSG00000254800,ENSG00000286983,ENSG00000255001,ENSG00000254840
chr11	47890143	47890293	11:47890143-47890293	ENSG00000030066,ENSG00000252874,ENSG00000271557,ENSG00000175619,ENSG00000255514,ENSG00000172208,ENSG00000176567,ENSG00000176540,ENSG00000182565,ENSG00000184789,ENSG00000254925,ENSG00000255215,ENSG00000237388,ENSG00000255113,ENSG00000255304,ENSG00000254832,ENSG00000213607,ENSG00000254674,ENSG00000255053,ENSG00000254728,ENSG00000254920,ENSG00000255527,ENSG00000249910,ENSG00000220948,ENSG00000254764,ENSG00000205044,ENSG00000288434,ENSG00000214891,ENSG00000276637,ENSG00000254801,ENSG00000229361,ENSG00000255452,ENSG00000255338,ENSG00000219061,ENSG00000255442,ENSG00000286983,ENSG00000255500
chr11	47905743	47905893	11:47905743-47905893	ENSG00000030066,ENSG00000252874,ENSG00000271557,ENSG00000254780,ENSG00000263693,ENSG00000175619,ENSG00000255514,ENSG00000172208,ENSG00000176567,ENSG00000197161,ENSG00000176540,ENSG00000182565,ENSG00000184789,ENSG00000254925,ENSG00000255215,ENSG00000237388,ENSG00000255113,ENSG00000255304,ENSG00000254832,ENSG00000255534,ENSG00000213607,ENSG00000255297,ENSG00000254674,ENSG00000255053,ENSG00000255551,ENSG00000254728,ENSG00000254920,ENSG00000255527,ENSG00000249910,ENSG00000254517,ENSG00000220948,ENSG00000254764,ENSG00000205044,ENSG00000182053,ENSG00000288434,ENSG00000214891,ENSG00000276637,ENSG00000254801,ENSG00000229361,ENSG00000255452,ENSG00000254412,ENSG00000255338,ENSG00000254993,ENSG00000254567,ENSG00000254487,ENSG00000288177,ENSG00000255550,ENSG00000255214,ENSG00000255190,ENSG00000254800,ENSG00000255111,ENSG00000255442,ENSG00000287538,ENSG00000286983,ENSG00000236919,ENSG00000255500,ENSG00000255042,ENSG00000255001,ENSG00000254518,ENSG00000254840
chr11	47914803	47914953	11:47914803-47914953	ENSG00000271557,ENSG00000254780,ENSG00000182565,ENSG00000255215,ENSG00000237388,ENSG00000255113,ENSG00000255304,ENSG00000213607,ENSG00000254920,ENSG00000254764,ENSG00000205044,ENSG00000214891,ENSG00000276637,ENSG00000287538,ENSG00000214883
chr11	47916563	47916713	11:47916563-47916713	ENSG00000271557,ENSG00000255514,ENSG00000182565,ENSG00000184789,ENSG00000254925,ENSG00000255215,ENSG00000237388,ENSG00000255113,ENSG00000255053,ENSG00000254920,ENSG00000249910,ENSG00000220948,ENSG00000254764,ENSG00000254801,ENSG00000255452,ENSG00000286983,ENSG00000214883
chr11	47917923	47918073	11:47917923-47918073	ENSG00000030066,ENSG00000252874,ENSG00000271557,ENSG00000254780,ENSG00000175619,ENSG00000255514,ENSG00000172208,ENSG00000176567,ENSG00000197161,ENSG00000176540,ENSG00000182565,ENSG00000184789,ENSG00000254925,ENSG00000255215,ENSG00000237388,ENSG00000255113,ENSG00000254832,ENSG00000213607,ENSG00000255297,ENSG00000255053,ENSG00000254728,ENSG00000254920,ENSG00000255527,ENSG00000249910,ENSG00000220948,ENSG00000254764,ENSG00000276637,ENSG00000254801,ENSG00000229361,ENSG00000255452,ENSG00000254412,ENSG00000254993,ENSG00000287538,ENSG00000286983,ENSG00000214883
chr11	47918303	47918453	11:47918303-47918453	-
chr11	47934543	47934693	11:47934543-47934693	ENSG00000263693,ENSG00000175619,ENSG00000255514,ENSG00000172208,ENSG00000197161,ENSG00000182565,ENSG00000184789,ENSG00000254925,ENSG00000255215,ENSG00000237388,ENSG00000255113,ENSG00000255304,ENSG00000254832,ENSG00000255534,ENSG00000255297,ENSG00000254674,ENSG00000255053,ENSG00000255551,ENSG00000254920,ENSG00000255527,ENSG00000220948,ENSG00000254764,ENSG00000205044,ENSG00000288434,ENSG00000254801,ENSG00000229361,ENSG00000255452,ENSG00000254993,ENSG00000254567,ENSG00000255442,ENSG00000254840
chr11	47947023	47947173	11:47947023-47947173	ENSG00000149177,ENSG00000263693,ENSG00000175619,ENSG00000255514,ENSG00000172208,ENSG00000197161,ENSG00000176540,ENSG00000182565,ENSG00000184789,ENSG00000254925,ENSG00000255215,ENSG00000237388,ENSG00000255113,ENSG00000255304,ENSG00000254832,ENSG00000213607,ENSG00000255297,ENSG00000255053,ENSG00000254728,ENSG00000254920,ENSG00000255527,ENSG00000249910,ENSG00000220948,ENSG00000254764,ENSG00000205044,ENSG00000182053,ENSG00000214891,ENSG00000276637,ENSG00000254801,ENSG00000229361,ENSG00000254412,ENSG00000255338,ENSG00000255268,ENSG00000287538,ENSG00000286983,ENSG00000255500,ENSG00000255042,ENSG00000255001,ENSG00000254518,ENSG00000214883
chr11	47974403	47974553	11:47974403-47974553	ENSG00000149177,ENSG00000255551,ENSG00000254801
chr11	48013367	48013517	11:48013367-48013517	ENSG00000254879
chr11	48063707	48063857	11:48063707-48063857	ENSG00000263693
chr11	48081263	48081413	11:48081263-48081413	ENSG00000263693,ENSG00000175619,ENSG00000255514,ENSG00000176567,ENSG00000176540,ENSG00000182565,ENSG00000254925,ENSG00000255215,ENSG00000237388,ENSG00000255113,ENSG00000255304,ENSG00000254832,ENSG00000213607,ENSG00000255297,ENSG00000255053,ENSG00000255551,ENSG00000254728,ENSG00000254920,ENSG00000255527,ENSG00000249910,ENSG00000220948,ENSG00000254764,ENSG00000182053,ENSG00000214891,ENSG00000276637,ENSG00000254801,ENSG00000229361,ENSG00000254412,ENSG00000254567,ENSG00000255442,ENSG00000286983,ENSG00000255500,ENSG00000255001,ENSG00000254840
chr11	48109423	48109573	11:48109423-48109573	ENSG00000263693
chr11	48110003	48110153	11:48110003-48110153	ENSG00000030066,ENSG00000252874,ENSG00000271557,ENSG00000263693,ENSG00000175619,ENSG00000255514,ENSG00000172208,ENSG00000197161,ENSG00000182565,ENSG00000184789,ENSG00000254925,ENSG00000255215,ENSG00000237388,ENSG00000255304,ENSG00000254832,ENSG00000255534,ENSG00000213607,ENSG00000255297,ENSG00000255053,ENSG00000254728,ENSG00000254920,ENSG00000255527,ENSG00000249910,ENSG00000254517,ENSG00000220948,ENSG00000254764,ENSG00000205044,ENSG00000182053,ENSG00000288434,ENSG00000214891,ENSG00000276637,ENSG00000254801,ENSG00000229361,ENSG00000255452,ENSG00000255338,ENSG00000254567,ENSG00000255442,ENSG00000286983,ENSG00000214883
chr11	48116963	48117113	11:48116963-48117113	ENSG00000263693,ENSG00000175619,ENSG00000255514,ENSG00000176540,ENSG00000182565,ENSG00000254674,ENSG00000255053,ENSG00000276637,ENSG00000254801,ENSG00000265973
chr11	48150323	48150473	11:48150323-48150473	ENSG00000149177,ENSG00000175619,ENSG00000255514,ENSG00000172208,ENSG00000176567,ENSG00000176547,ENSG00000197161,ENSG00000176540,ENSG00000182565,ENSG00000184789,ENSG00000254925,ENSG00000255215,ENSG00000237388,ENSG00000255113,ENSG00000255304,ENSG00000254832,ENSG00000255534,ENSG00000213607,ENSG00000255297,ENSG00000254674,ENSG00000255053,ENSG00000255551,ENSG00000254728,ENSG00000254920,ENSG00000255527,ENSG00000249910,ENSG00000254517,ENSG00000220948,ENSG00000254764,ENSG00000205044,ENSG00000182053,ENSG00000288434,ENSG00000214891,ENSG00000276637,ENSG00000254801,ENSG00000229361,ENSG00000255452,ENSG00000254412,ENSG00000255338,ENSG00000254993,ENSG00000254567,ENSG00000086205,ENSG00000255532,ENSG00000254496,ENSG00000205035,ENSG00000254487,ENSG00000255268,ENSG00000219061,ENSG00000265973,ENSG00000288177,ENSG00000255550,ENSG00000255214,ENSG00000255190,ENSG00000254800,ENSG00000254408,ENSG00000254472,ENSG00000254637,ENSG00000254940,ENSG00000254624,ENSG00000260595,ENSG00000255199,ENSG00000255442,ENSG00000287538,ENSG00000286983,ENSG00000236919,ENSG00000255500,ENSG00000255042,ENSG00000255001,ENSG00000254518,ENSG00000254840,ENSG00000214883
chr11	48154263	48154413	11:48154263-48154413	ENSG00000149177,ENSG00000175619,ENSG00000255514,ENSG00000172208,ENSG00000176567,ENSG00000176547,ENSG00000197161,ENSG00000176540,ENSG00000182565,ENSG00000184789,ENSG00000254925,ENSG00000255215,ENSG00000237388,ENSG00000255113,ENSG00000255304,ENSG00000254832,ENSG00000255534,ENSG00000213607,ENSG00000255297,ENSG00000254674,ENSG00000255053,ENSG00000255551,ENSG00000254728,ENSG00000254920,ENSG00000255527,ENSG00000249910,ENSG00000254517,ENSG00000220948,ENSG00000254764,ENSG00000205044,ENSG00000182053,ENSG00000288434,ENSG00000214891,ENSG00000276637,ENSG00000254801,ENSG00000229361,ENSG00000255452,ENSG00000254412,ENSG00000255338,ENSG00000254993,ENSG00000254567,ENSG00000255532,ENSG00000254496,ENSG00000205035,ENSG00000254487,ENSG00000255268,ENSG00000288177,ENSG00000255214,ENSG00000255190,ENSG00000254800,ENSG00000254408,ENSG00000254472,ENSG00000254637,ENSG00000260595,ENSG00000255199,ENSG00000255442,ENSG00000287538,ENSG00000286983,ENSG00000236919,ENSG00000255500,ENSG00000255042,ENSG00000255001,ENSG00000254518,ENSG00000254840,ENSG00000214883
chr11	48307863	48308013	11:48307863-48308013	ENSG00000175619,ENSG00000255514,ENSG00000172208,ENSG00000176567,ENSG00000176555,ENSG00000176547,ENSG00000197161,ENSG00000176540,ENSG00000182565,ENSG00000184789,ENSG00000254925,ENSG00000255215,ENSG00000237388,ENSG00000255113,ENSG00000255304,ENSG00000254832,ENSG00000255534,ENSG00000213607,ENSG00000255297,ENSG00000254674,ENSG00000255053,ENSG00000255551,ENSG00000254728,ENSG00000254920,ENSG00000255527,ENSG00000249910,ENSG00000254517,ENSG00000220948,ENSG00000254764,ENSG00000205044,ENSG00000182053,ENSG00000288434,ENSG00000214891,ENSG00000276637,ENSG00000254801,ENSG00000229361,ENSG00000255452,ENSG00000254412,ENSG00000255338,ENSG00000254567,ENSG00000287538
chr11	49233863	49234013	11:49233863-49234013	ENSG00000197161,ENSG00000176540,ENSG00000182565,ENSG00000184789,ENSG00000254925,ENSG00000255304,ENSG00000254832,ENSG00000213607,ENSG00000255297,ENSG00000254674,ENSG00000255053,ENSG00000255551,ENSG00000254728,ENSG00000254920,ENSG00000255527,ENSG00000249910,ENSG00000254517,ENSG00000220948,ENSG00000254764,ENSG00000205044,ENSG00000182053,ENSG00000288434,ENSG00000214891,ENSG00000276637,ENSG00000254801,ENSG00000229361,ENSG00000255452,ENSG00000254412,ENSG00000255338,ENSG00000254993,ENSG00000254567,ENSG00000086205,ENSG00000255532,ENSG00000123447,ENSG00000254496,ENSG00000205035,ENSG00000254487,ENSG00000255268,ENSG00000219061,ENSG00000265973,ENSG00000288177,ENSG00000255550,ENSG00000254800,ENSG00000254408,ENSG00000254472,ENSG00000254637,ENSG00000258817,ENSG00000260595,ENSG00000255199,ENSG00000255442,ENSG00000287538,ENSG00000286983,ENSG00000236919,ENSG00000255500,ENSG00000255042,ENSG00000255001,ENSG00000254518,ENSG00000254840,ENSG00000214883
chr11	49430004	49430154	11:49430004-49430154	ENSG00000176540,ENSG00000255304,ENSG00000255053,ENSG00000255551,ENSG00000254920,ENSG00000205044,ENSG00000214891,ENSG00000276637,ENSG00000254801,ENSG00000229361,ENSG00000255452,ENSG00000254412,ENSG00000255338,ENSG00000254993,ENSG00000255532,ENSG00000123447,ENSG00000254496,ENSG00000226268,ENSG00000205035,ENSG00000254487,ENSG00000255268,ENSG00000219061,ENSG00000265973,ENSG00000255214,ENSG00000255190,ENSG00000254408,ENSG00000255442,ENSG00000287538,ENSG00000236919,ENSG00000255500,ENSG00000255042,ENSG00000255001,ENSG00000254518,ENSG00000254840,ENSG00000214883
chr11	49526303	49526453	11:49526303-49526453	ENSG00000197161,ENSG00000176540,ENSG00000254925,ENSG00000255215,ENSG00000237388,ENSG00000255113,ENSG00000255304,ENSG00000254832,ENSG00000255534,ENSG00000213607,ENSG00000255297,ENSG00000254674,ENSG00000255053,ENSG00000254728,ENSG00000254920,ENSG00000255527,ENSG00000249910,ENSG00000254517,ENSG00000220948,ENSG00000254764,ENSG00000205044,ENSG00000182053,ENSG00000288434,ENSG00000214891,ENSG00000276637,ENSG00000254801,ENSG00000229361,ENSG00000255452,ENSG00000254412,ENSG00000255338,ENSG00000254993,ENSG00000254567,ENSG00000086205,ENSG00000255532,ENSG00000123447,ENSG00000254496,ENSG00000205035,ENSG00000254487,ENSG00000255268,ENSG00000219061,ENSG00000265973,ENSG00000288177,ENSG00000255550,ENSG00000255214,ENSG00000255190,ENSG00000254800,ENSG00000255111,ENSG00000254408,ENSG00000254472,ENSG00000254637,ENSG00000254940,ENSG00000254624,ENSG00000258817,ENSG00000260811,ENSG00000260595,ENSG00000255199,ENSG00000255442,ENSG00000287538,ENSG00000286983,ENSG00000236919,ENSG00000255500,ENSG00000255042,ENSG00000255001,ENSG00000254518,ENSG00000254840,ENSG00000214883
chr11	49741406	49741556	11:49741406-49741556	ENSG00000182565,ENSG00000255304,ENSG00000213607,ENSG00000254674,ENSG00000255053,ENSG00000254728,ENSG00000254920,ENSG00000249910,ENSG00000254764,ENSG00000205044,ENSG00000182053,ENSG00000214891,ENSG00000276637,ENSG00000254801,ENSG00000229361,ENSG00000254412,ENSG00000254567,ENSG00000205035,ENSG00000254487,ENSG00000255268,ENSG00000219061,ENSG00000265973,ENSG00000288177,ENSG00000255550,ENSG00000255214,ENSG00000255190,ENSG00000254800,ENSG00000255111,ENSG00000254408,ENSG00000254472,ENSG00000254637,ENSG00000254940,ENSG00000254624,ENSG00000255199,ENSG00000255442,ENSG00000287538,ENSG00000286983,ENSG00000236919,ENSG00000255500,ENSG00000255042,ENSG00000255001,ENSG00000254518,ENSG00000254840,ENSG00000214883
chr11	49995676	49995826	11:49995676-49995826	ENSG00000255215,ENSG00000237388,ENSG00000255304,ENSG00000254832,ENSG00000255297,ENSG00000254674,ENSG00000255551,ENSG00000254728,ENSG00000254920,ENSG00000255527,ENSG00000249910,ENSG00000254517,ENSG00000220948,ENSG00000254764,ENSG00000205044,ENSG00000182053,ENSG00000288434,ENSG00000214891,ENSG00000276637,ENSG00000254801,ENSG00000229361,ENSG00000255452,ENSG00000254412,ENSG00000254567,ENSG00000255532,ENSG00000205035,ENSG00000254487,ENSG00000255268,ENSG00000219061,ENSG00000265973,ENSG00000288177,ENSG00000255550,ENSG00000255214,ENSG00000255190,ENSG00000254800,ENSG00000255111,ENSG00000254408,ENSG00000254472,ENSG00000254637,ENSG00000254940,ENSG00000254624,ENSG00000258817,ENSG00000221954,ENSG00000283605,ENSG00000260811,ENSG00000260595,ENSG00000255199,ENSG00000255442,ENSG00000287538,ENSG00000286983,ENSG00000236919,ENSG00000255500,ENSG00000255042,ENSG00000255001,ENSG00000254518,ENSG00000254840,ENSG00000214883
chr11	55707169	55707319	11:55707169-55707319	ENSG00000237610,ENSG00000185926,ENSG00000255312,ENSG00000255560,ENSG00000254769,ENSG00000254464,ENSG00000227547,ENSG00000225997,ENSG00000255349,ENSG00000221840,ENSG00000255078,ENSG00000150244,ENSG00000255543,ENSG00000255283,ENSG00000255110,ENSG00000166007,ENSG00000254828,ENSG00000254663,ENSG00000254723,ENSG00000181961,ENSG00000181958,ENSG00000254891,ENSG00000255077,ENSG00000255493,ENSG00000255196,ENSG00000181950,ENSG00000255294,ENSG00000181943,ENSG00000254576,ENSG00000233301,ENSG00000181939,ENSG00000279514,ENSG00000172188,ENSG00000181927,ENSG00000174982,ENSG00000181903,ENSG00000254841,ENSG00000188439,ENSG00000254804,ENSG00000254457,ENSG00000186886,ENSG00000181837,ENSG00000279761,ENSG00000255019,ENSG00000186113,ENSG00000279395,ENSG00000186119,ENSG00000205030,ENSG00000205029,ENSG00000186124,ENSG00000255204,ENSG00000255499,ENSG00000254547,ENSG00000124900,ENSG00000227806,ENSG00000187612,ENSG00000167825,ENSG00000255416,ENSG00000254807,ENSG00000174970,ENSG00000214880,ENSG00000149133,ENSG00000182365,ENSG00000184741,ENSG00000225538,ENSG00000172154,ENSG00000254524,ENSG00000255140,ENSG00000254848,ENSG00000167822,ENSG00000254947,ENSG00000181752,ENSG00000255217,ENSG00000230213,ENSG00000255134
chr11	56569941	56570091	11:56569941-56570091	ENSG00000237610,ENSG00000185926,ENSG00000255560,ENSG00000254769,ENSG00000254464,ENSG00000225997,ENSG00000255349,ENSG00000255078,ENSG00000255196,ENSG00000254576,ENSG00000255019,ENSG00000279395,ENSG00000227806,ENSG00000181780,ENSG00000225538,ENSG00000181767,ENSG00000181761,ENSG00000174957,ENSG00000213604,ENSG00000254658,ENSG00000181718,ENSG00000172489,ENSG00000181698,ENSG00000181693,ENSG00000280314,ENSG00000254722,ENSG00000255134,ENSG00000150261,ENSG00000172487,ENSG00000242208,ENSG00000172199,ENSG00000254903,ENSG00000255466,ENSG00000272987,ENSG00000279961,ENSG00000230416,ENSG00000284732,ENSG00000150269,ENSG00000174937,ENSG00000254752,ENSG00000181371,ENSG00000254411,ENSG00000254490,ENSG00000254660,ENSG00000254603,ENSG00000185701,ENSG00000255223,ENSG00000254834,ENSG00000166693,ENSG00000255012,ENSG00000255172,ENSG00000197866,ENSG00000254795,ENSG00000172459,ENSG00000232511,ENSG00000238041,ENSG00000174914
chr11	56641966	56642116	11:56641966-56642116	ENSG00000185926,ENSG00000255560,ENSG00000254769,ENSG00000254464,ENSG00000227547,ENSG00000225997,ENSG00000255078,ENSG00000150244,ENSG00000149133,ENSG00000181767,ENSG00000181752,ENSG00000254658,ENSG00000280314,ENSG00000254722,ENSG00000242208,ENSG00000272987,ENSG00000279961,ENSG00000230416,ENSG00000284732,ENSG00000150269,ENSG00000174937,ENSG00000254752,ENSG00000181371,ENSG00000254411,ENSG00000254490,ENSG00000254660,ENSG00000254603,ENSG00000185701,ENSG00000255223,ENSG00000166693,ENSG00000255012,ENSG00000255172,ENSG00000197866,ENSG00000254795,ENSG00000172464,ENSG00000172459,ENSG00000232511,ENSG00000238041,ENSG00000174914,ENSG00000254953,ENSG00000181325,ENSG00000172457,ENSG00000274770
chr11	56783579	56783729	11:56783579-56783729	ENSG00000237610,ENSG00000185926,ENSG00000255312,ENSG00000255560,ENSG00000254769,ENSG00000254464,ENSG00000227547,ENSG00000225997,ENSG00000255349,ENSG00000221840,ENSG00000255078,ENSG00000150244,ENSG00000255543,ENSG00000255110,ENSG00000166007,ENSG00000254828,ENSG00000254663,ENSG00000254723,ENSG00000181961,ENSG00000181958,ENSG00000254891,ENSG00000255077,ENSG00000255493,ENSG00000255196,ENSG00000255294,ENSG00000181943,ENSG00000254576,ENSG00000233301,ENSG00000181939,ENSG00000279514,ENSG00000172188,ENSG00000181927,ENSG00000279761,ENSG00000255019,ENSG00000279395,ENSG00000186119,ENSG00000205030,ENSG00000205029,ENSG00000186124,ENSG00000255204,ENSG00000255499,ENSG00000254547,ENSG00000124900,ENSG00000227806,ENSG00000187612,ENSG00000167825,ENSG00000255416,ENSG00000254807,ENSG00000174970,ENSG00000214880,ENSG00000149133,ENSG00000182365,ENSG00000181785,ENSG00000184741,ENSG00000181780,ENSG00000225538,ENSG00000172154,ENSG00000254524,ENSG00000181767,ENSG00000255140,ENSG00000181761,ENSG00000254848,ENSG00000167822,ENSG00000254947,ENSG00000181752,ENSG00000255217,ENSG00000174957,ENSG00000230213,ENSG00000213604,ENSG00000254658,ENSG00000181718,ENSG00000172489,ENSG00000181698,ENSG00000181693,ENSG00000255461,ENSG00000280314,ENSG00000254722,ENSG00000255134,ENSG00000150261,ENSG00000172487,ENSG00000242208,ENSG00000172199,ENSG00000254903,ENSG00000255466,ENSG00000272987,ENSG00000279961,ENSG00000230416,ENSG00000284732,ENSG00000150269,ENSG00000174937,ENSG00000254752,ENSG00000181371,ENSG00000254411,ENSG00000254490,ENSG00000254660,ENSG00000254603,ENSG00000185701,ENSG00000255223,ENSG00000166693,ENSG00000255012,ENSG00000255172,ENSG00000197866,ENSG00000254795,ENSG00000172459,ENSG00000232511,ENSG00000238041,ENSG00000174914,ENSG00000254953,ENSG00000181325,ENSG00000172457,ENSG00000274770,ENSG00000286704,ENSG00000254825,ENSG00000181296,ENSG00000255485,ENSG00000205025,ENSG00000241356
chr11	56841339	56841489	11:56841339-56841489	ENSG00000237610,ENSG00000255312,ENSG00000255560,ENSG00000254769,ENSG00000254464,ENSG00000227547,ENSG00000225997,ENSG00000255349,ENSG00000221840,ENSG00000255078,ENSG00000255543,ENSG00000255110,ENSG00000254663,ENSG00000254723,ENSG00000255196,ENSG00000181943,ENSG00000254576,ENSG00000181939,ENSG00000172188,ENSG00000186113,ENSG00000186119,ENSG00000205030,ENSG00000205029,ENSG00000186124,ENSG00000255204,ENSG00000255499,ENSG00000124900,ENSG00000227806,ENSG00000187612,ENSG00000167825,ENSG00000255416,ENSG00000254807,ENSG00000174970,ENSG00000214880,ENSG00000149133,ENSG00000182365,ENSG00000184741,ENSG00000181780,ENSG00000225538,ENSG00000172154,ENSG00000254524,ENSG00000181761,ENSG00000230213,ENSG00000213604,ENSG00000181698,ENSG00000255461,ENSG00000254722,ENSG00000172487,ENSG00000242208,ENSG00000272987,ENSG00000279961,ENSG00000284732,ENSG00000174937,ENSG00000254752,ENSG00000181371,ENSG00000254490,ENSG00000254660,ENSG00000172459,ENSG00000238041,ENSG00000174914,ENSG00000254953,ENSG00000181325,ENSG00000172457,ENSG00000274770,ENSG00000286704,ENSG00000254825,ENSG00000255485,ENSG00000205025,ENSG00000241356,ENSG00000255433,ENSG00000274150,ENSG00000181282,ENSG00000181273
chr11	57071920	57072070	11:57071920-57072070	ENSG00000237610,ENSG00000185926,ENSG00000255312,ENSG00000255560,ENSG00000254769,ENSG00000254464,ENSG00000227547,ENSG00000225997,ENSG00000255349,ENSG00000221840,ENSG00000255078,ENSG00000150244,ENSG00000255543,ENSG00000166007,ENSG00000254828,ENSG00000254663,ENSG00000254723,ENSG00000181958,ENSG00000254891,ENSG00000255077,ENSG00000255493,ENSG00000255196,ENSG00000181950,ENSG00000255294,ENSG00000254576,ENSG00000233301,ENSG00000181939,ENSG00000279514,ENSG00000174982,ENSG00000181903,ENSG00000186113,ENSG00000186119,ENSG00000205030,ENSG00000205029,ENSG00000186124,ENSG00000255204,ENSG00000255499,ENSG00000254547,ENSG00000124900,ENSG00000187612,ENSG00000254807,ENSG00000174970,ENSG00000214880,ENSG00000149133,ENSG00000182365,ENSG00000181785,ENSG00000184741,ENSG00000181780,ENSG00000225538,ENSG00000172154,ENSG00000254524,ENSG00000181767,ENSG00000255140,ENSG00000254848,ENSG00000167822,ENSG00000254947,ENSG00000255217,ENSG00000174957,ENSG00000213604,ENSG00000254658,ENSG00000181718,ENSG00000172489,ENSG00000181698,ENSG00000181693,ENSG00000255461,ENSG00000280314,ENSG00000254722,ENSG00000172487,ENSG00000242208,ENSG00000172199,ENSG00000272987,ENSG00000230416,ENSG00000284732,ENSG00000150269,ENSG00000174937,ENSG00000254411,ENSG00000254490,ENSG00000254660,ENSG00000185701,ENSG00000255012,ENSG00000232511,ENSG00000174914,ENSG00000254953,ENSG00000181325,ENSG00000274770,ENSG00000286704,ENSG00000254825,ENSG00000205025,ENSG00000274150,ENSG00000181282,ENSG00000181273,ENSG00000255083,ENSG00000273228,ENSG00000283307,ENSG00000272676,ENSG00000273255
chr11	57072720	57072870	11:57072720-57072870	ENSG00000237610,ENSG00000185926,ENSG00000255312,ENSG00000255560,ENSG00000254769,ENSG00000254464,ENSG00000227547,ENSG00000225997,ENSG00000255349,ENSG00000221840,ENSG00000255078,ENSG00000150244,ENSG00000255543,ENSG00000255283,ENSG00000255110,ENSG00000166007,ENSG00000254828,ENSG00000254663,ENSG00000254723,ENSG00000181961,ENSG00000181958,ENSG00000254891,ENSG00000255077,ENSG00000255493,ENSG00000255196,ENSG00000181950,ENSG00000255294,ENSG00000181943,ENSG00000254576,ENSG00000233301,ENSG00000181939,ENSG00000279514,ENSG00000172188,ENSG00000181927,ENSG00000174982,ENSG00000181903,ENSG00000254841,ENSG00000188439,ENSG00000254804,ENSG00000181837,ENSG00000279761,ENSG00000255019,ENSG00000186113,ENSG00000279395,ENSG00000186119,ENSG00000205030,ENSG00000205029,ENSG00000186124,ENSG00000255204,ENSG00000255499,ENSG00000254547,ENSG00000124900,ENSG00000227806,ENSG00000187612,ENSG00000167825,ENSG00000255416,ENSG00000254807,ENSG00000174970,ENSG00000214880,ENSG00000149133,ENSG00000182365,ENSG00000181785,ENSG00000184741,ENSG00000181780,ENSG00000225538,ENSG00000172154,ENSG00000254524,ENSG00000181767,ENSG00000255140,ENSG00000181761,ENSG00000254848,ENSG00000167822,ENSG00000254947,ENSG00000181752,ENSG00000255217,ENSG00000174957,ENSG00000230213,ENSG00000213604,ENSG00000254658,ENSG00000181718,ENSG00000172489,ENSG00000181698,ENSG00000181693,ENSG00000255461,ENSG00000280314,ENSG00000254722,ENSG00000255134,ENSG00000150261,ENSG00000172487,ENSG00000242208,ENSG00000172199,ENSG00000254903,ENSG00000255466,ENSG00000272987,ENSG00000279961,ENSG00000230416,ENSG00000284732,ENSG00000150269,ENSG00000174937,ENSG00000254752,ENSG00000181371,ENSG00000254411,ENSG00000254490,ENSG00000254660,ENSG00000254603,ENSG00000185701,ENSG00000255223,ENSG00000166693,ENSG00000255012,ENSG00000255172,ENSG00000197866,ENSG00000172459,ENSG00000232511,ENSG00000238041,ENSG00000174914,ENSG00000254953,ENSG00000181325,ENSG00000172457,ENSG00000274770,ENSG00000286704,ENSG00000254825,ENSG00000205025,ENSG00000241356,ENSG00000274150,ENSG00000181282,ENSG00000181273,ENSG00000255083,ENSG00000273228,ENSG00000283307,ENSG00000272676,ENSG00000273255,ENSG00000183908,ENSG00000134817
chr11	57100981	57101131	11:57100981-57101131	ENSG00000185926,ENSG00000255312,ENSG00000255560,ENSG00000254769,ENSG00000254464,ENSG00000227547,ENSG00000225997,ENSG00000255349,ENSG00000221840,ENSG00000255078,ENSG00000150244,ENSG00000255543,ENSG00000255283,ENSG00000255110,ENSG00000166007,ENSG00000254828,ENSG00000254663,ENSG00000254723,ENSG00000181961,ENSG00000181958,ENSG00000254891,ENSG00000255077,ENSG00000255493,ENSG00000255196,ENSG00000181950,ENSG00000255294,ENSG00000181943,ENSG00000254576,ENSG00000233301,ENSG00000181939,ENSG00000279514,ENSG00000172188,ENSG00000181927,ENSG00000174982,ENSG00000181903,ENSG00000254841,ENSG00000188439,ENSG00000254804,ENSG00000181837,ENSG00000279761,ENSG00000255019,ENSG00000186113,ENSG00000279395,ENSG00000186119,ENSG00000205030,ENSG00000205029,ENSG00000186124,ENSG00000255204,ENSG00000255499,ENSG00000254547,ENSG00000124900,ENSG00000227806,ENSG00000187612,ENSG00000167825,ENSG00000255416,ENSG00000254807,ENSG00000174970,ENSG00000214880,ENSG00000149133,ENSG00000182365,ENSG00000181785,ENSG00000184741,ENSG00000181780,ENSG00000225538,ENSG00000172154,ENSG00000254524,ENSG00000181767,ENSG00000255140,ENSG00000181761,ENSG00000254848,ENSG00000167822,ENSG00000254947,ENSG00000181752,ENSG00000255217,ENSG00000174957,ENSG00000230213,ENSG00000213604,ENSG00000254658,ENSG00000181718,ENSG00000172489,ENSG00000181698,ENSG00000181693,ENSG00000255461,ENSG00000280314,ENSG00000254722,ENSG00000255134,ENSG00000150261,ENSG00000172487,ENSG00000242208,ENSG00000172199,ENSG00000254903,ENSG00000255466,ENSG00000272987,ENSG00000279961,ENSG00000230416,ENSG00000284732,ENSG00000150269,ENSG00000174937,ENSG00000254752,ENSG00000181371,ENSG00000254411,ENSG00000254490,ENSG00000254660,ENSG00000254603,ENSG00000185701,ENSG00000255223,ENSG00000166693,ENSG00000255012,ENSG00000255172,ENSG00000197866,ENSG00000254795,ENSG00000172459,ENSG00000232511,ENSG00000238041,ENSG00000174914,ENSG00000254953,ENSG00000181325,ENSG00000172457,ENSG00000274770,ENSG00000286704,ENSG00000254825,ENSG00000255485,ENSG00000205025,ENSG00000241356,ENSG00000274150,ENSG00000181282,ENSG00000181273,ENSG00000255083,ENSG00000273228,ENSG00000283307,ENSG00000272676,ENSG00000273255,ENSG00000183908,ENSG00000134817
chr11	57131157	57131307	11:57131157-57131307	ENSG00000255560,ENSG00000254769,ENSG00000254464,ENSG00000225997,ENSG00000255349,ENSG00000221840,ENSG00000255294,ENSG00000255204,ENSG00000183908
chr11	57213436	57213586	11:57213436-57213586	ENSG00000255078,ENSG00000255196,ENSG00000181761,ENSG00000255217,ENSG00000183908,ENSG00000134817
chr11	57213721	57213871	11:57213721-57213871	ENSG00000255078,ENSG00000255543,ENSG00000255283,ENSG00000255110,ENSG00000166007,ENSG00000254663,ENSG00000254723,ENSG00000181961,ENSG00000181958,ENSG00000254891,ENSG00000255077,ENSG00000255493,ENSG00000255196,ENSG00000181950,ENSG00000255294,ENSG00000181943,ENSG00000254576,ENSG00000233301,ENSG00000181939,ENSG00000279514,ENSG00000172188,ENSG00000181927,ENSG00000174982,ENSG00000254841,ENSG00000186113,ENSG00000279395,ENSG00000186119,ENSG00000205030,ENSG00000186124,ENSG00000255204,ENSG00000255499,ENSG00000254547,ENSG00000124900,ENSG00000227806,ENSG00000187612,ENSG00000167825,ENSG00000254807,ENSG00000214880,ENSG00000182365,ENSG00000181785,ENSG00000184741,ENSG00000181780,ENSG00000172154,ENSG00000254524,ENSG00000181767,ENSG00000255140,ENSG00000181761,ENSG00000254848,ENSG00000167822,ENSG00000254947,ENSG00000181752,ENSG00000255217,ENSG00000174957,ENSG00000230213,ENSG00000213604,ENSG00000254658,ENSG00000181718,ENSG00000181698,ENSG00000181693,ENSG00000280314,ENSG00000254722,ENSG00000255134,ENSG00000150261,ENSG00000172487,ENSG00000172199,ENSG00000254903,ENSG00000255466,ENSG00000272987,ENSG00000279961,ENSG00000230416,ENSG00000284732,ENSG00000150269,ENSG00000174937,ENSG00000254752,ENSG00000181371,ENSG00000254411,ENSG00000254660,ENSG00000255012,ENSG00000172459,ENSG00000232511,ENSG00000238041,ENSG00000174914,ENSG00000181325,ENSG00000172457,ENSG00000274770,ENSG00000286704,ENSG00000254825,ENSG00000205025,ENSG00000241356,ENSG00000274150,ENSG00000181282,ENSG00000181273,ENSG00000255083,ENSG00000183908,ENSG00000134817
chr11	57249161	57249311	11:57249161-57249311	ENSG00000150244,ENSG00000255543,ENSG00000255110,ENSG00000254663,ENSG00000181958,ENSG00000181939,ENSG00000255499,ENSG00000187612,ENSG00000167825,ENSG00000255416,ENSG00000174970,ENSG00000149133,ENSG00000181785,ENSG00000184741,ENSG00000225538,ENSG00000181752,ENSG00000172489,ENSG00000280314,ENSG00000150261,ENSG00000284732,ENSG00000174937,ENSG00000174914,ENSG00000286704,ENSG00000254825,ENSG00000205025,ENSG00000241356,ENSG00000274150,ENSG00000181273,ENSG00000273228,ENSG00000183908,ENSG00000134817
chr11	57249821	57249971	11:57249821-57249971	ENSG00000167825,ENSG00000255416,ENSG00000174970,ENSG00000181785,ENSG00000205025,ENSG00000241356,ENSG00000274150,ENSG00000183908,ENSG00000134817
chr11	57261538	57261688	11:57261538-57261688	ENSG00000181961,ENSG00000225538,ENSG00000172489,ENSG00000181693,ENSG00000255134,ENSG00000254903,ENSG00000181371,ENSG00000241356,ENSG00000183908,ENSG00000134817
chr11	57275721	57275871	11:57275721-57275871	ENSG00000181961,ENSG00000254891,ENSG00000255499,ENSG00000227806,ENSG00000167825,ENSG00000255416,ENSG00000214880,ENSG00000181767,ENSG00000167822,ENSG00000254947,ENSG00000181718,ENSG00000254490,ENSG00000241356
chr11	57277941	57278091	11:57277941-57278091	ENSG00000255543,ENSG00000255110,ENSG00000181961,ENSG00000254891,ENSG00000255493,ENSG00000255196,ENSG00000181950,ENSG00000181943,ENSG00000181939,ENSG00000279514,ENSG00000172188,ENSG00000279761,ENSG00000255019,ENSG00000205030,ENSG00000186124,ENSG00000255499,ENSG00000254547,ENSG00000124900,ENSG00000227806,ENSG00000187612,ENSG00000167825,ENSG00000255416,ENSG00000254807,ENSG00000174970,ENSG00000214880,ENSG00000181780,ENSG00000225538,ENSG00000181767,ENSG00000255140,ENSG00000181761,ENSG00000167822,ENSG00000254947,ENSG00000181752,ENSG00000213604,ENSG00000181718,ENSG00000172489,ENSG00000181698,ENSG00000181693,ENSG00000255461,ENSG00000254722,ENSG00000255134,ENSG00000150261,ENSG00000172487,ENSG00000254903,ENSG00000279961,ENSG00000230416,ENSG00000150269,ENSG00000181371,ENSG00000254411,ENSG00000254490,ENSG00000255223,ENSG00000205025,ENSG00000241356,ENSG00000274150,ENSG00000181282,ENSG00000181273,ENSG00000183908,ENSG00000134817
chr11	57278261	57278411	11:57278261-57278411	ENSG00000255543,ENSG00000255110,ENSG00000254663,ENSG00000181961,ENSG00000254891,ENSG00000255493,ENSG00000255196,ENSG00000181950,ENSG00000181943,ENSG00000254576,ENSG00000181939,ENSG00000279514,ENSG00000172188,ENSG00000279761,ENSG00000255019,ENSG00000205030,ENSG00000186124,ENSG00000255499,ENSG00000254547,ENSG00000124900,ENSG00000227806,ENSG00000187612,ENSG00000167825,ENSG00000255416,ENSG00000254807,ENSG00000174970,ENSG00000214880,ENSG00000149133,ENSG00000184741,ENSG00000181780,ENSG00000225538,ENSG00000254524,ENSG00000181767,ENSG00000255140,ENSG00000181761,ENSG00000167822,ENSG00000254947,ENSG00000181752,ENSG00000213604,ENSG00000181718,ENSG00000172489,ENSG00000181698,ENSG00000181693,ENSG00000255461,ENSG00000254722,ENSG00000255134,ENSG00000150261,ENSG00000172487,ENSG00000254903,ENSG00000279961,ENSG00000230416,ENSG00000150269,ENSG00000181371,ENSG00000254411,ENSG00000254490,ENSG00000255223,ENSG00000205025,ENSG00000241356,ENSG00000274150,ENSG00000181282,ENSG00000181273,ENSG00000183908,ENSG00000134817
chr11	57288861	57289011	11:57288861-57289011	ENSG00000150244,ENSG00000255543,ENSG00000255283,ENSG00000255110,ENSG00000166007,ENSG00000254828,ENSG00000254663,ENSG00000254723,ENSG00000181961,ENSG00000181958,ENSG00000254891,ENSG00000255077,ENSG00000255493,ENSG00000255196,ENSG00000181950,ENSG00000255294,ENSG00000181943,ENSG00000254576,ENSG00000233301,ENSG00000181939,ENSG00000279514,ENSG00000172188,ENSG00000181927,ENSG00000174982,ENSG00000181903,ENSG00000254841,ENSG00000181837,ENSG00000279761,ENSG00000255019,ENSG00000186113,ENSG00000279395,ENSG00000186119,ENSG00000205030,ENSG00000205029,ENSG00000186124,ENSG00000255204,ENSG00000255499,ENSG00000254547,ENSG00000124900,ENSG00000227806,ENSG00000187612,ENSG00000167825,ENSG00000255416,ENSG00000254807,ENSG00000174970,ENSG00000214880,ENSG00000149133,ENSG00000182365,ENSG00000181785,ENSG00000184741,ENSG00000181780,ENSG00000225538,ENSG00000172154,ENSG00000254524,ENSG00000181767,ENSG00000255140,ENSG00000181761,ENSG00000254848,ENSG00000167822,ENSG00000254947,ENSG00000181752,ENSG00000255217,ENSG00000174957,ENSG00000230213,ENSG00000213604,ENSG00000254658,ENSG00000181718,ENSG00000172489,ENSG00000181698,ENSG00000181693,ENSG00000255461,ENSG00000280314,ENSG00000254722,ENSG00000255134,ENSG00000150261,ENSG00000172487,ENSG00000242208,ENSG00000172199,ENSG00000254903,ENSG00000255466,ENSG00000272987,ENSG00000279961,ENSG00000230416,ENSG00000284732,ENSG00000150269,ENSG00000174937,ENSG00000254752,ENSG00000181371,ENSG00000254411,ENSG00000254490,ENSG00000254660,ENSG00000254603,ENSG00000185701,ENSG00000255223,ENSG00000166693,ENSG00000255012,ENSG00000255172,ENSG00000197866,ENSG00000254795,ENSG00000172459,ENSG00000232511,ENSG00000238041,ENSG00000174914,ENSG00000254953,ENSG00000181325,ENSG00000172457,ENSG00000274770,ENSG00000286704,ENSG00000254825,ENSG00000205025,ENSG00000241356,ENSG00000274150,ENSG00000181282,ENSG00000181273,ENSG00000255083,ENSG00000273228,ENSG00000283307,ENSG00000183908,ENSG00000134817,ENSG00000149115,ENSG00000149131
chr11	57289301	57289451	11:57289301-57289451	ENSG00000255283,ENSG00000255110,ENSG00000254828,ENSG00000181958,ENSG00000255493,ENSG00000255196,ENSG00000181943,ENSG00000279395,ENSG00000186119,ENSG00000254547,ENSG00000124900,ENSG00000174970,ENSG00000182365,ENSG00000181785,ENSG00000181767,ENSG00000255134,ENSG00000172487,ENSG00000230416,ENSG00000284732,ENSG00000174937,ENSG00000254490,ENSG00000254603
chr11	57311481	57311631	11:57311481-57311631	ENSG00000255110,ENSG00000254663,ENSG00000181961,ENSG00000255493,ENSG00000255196,ENSG00000181950,ENSG00000181943,ENSG00000254576,ENSG00000279395,ENSG00000186119,ENSG00000205030,ENSG00000255499,ENSG00000227806,ENSG00000214880,ENSG00000184741,ENSG00000172154,ENSG00000254848,ENSG00000181752,ENSG00000255217,ENSG00000213604,ENSG00000254658,ENSG00000172489,ENSG00000181698,ENSG00000254722,ENSG00000150261,ENSG00000172199,ENSG00000255466,ENSG00000279961,ENSG00000254752,ENSG00000254660,ENSG00000149115,ENSG00000254662,ENSG00000255301
chr11	57322601	57322751	11:57322601-57322751	ENSG00000255543,ENSG00000255283,ENSG00000255110,ENSG00000254828,ENSG00000181943,ENSG00000205030,ENSG00000255204,ENSG00000254722,ENSG00000254752,ENSG00000149115,ENSG00000254662,ENSG00000149136,ENSG00000109991
chr11	57325001	57325151	11:57325001-57325151	ENSG00000254828,ENSG00000254663,ENSG00000254723,ENSG00000254891,ENSG00000255196,ENSG00000181943,ENSG00000227806,ENSG00000254524,ENSG00000254658,ENSG00000255134,ENSG00000279961,ENSG00000149115,ENSG00000254662,ENSG00000149136,ENSG00000109991,ENSG00000255301
chr11	57335843	57335993	11:57335843-57335993	ENSG00000254662,ENSG00000149136,ENSG00000109991,ENSG00000255301
chr11	57345722	57345872	11:57345722-57345872	ENSG00000109991,ENSG00000255301
chr11	57387422	57387572	11:57387422-57387572	ENSG00000156575,ENSG00000186652
chr11	57406722	57406872	11:57406722-57406872	ENSG00000255110,ENSG00000156575,ENSG00000186652,ENSG00000254979,ENSG00000134802
chr11	57416562	57416712	11:57416562-57416712	ENSG00000254979,ENSG00000134802
chr11	57424862	57425012	11:57424862-57425012	ENSG00000255110,ENSG00000254663,ENSG00000181761,ENSG00000156575,ENSG00000186652,ENSG00000254979,ENSG00000134802,ENSG00000252070,ENSG00000222998,ENSG00000186907,ENSG00000255301
chr11	57457462	57457612	11:57457462-57457612	ENSG00000252070,ENSG00000222998,ENSG00000186907,ENSG00000255301,ENSG00000149150,ENSG00000265566
chr11	57499662	57499812	11:57499662-57499812	ENSG00000255301,ENSG00000149150,ENSG00000265566,ENSG00000214872
chr11	57530802	57530952	11:57530802-57530952	ENSG00000150244,ENSG00000186907,ENSG00000255301,ENSG00000149150,ENSG00000265566,ENSG00000134809,ENSG00000214872,ENSG00000156587,ENSG00000240371,ENSG00000149131,ENSG00000166793
chr11	57568289	57568439	11:57568289-57568439	ENSG00000156587,ENSG00000240371,ENSG00000149131
chr11	57638262	57638412	11:57638262-57638412	ENSG00000156587,ENSG00000240371,ENSG00000149131,ENSG00000254602,ENSG00000208009,ENSG00000166793
chr11	57641623	57641773	11:57641623-57641773	ENSG00000156587,ENSG00000240371,ENSG00000149131,ENSG00000254602,ENSG00000208009,ENSG00000166793
chr11	57643942	57644092	11:57643942-57644092	ENSG00000156587,ENSG00000240371,ENSG00000149131,ENSG00000254602,ENSG00000208009,ENSG00000166793
chr11	57644912	57645062	11:57644912-57645062	ENSG00000156587,ENSG00000240371,ENSG00000149131,ENSG00000254602,ENSG00000208009,ENSG00000166793
chr11	57649890	57650040	11:57649890-57650040	ENSG00000156587,ENSG00000240371,ENSG00000254602,ENSG00000208009,ENSG00000166793
chr11	57657563	57657713	11:57657563-57657713	ENSG00000255543,ENSG00000181961,ENSG00000255196,ENSG00000255301,ENSG00000214872,ENSG00000156587,ENSG00000240371,ENSG00000149131,ENSG00000254602,ENSG00000208009,ENSG00000166793,ENSG00000172409,ENSG00000156599
chr11	57667383	57667533	11:57667383-57667533	ENSG00000255110,ENSG00000166007,ENSG00000214872,ENSG00000156587,ENSG00000240371,ENSG00000149131,ENSG00000254602,ENSG00000166793,ENSG00000172409,ENSG00000156599,ENSG00000156603,ENSG00000288534,ENSG00000213593,ENSG00000211450,ENSG00000254732
chr11	57667743	57667893	11:57667743-57667893	ENSG00000255110,ENSG00000166007,ENSG00000181950,ENSG00000181927,ENSG00000255301,ENSG00000214872,ENSG00000156587,ENSG00000240371,ENSG00000149131,ENSG00000254602,ENSG00000166793,ENSG00000172409,ENSG00000156599,ENSG00000156603,ENSG00000288534,ENSG00000213593,ENSG00000211450,ENSG00000254732,ENSG00000233436
chr11	57711823	57711973	11:57711823-57711973	ENSG00000156603,ENSG00000288534,ENSG00000213593,ENSG00000213592
chr11	57712283	57712433	11:57712283-57712433	ENSG00000255283,ENSG00000255110,ENSG00000181943,ENSG00000205029,ENSG00000150261,ENSG00000156587,ENSG00000240371,ENSG00000149131,ENSG00000156603,ENSG00000288534,ENSG00000213593,ENSG00000213592,ENSG00000211450,ENSG00000254732,ENSG00000233436,ENSG00000255266
chr11	57741323	57741473	11:57741323-57741473	ENSG00000255110,ENSG00000156603,ENSG00000288534,ENSG00000213593,ENSG00000211450,ENSG00000254732,ENSG00000233436,ENSG00000198561
chr11	57761723	57761873	11:57761723-57761873	ENSG00000233436,ENSG00000198561
chr11	57776163	57776313	11:57776163-57776313	ENSG00000233436,ENSG00000198561
chr11	57778112	57778262	11:57778112-57778262	ENSG00000233436,ENSG00000198561
chr11	57778603	57778753	11:57778603-57778753	ENSG00000255283,ENSG00000255204,ENSG00000149131,ENSG00000211450,ENSG00000254732,ENSG00000233436,ENSG00000198561,ENSG00000255303
chr11	57779450	57779600	11:57779450-57779600	ENSG00000233436,ENSG00000198561
chr11	57800745	57800895	11:57800745-57800895	ENSG00000233436,ENSG00000198561
chr11	57801223	57801373	11:57801223-57801373	ENSG00000233436,ENSG00000198561
chr11	57828634	57828784	11:57828634-57828784	ENSG00000255303
chr11	57843003	57843153	11:57843003-57843153	ENSG00000255303,ENSG00000255266
chr11	58003143	58003293	11:58003143-58003293	ENSG00000172772,ENSG00000254589,ENSG00000180475,ENSG00000280204,ENSG00000197887,ENSG00000186513,ENSG00000272569,ENSG00000186508,ENSG00000172377,ENSG00000272685,ENSG00000255131,ENSG00000254853,ENSG00000236541,ENSG00000279051,ENSG00000254601,ENSG00000254749,ENSG00000255303,ENSG00000255266,ENSG00000180714
chr11	58003683	58003833	11:58003683-58003833	ENSG00000280204,ENSG00000197887,ENSG00000186513,ENSG00000186508,ENSG00000172377,ENSG00000272685,ENSG00000236541,ENSG00000254601,ENSG00000254749,ENSG00000255303,ENSG00000255266,ENSG00000180714
chr11	58004763	58004913	11:58004763-58004913	ENSG00000255386,ENSG00000254786,ENSG00000255189,ENSG00000254877,ENSG00000255523,ENSG00000254717,ENSG00000254926,ENSG00000149124,ENSG00000285895,ENSG00000172362,ENSG00000172365,ENSG00000233499,ENSG00000197786,ENSG00000255333,ENSG00000255096,ENSG00000172772,ENSG00000254589,ENSG00000180475,ENSG00000280204,ENSG00000197887,ENSG00000186513,ENSG00000272569,ENSG00000186508,ENSG00000172377,ENSG00000272685,ENSG00000255131,ENSG00000254853,ENSG00000236541,ENSG00000279051,ENSG00000200817,ENSG00000186509,ENSG00000254601,ENSG00000254749,ENSG00000254576,ENSG00000233301,ENSG00000181939,ENSG00000279514,ENSG00000172188,ENSG00000181927,ENSG00000174982,ENSG00000181903,ENSG00000254841,ENSG00000254804,ENSG00000255019,ENSG00000186113,ENSG00000279395,ENSG00000186119,ENSG00000205030,ENSG00000205029,ENSG00000186124,ENSG00000255204,ENSG00000255499,ENSG00000254547,ENSG00000124900,ENSG00000227806,ENSG00000187612,ENSG00000167825,ENSG00000254807,ENSG00000174970,ENSG00000214880,ENSG00000149133,ENSG00000182365,ENSG00000181785,ENSG00000184741,ENSG00000181780,ENSG00000225538,ENSG00000172154,ENSG00000254524,ENSG00000181767,ENSG00000255140,ENSG00000181761,ENSG00000254848,ENSG00000167822,ENSG00000254947,ENSG00000181752,ENSG00000255217,ENSG00000174957,ENSG00000230213,ENSG00000213604,ENSG00000254658,ENSG00000181718,ENSG00000172489,ENSG00000181698,ENSG00000181693,ENSG00000255461,ENSG00000280314,ENSG00000254722,ENSG00000255134,ENSG00000150261,ENSG00000172487,ENSG00000242208,ENSG00000172199,ENSG00000254903,ENSG00000255466,ENSG00000272987,ENSG00000279961,ENSG00000230416,ENSG00000284732,ENSG00000150269,ENSG00000174937,ENSG00000254752,ENSG00000181371,ENSG00000254411,ENSG00000254490,ENSG00000254660,ENSG00000254603,ENSG00000185701,ENSG00000255223,ENSG00000166693,ENSG00000255012,ENSG00000172459,ENSG00000232511,ENSG00000238041,ENSG00000174914,ENSG00000254953,ENSG00000181325,ENSG00000172457,ENSG00000274770,ENSG00000181282,ENSG00000255303,ENSG00000255266,ENSG00000180714
chr11	58007063	58007213	11:58007063-58007213	ENSG00000254589,ENSG00000180475,ENSG00000280204,ENSG00000197887,ENSG00000186513,ENSG00000272569,ENSG00000186508,ENSG00000172377,ENSG00000272685,ENSG00000255131,ENSG00000254853,ENSG00000236541,ENSG00000279051,ENSG00000186509,ENSG00000254601,ENSG00000254749,ENSG00000255303,ENSG00000255266,ENSG00000180714
chr11	58024663	58024813	11:58024663-58024813	ENSG00000172772,ENSG00000254589,ENSG00000180475,ENSG00000280204,ENSG00000197887,ENSG00000186513,ENSG00000272569,ENSG00000186508,ENSG00000172377,ENSG00000272685,ENSG00000255131,ENSG00000254853,ENSG00000236541,ENSG00000279051,ENSG00000200817,ENSG00000186509,ENSG00000254749,ENSG00000255303,ENSG00000255266,ENSG00000180714
chr11	58059083	58059233	11:58059083-58059233	ENSG00000285895,ENSG00000197786,ENSG00000172772,ENSG00000254589,ENSG00000180475,ENSG00000280204,ENSG00000197887,ENSG00000186513,ENSG00000272569,ENSG00000186508,ENSG00000172377,ENSG00000272685,ENSG00000255131,ENSG00000254853,ENSG00000255146,ENSG00000236541,ENSG00000279051,ENSG00000254749,ENSG00000172188,ENSG00000205029,ENSG00000227806,ENSG00000150261,ENSG00000255303,ENSG00000255266,ENSG00000180714
chr11	58286383	58286533	11:58286383-58286533	ENSG00000255333,ENSG00000272900,ENSG00000172772,ENSG00000254589,ENSG00000180475,ENSG00000280204,ENSG00000197887,ENSG00000186513,ENSG00000272569,ENSG00000186508
chr11	58316263	58316413	11:58316263-58316413	ENSG00000233499,ENSG00000197786,ENSG00000255333,ENSG00000255096,ENSG00000255431,ENSG00000255218,ENSG00000172772,ENSG00000254589,ENSG00000180475,ENSG00000280204
chr11	58334803	58334953	11:58334803-58334953	ENSG00000254926,ENSG00000285895,ENSG00000172362,ENSG00000172365,ENSG00000172769,ENSG00000233499,ENSG00000197786,ENSG00000255333,ENSG00000255096,ENSG00000255431,ENSG00000255218,ENSG00000172772,ENSG00000254589,ENSG00000180475,ENSG00000280204,ENSG00000197887,ENSG00000186513,ENSG00000272569,ENSG00000186508,ENSG00000172377,ENSG00000205029,ENSG00000255204,ENSG00000149133,ENSG00000181767,ENSG00000255303,ENSG00000255266,ENSG00000180714
chr11	58394322	58394472	11:58394322-58394472	ENSG00000198261,ENSG00000255386,ENSG00000254717,ENSG00000254926,ENSG00000149124,ENSG00000285895,ENSG00000172362,ENSG00000172365,ENSG00000172769,ENSG00000273408,ENSG00000233499,ENSG00000197786,ENSG00000255333,ENSG00000255096,ENSG00000255431,ENSG00000172772,ENSG00000254589,ENSG00000180475,ENSG00000280204,ENSG00000197887,ENSG00000186513,ENSG00000272569,ENSG00000186508,ENSG00000172377,ENSG00000272685,ENSG00000255131,ENSG00000254853,ENSG00000187612,ENSG00000182365,ENSG00000181780,ENSG00000181767,ENSG00000181761,ENSG00000167822,ENSG00000254947,ENSG00000181752,ENSG00000181698,ENSG00000181693,ENSG00000255461,ENSG00000150261,ENSG00000254903,ENSG00000230416,ENSG00000254411,ENSG00000255303,ENSG00000255266,ENSG00000180714
chr11	58513882	58514032	11:58513882-58514032	ENSG00000198283,ENSG00000255299,ENSG00000285895,ENSG00000172362
chr11	58524682	58524832	11:58524682-58524832	ENSG00000198283,ENSG00000255299,ENSG00000285895,ENSG00000172362,ENSG00000180475
chr11	58573602	58573752	11:58573602-58573752	ENSG00000255073,ENSG00000186660,ENSG00000110031
chr11	58577622	58577772	11:58577622-58577772	ENSG00000197254,ENSG00000149124,ENSG00000269570,ENSG00000255073,ENSG00000186660,ENSG00000110031
chr11	58578262	58578412	11:58578262-58578412	ENSG00000255523,ENSG00000197254,ENSG00000149124,ENSG00000269570,ENSG00000255073,ENSG00000186660,ENSG00000110031,ENSG00000285895,ENSG00000254903
chr11	58578902	58579052	11:58578902-58579052	ENSG00000255523,ENSG00000254717,ENSG00000254926,ENSG00000197254,ENSG00000149124,ENSG00000280010,ENSG00000269570,ENSG00000255073,ENSG00000186660,ENSG00000110031,ENSG00000285895,ENSG00000254903
chr11	58579622	58579772	11:58579622-58579772	ENSG00000149124,ENSG00000269570,ENSG00000255073,ENSG00000186660,ENSG00000110031
chr11	58616722	58616872	11:58616722-58616872	ENSG00000280010,ENSG00000242689,ENSG00000269570
chr11	58627762	58627912	11:58627762-58627912	ENSG00000255189,ENSG00000254877,ENSG00000255523,ENSG00000254717,ENSG00000254926,ENSG00000197254,ENSG00000149124,ENSG00000280010,ENSG00000242689,ENSG00000269570,ENSG00000285895
chr11	58629962	58630112	11:58629962-58630112	ENSG00000149124,ENSG00000280010
chr11	58654142	58654292	11:58654142-58654292	ENSG00000254717,ENSG00000255265,ENSG00000254926,ENSG00000197254,ENSG00000149124
chr11	58675642	58675792	11:58675642-58675792	ENSG00000254926,ENSG00000197254,ENSG00000149124
chr11	58788502	58788652	11:58788502-58788652	ENSG00000255523,ENSG00000254717,ENSG00000255265,ENSG00000254926,ENSG00000197254,ENSG00000149124
chr11	58900922	58901072	11:58900922-58901072	ENSG00000255189,ENSG00000254877,ENSG00000255523,ENSG00000166840,ENSG00000254717,ENSG00000156689
chr11	59053422	59053572	11:59053422-59053572	ENSG00000254399,ENSG00000254786,ENSG00000255189,ENSG00000254877,ENSG00000255240
chr11	59058442	59058592	11:59058442-59058592	ENSG00000176495,ENSG00000255386,ENSG00000235678,ENSG00000255151,ENSG00000254399,ENSG00000254786,ENSG00000255189,ENSG00000254877,ENSG00000255240,ENSG00000255523,ENSG00000166840,ENSG00000254717,ENSG00000156689,ENSG00000254926,ENSG00000149124
chr11	59097242	59097392	11:59097242-59097392	ENSG00000189057,ENSG00000255151,ENSG00000254399,ENSG00000254786,ENSG00000254877
chr11	59106722	59106872	11:59106722-59106872	ENSG00000189057,ENSG00000255151
chr11	59107022	59107172	11:59107022-59107172	ENSG00000166801,ENSG00000255381,ENSG00000245571,ENSG00000189057,ENSG00000255151,ENSG00000254399,ENSG00000254786,ENSG00000255189,ENSG00000254877,ENSG00000255523,ENSG00000254717
chr11	59135962	59136112	11:59135962-59136112	ENSG00000166801,ENSG00000255381,ENSG00000245571,ENSG00000255151
chr11	59138762	59138912	11:59138762-59138912	ENSG00000166801,ENSG00000255381,ENSG00000245571,ENSG00000255151
chr11	59142702	59142852	11:59142702-59142852	ENSG00000166801,ENSG00000255381,ENSG00000245571,ENSG00000255151
chr11	59143102	59143252	11:59143102-59143252	ENSG00000166801,ENSG00000255381,ENSG00000245571
chr11	59144702	59144852	11:59144702-59144852	ENSG00000166801,ENSG00000255381,ENSG00000245571
chr11	59158562	59158712	11:59158562-59158712	ENSG00000176495,ENSG00000255386,ENSG00000235678,ENSG00000263944,ENSG00000166801,ENSG00000255381,ENSG00000245571,ENSG00000255151,ENSG00000254399,ENSG00000254786,ENSG00000255189,ENSG00000254877
chr11	59171562	59171712	11:59171562-59171712	ENSG00000172324,ENSG00000198261,ENSG00000176495,ENSG00000255386,ENSG00000235678,ENSG00000263944,ENSG00000254704,ENSG00000214797,ENSG00000254799,ENSG00000225802,ENSG00000263999,ENSG00000197629,ENSG00000110042
chr11	59172002	59172152	11:59172002-59172152	ENSG00000172324,ENSG00000198261,ENSG00000176495,ENSG00000255386,ENSG00000235678,ENSG00000263944,ENSG00000254704,ENSG00000214797,ENSG00000254799,ENSG00000225802,ENSG00000263999,ENSG00000197629,ENSG00000110042
chr11	59190055	59190205	11:59190055-59190205	ENSG00000263999,ENSG00000197629,ENSG00000110042
chr11	59224422	59224572	11:59224422-59224572	ENSG00000198261,ENSG00000176495,ENSG00000255386,ENSG00000235678,ENSG00000263944,ENSG00000254704,ENSG00000214797,ENSG00000254799,ENSG00000225802,ENSG00000263999,ENSG00000197629
chr11	59226522	59226672	11:59226522-59226672	ENSG00000198261,ENSG00000176495,ENSG00000255386,ENSG00000235678,ENSG00000263944,ENSG00000254704,ENSG00000254799,ENSG00000225802,ENSG00000263999,ENSG00000197629
chr11	59284642	59284792	11:59284642-59284792	ENSG00000198261,ENSG00000176495,ENSG00000255386,ENSG00000235678,ENSG00000263944,ENSG00000254704,ENSG00000214797,ENSG00000254799,ENSG00000225802,ENSG00000263999,ENSG00000197629
chr11	59430062	59430212	11:59430062-59430212	ENSG00000172320,ENSG00000172324,ENSG00000198261,ENSG00000176495,ENSG00000255386,ENSG00000235678,ENSG00000254799
chr11	59463282	59463432	11:59463282-59463432	ENSG00000176200,ENSG00000204989,ENSG00000254466,ENSG00000166884,ENSG00000172320,ENSG00000198261,ENSG00000176495,ENSG00000255386,ENSG00000235678
chr11	59511062	59511212	11:59511062-59511212	ENSG00000172742,ENSG00000176200,ENSG00000204989,ENSG00000254466,ENSG00000198261
chr11	59537324	59537474	11:59537324-59537474	ENSG00000264559,ENSG00000287264,ENSG00000254770,ENSG00000176200,ENSG00000204989,ENSG00000255386
chr11	59550642	59550792	11:59550642-59550792	ENSG00000264559,ENSG00000255008,ENSG00000287264,ENSG00000204989
chr11	59551042	59551192	11:59551042-59551192	ENSG00000264559,ENSG00000255008,ENSG00000287264
chr11	59551722	59551872	11:59551722-59551872	ENSG00000264559,ENSG00000255008,ENSG00000287264
chr11	59556357	59556507	11:59556357-59556507	ENSG00000264559,ENSG00000255008,ENSG00000287264
chr11	59557511	59557661	11:59557511-59557661	ENSG00000255008,ENSG00000287264
chr11	59560962	59561112	11:59560962-59561112	ENSG00000264559,ENSG00000255139,ENSG00000255008,ENSG00000287264
chr11	59616002	59616152	11:59616002-59616152	ENSG00000256220,ENSG00000229859,ENSG00000283601,ENSG00000204979,ENSG00000071203,ENSG00000156738,ENSG00000166930,ENSG00000255331,ENSG00000149516,ENSG00000255393,ENSG00000285010,ENSG00000166902,ENSG00000254743,ENSG00000254403,ENSG00000255355,ENSG00000166889,ENSG00000264559,ENSG00000110048,ENSG00000255139,ENSG00000255008,ENSG00000287264,ENSG00000254770,ENSG00000176200,ENSG00000204989,ENSG00000254466,ENSG00000198261,ENSG00000176495,ENSG00000255386,ENSG00000235678,ENSG00000263944,ENSG00000254799,ENSG00000255189,ENSG00000254877,ENSG00000255523
chr11	59668249	59668399	11:59668249-59668399	ENSG00000255355,ENSG00000166889
chr11	59669142	59669292	11:59669142-59669292	ENSG00000166902,ENSG00000254743,ENSG00000254403,ENSG00000255355,ENSG00000166889,ENSG00000264559,ENSG00000110048,ENSG00000255008,ENSG00000204989,ENSG00000198261,ENSG00000263944
chr11	59680642	59680792	11:59680642-59680792	ENSG00000254743,ENSG00000254403,ENSG00000255355,ENSG00000204989
chr11	59706780	59706930	11:59706780-59706930	ENSG00000229183,ENSG00000254403,ENSG00000172289,ENSG00000223223
chr11	59707022	59707172	11:59707022-59707172	ENSG00000229183,ENSG00000166930,ENSG00000149507,ENSG00000255393,ENSG00000285010,ENSG00000134812,ENSG00000255538,ENSG00000254743,ENSG00000254403,ENSG00000166900,ENSG00000172289,ENSG00000223223,ENSG00000176200,ENSG00000204989,ENSG00000198261,ENSG00000176495,ENSG00000255386
chr11	59754102	59754252	11:59754102-59754252	ENSG00000166902,ENSG00000254477,ENSG00000255538,ENSG00000254743,ENSG00000254403,ENSG00000166900
chr11	59755762	59755912	11:59755762-59755912	ENSG00000166902,ENSG00000254477,ENSG00000255538,ENSG00000254743,ENSG00000254403,ENSG00000166900
chr11	59776582	59776732	11:59776582-59776732	ENSG00000234964,ENSG00000254477,ENSG00000255538,ENSG00000254743,ENSG00000254403,ENSG00000166900
chr11	59787102	59787252	11:59787102-59787252	ENSG00000283601,ENSG00000071203,ENSG00000255331,ENSG00000149516,ENSG00000149507,ENSG00000255393,ENSG00000285010,ENSG00000214788,ENSG00000284873,ENSG00000134812,ENSG00000166902,ENSG00000234964,ENSG00000254477,ENSG00000255538,ENSG00000254743,ENSG00000254403,ENSG00000166900,ENSG00000176200,ENSG00000176495,ENSG00000255386
chr11	59787922	59788072	11:59787922-59788072	ENSG00000285010,ENSG00000134812,ENSG00000166902,ENSG00000234964,ENSG00000254477,ENSG00000255538,ENSG00000254743,ENSG00000254403,ENSG00000166900
chr11	59802096	59802246	11:59802096-59802246	ENSG00000166902,ENSG00000254477,ENSG00000255538,ENSG00000254743
chr11	59802687	59802837	11:59802687-59802837	ENSG00000166902,ENSG00000254477,ENSG00000255538,ENSG00000254743
chr11	59810742	59810892	11:59810742-59810892	ENSG00000134812,ENSG00000166902
chr11	59823092	59823242	11:59823092-59823242	ENSG00000149516,ENSG00000255393,ENSG00000285010,ENSG00000284873,ENSG00000134812,ENSG00000166902,ENSG00000254743
chr11	59857502	59857652	11:59857502-59857652	ENSG00000285231,ENSG00000134827,ENSG00000134812
chr11	59865162	59865312	11:59865162-59865312	ENSG00000255331,ENSG00000149516,ENSG00000149507,ENSG00000255393,ENSG00000285010,ENSG00000214788,ENSG00000284873,ENSG00000285231,ENSG00000134827,ENSG00000134812
chr11	59899662	59899812	11:59899662-59899812	ENSG00000285010,ENSG00000214788,ENSG00000284873,ENSG00000270929,ENSG00000285231
chr11	59901402	59901552	11:59901402-59901552	ENSG00000256220,ENSG00000283601,ENSG00000204979,ENSG00000071203,ENSG00000156738,ENSG00000166930,ENSG00000214787,ENSG00000149534,ENSG00000255331,ENSG00000149516,ENSG00000149507,ENSG00000255393,ENSG00000285010,ENSG00000214788,ENSG00000284873,ENSG00000270929,ENSG00000285231,ENSG00000134827,ENSG00000134812,ENSG00000254403,ENSG00000198261,ENSG00000176495,ENSG00000255386,ENSG00000235678
chr11	59919129	59919279	11:59919129-59919279	ENSG00000149516,ENSG00000255393,ENSG00000285010,ENSG00000214788,ENSG00000284873,ENSG00000134812
chr11	60098585	60098735	11:60098585-60098735	ENSG00000149534,ENSG00000255331,ENSG00000149516,ENSG00000149507
chr11	60130622	60130772	11:60130622-60130772	ENSG00000149534,ENSG00000255331,ENSG00000149516,ENSG00000149507,ENSG00000255393
chr11	60159962	60160112	11:60159962-60160112	ENSG00000275344,ENSG00000214787,ENSG00000110077,ENSG00000254952,ENSG00000149534,ENSG00000255331,ENSG00000149516,ENSG00000149507,ENSG00000255393
chr11	60161236	60161386	11:60161236-60161386	ENSG00000275344,ENSG00000214787,ENSG00000110077,ENSG00000254952,ENSG00000149534,ENSG00000255331,ENSG00000149516,ENSG00000149507,ENSG00000255393
chr11	60169422	60169572	11:60169422-60169572	ENSG00000256220,ENSG00000214782,ENSG00000283601,ENSG00000204979,ENSG00000071203,ENSG00000156738,ENSG00000166930,ENSG00000166928,ENSG00000275344,ENSG00000214787,ENSG00000110079,ENSG00000110077,ENSG00000254952,ENSG00000149534,ENSG00000255331,ENSG00000149516,ENSG00000149507,ENSG00000255393,ENSG00000285010,ENSG00000214788,ENSG00000284873,ENSG00000134812,ENSG00000204989,ENSG00000198261,ENSG00000176495,ENSG00000255386
chr11	60193762	60193912	11:60193762-60193912	ENSG00000275344,ENSG00000214787,ENSG00000110079,ENSG00000110077,ENSG00000255331,ENSG00000149516,ENSG00000149507,ENSG00000255393
chr11	60194222	60194372	11:60194222-60194372	ENSG00000275344,ENSG00000214787,ENSG00000110079,ENSG00000110077
chr11	60265736	60265886	11:60265736-60265886	ENSG00000214787
chr11	60314757	60314907	11:60314757-60314907	ENSG00000156738,ENSG00000166926
chr11	60334146	60334296	11:60334146-60334296	ENSG00000283601,ENSG00000071203,ENSG00000156738,ENSG00000166930,ENSG00000166928,ENSG00000166926
chr11	60345602	60345752	11:60345602-60345752	ENSG00000283601,ENSG00000204979,ENSG00000071203,ENSG00000156738,ENSG00000166930,ENSG00000166928,ENSG00000166926
chr11	60363562	60363712	11:60363562-60363712	ENSG00000181995,ENSG00000283601,ENSG00000204979,ENSG00000071203,ENSG00000156738,ENSG00000166930,ENSG00000166928,ENSG00000166927
chr11	60370822	60370972	11:60370822-60370972	ENSG00000283601,ENSG00000204979,ENSG00000071203,ENSG00000156738,ENSG00000166930,ENSG00000166928,ENSG00000166927
chr11	60618822	60618972	11:60618822-60618972	ENSG00000181995,ENSG00000283601,ENSG00000204979,ENSG00000071203,ENSG00000156738,ENSG00000166930
chr11	60625382	60625532	11:60625382-60625532	ENSG00000181995,ENSG00000283601,ENSG00000204979,ENSG00000071203,ENSG00000156738,ENSG00000166930
chr11	60701327	60701477	11:60701327-60701477	ENSG00000214782,ENSG00000166959
chr11	60775502	60775652	11:60775502-60775652	ENSG00000229859,ENSG00000110448,ENSG00000149506,ENSG00000183134,ENSG00000255845,ENSG00000172689,ENSG00000166961,ENSG00000214782,ENSG00000283601,ENSG00000204979
chr11	60776262	60776412	11:60776262-60776412	ENSG00000166961,ENSG00000214782
chr11	60777702	60777852	11:60777702-60777852	ENSG00000256220,ENSG00000229859,ENSG00000110448,ENSG00000256733,ENSG00000207153,ENSG00000149506,ENSG00000183134,ENSG00000255845,ENSG00000172689,ENSG00000166961,ENSG00000214782,ENSG00000283601,ENSG00000204979,ENSG00000071203,ENSG00000156738
chr11	60787302	60787452	11:60787302-60787452	ENSG00000256220,ENSG00000229859,ENSG00000110448,ENSG00000256733,ENSG00000207153,ENSG00000149506,ENSG00000183134,ENSG00000256813,ENSG00000255845,ENSG00000172689,ENSG00000166961,ENSG00000214782,ENSG00000283601,ENSG00000204979,ENSG00000071203,ENSG00000156738,ENSG00000166930
chr11	60788882	60789032	11:60788882-60789032	ENSG00000255845,ENSG00000172689,ENSG00000166961,ENSG00000214782
chr11	60810702	60810852	11:60810702-60810852	ENSG00000255845,ENSG00000214782
chr11	60831142	60831292	11:60831142-60831292	ENSG00000149506,ENSG00000183134,ENSG00000256813,ENSG00000255845
chr11	60835582	60835732	11:60835582-60835732	ENSG00000110448,ENSG00000149506,ENSG00000183134,ENSG00000110104,ENSG00000256813,ENSG00000255959,ENSG00000255845
chr11	60840922	60841072	11:60840922-60841072	ENSG00000149506,ENSG00000183134,ENSG00000110104,ENSG00000256813,ENSG00000255959
chr11	60841922	60842072	11:60841922-60842072	ENSG00000229859,ENSG00000110448,ENSG00000207153,ENSG00000149506,ENSG00000183134,ENSG00000110104,ENSG00000256813,ENSG00000255959,ENSG00000255845
chr11	60887662	60887812	11:60887662-60887812	ENSG00000149506,ENSG00000183134,ENSG00000256813,ENSG00000255845
chr11	60891159	60891309	11:60891159-60891309	ENSG00000110107,ENSG00000149506,ENSG00000183134,ENSG00000256813
chr11	60899457	60899607	11:60899457-60899607	ENSG00000110107,ENSG00000149506,ENSG00000183134
chr11	60906623	60906773	11:60906623-60906773	ENSG00000229183,ENSG00000110448,ENSG00000256733,ENSG00000207153,ENSG00000110446,ENSG00000006118,ENSG00000256196,ENSG00000110108,ENSG00000256944,ENSG00000257052,ENSG00000110107,ENSG00000149506,ENSG00000183134,ENSG00000256813
chr11	60913943	60914093	11:60913943-60914093	ENSG00000229859,ENSG00000110448,ENSG00000256733,ENSG00000207153,ENSG00000110446,ENSG00000006118,ENSG00000256196,ENSG00000110108,ENSG00000256944,ENSG00000257052,ENSG00000110107,ENSG00000149506
chr11	60924351	60924501	11:60924351-60924501	ENSG00000110446,ENSG00000006118,ENSG00000256196,ENSG00000110108
chr11	60937278	60937428	11:60937278-60937428	ENSG00000110446,ENSG00000006118,ENSG00000256196
chr11	60953863	60954013	11:60953863-60954013	ENSG00000207153,ENSG00000110446
chr11	60970394	60970544	11:60970394-60970544	ENSG00000110448,ENSG00000256733,ENSG00000207153,ENSG00000013725
chr11	61011363	61011513	11:61011363-61011513	ENSG00000110448,ENSG00000256733,ENSG00000207153,ENSG00000013725
chr11	61042247	61042397	11:61042247-61042397	ENSG00000110448,ENSG00000256733,ENSG00000207153
chr11	61129883	61130033	11:61129883-61130033	-
chr11	61149723	61149873	11:61149723-61149873	ENSG00000229859,ENSG00000279549,ENSG00000110448,ENSG00000256733
chr11	61159023	61159173	11:61159023-61159173	ENSG00000229859,ENSG00000279549,ENSG00000167987,ENSG00000110448
chr11	61161163	61161313	11:61161163-61161313	ENSG00000229859,ENSG00000279549,ENSG00000167987,ENSG00000110448
chr11	61161643	61161793	11:61161643-61161793	ENSG00000229859,ENSG00000279549,ENSG00000167987,ENSG00000110448
chr11	61187663	61187813	11:61187663-61187813	ENSG00000229183,ENSG00000229859,ENSG00000110448,ENSG00000256733,ENSG00000207153,ENSG00000013725
chr11	61254523	61254673	11:61254523-61254673	ENSG00000187049,ENSG00000256713,ENSG00000229183,ENSG00000229859
chr11	61297843	61297993	11:61297843-61297993	ENSG00000187049,ENSG00000167986,ENSG00000167992,ENSG00000256713,ENSG00000229859
chr11	61333083	61333233	11:61333083-61333233	ENSG00000187049,ENSG00000149476,ENSG00000167986
chr11	61336343	61336493	11:61336343-61336493	ENSG00000187049,ENSG00000149476,ENSG00000167986
chr11	61348123	61348273	11:61348123-61348273	ENSG00000187049,ENSG00000149483,ENSG00000279246,ENSG00000162144,ENSG00000149476,ENSG00000167986,ENSG00000229183
chr11	61361883	61362033	11:61361883-61362033	ENSG00000187049,ENSG00000149483,ENSG00000279246,ENSG00000162144,ENSG00000149476,ENSG00000167986
chr11	61362223	61362373	11:61362223-61362373	ENSG00000187049,ENSG00000149483,ENSG00000279246,ENSG00000162144,ENSG00000149476,ENSG00000167986
chr11	61366314	61366464	11:61366314-61366464	ENSG00000187049,ENSG00000149483,ENSG00000162144
chr11	61429423	61429573	11:61429423-61429573	ENSG00000167985,ENSG00000256591,ENSG00000279632,ENSG00000149532,ENSG00000187049
chr11	61429983	61430133	11:61429983-61430133	ENSG00000279878,ENSG00000162148,ENSG00000240823,ENSG00000167985,ENSG00000256591,ENSG00000279632,ENSG00000149532,ENSG00000187049
chr11	61435603	61435753	11:61435603-61435753	ENSG00000240823,ENSG00000167985,ENSG00000256591,ENSG00000279632,ENSG00000149532
chr11	61446263	61446413	11:61446263-61446413	ENSG00000255947,ENSG00000256443,ENSG00000279878,ENSG00000255931,ENSG00000162148,ENSG00000240823,ENSG00000167985,ENSG00000256591,ENSG00000279632,ENSG00000149532,ENSG00000187049,ENSG00000229183
chr11	61509303	61509453	11:61509303-61509453	ENSG00000256443,ENSG00000279878,ENSG00000204950,ENSG00000266006,ENSG00000255931,ENSG00000162148
chr11	61567323	61567473	11:61567323-61567473	ENSG00000256443,ENSG00000279878,ENSG00000255931,ENSG00000162148
chr11	61581063	61581213	11:61581063-61581213	ENSG00000250230,ENSG00000256443,ENSG00000279878,ENSG00000011347,ENSG00000162148
chr11	61581483	61581633	11:61581483-61581633	ENSG00000255947,ENSG00000243742,ENSG00000250230,ENSG00000256443,ENSG00000279878,ENSG00000011347,ENSG00000255931,ENSG00000162148
chr11	61595503	61595653	11:61595503-61595653	ENSG00000250230,ENSG00000256443,ENSG00000279878
chr11	61628252	61628402	11:61628252-61628402	ENSG00000255947,ENSG00000243742,ENSG00000256443,ENSG00000279878,ENSG00000162148
chr11	61638535	61638685	11:61638535-61638685	ENSG00000255947,ENSG00000243742,ENSG00000256443,ENSG00000279878,ENSG00000162148
chr11	61682203	61682353	11:61682203-61682353	ENSG00000134780,ENSG00000255947
chr11	61688963	61689113	11:61688963-61689113	ENSG00000134780,ENSG00000255947
chr11	61696123	61696273	11:61696123-61696273	ENSG00000134780,ENSG00000255947
chr11	61718663	61718813	11:61718663-61718813	ENSG00000255947
chr11	61733523	61733673	11:61733523-61733673	ENSG00000124915,ENSG00000134780,ENSG00000255947,ENSG00000256443,ENSG00000162148
chr11	61747803	61747953	11:61747803-61747953	ENSG00000124920,ENSG00000124915
chr11	61776583	61776733	11:61776583-61776733	ENSG00000124920,ENSG00000124915
chr11	61792063	61792213	11:61792063-61792213	ENSG00000134824,ENSG00000168496,ENSG00000284108,ENSG00000134825,ENSG00000124920,ENSG00000124915
chr11	61792563	61792713	11:61792563-61792713	ENSG00000134824,ENSG00000168496,ENSG00000284108,ENSG00000134825,ENSG00000124920,ENSG00000124915
chr11	61797303	61797453	11:61797303-61797453	ENSG00000149485,ENSG00000134824,ENSG00000168496,ENSG00000284108,ENSG00000134825
chr11	61815243	61815393	11:61815243-61815393	ENSG00000284416,ENSG00000149485,ENSG00000134824
chr11	61816146	61816296	11:61816146-61816296	ENSG00000284416,ENSG00000149485,ENSG00000134824
chr11	61816923	61817073	11:61816923-61817073	ENSG00000284416,ENSG00000149485,ENSG00000134824
chr11	61827883	61828033	11:61827883-61828033	ENSG00000284416,ENSG00000149485,ENSG00000134824
chr11	61834663	61834813	11:61834663-61834813	ENSG00000149485,ENSG00000134824
chr11	61871243	61871393	11:61871243-61871393	ENSG00000277892,ENSG00000221968
chr11	61888103	61888253	11:61888103-61888253	ENSG00000254424,ENSG00000255553,ENSG00000200898,ENSG00000167994,ENSG00000277892,ENSG00000221968,ENSG00000229183
chr11	61890583	61890733	11:61890583-61890733	ENSG00000167994,ENSG00000221968
chr11	61891623	61891773	11:61891623-61891773	ENSG00000200898,ENSG00000167994,ENSG00000221968
chr11	61894103	61894253	11:61894103-61894253	ENSG00000167994,ENSG00000221968
chr11	61897723	61897873	11:61897723-61897873	ENSG00000255553,ENSG00000167994,ENSG00000221968
chr11	61899203	61899353	11:61899203-61899353	ENSG00000255553,ENSG00000200898,ENSG00000167994,ENSG00000221968
chr11	61947763	61947913	11:61947763-61947913	ENSG00000254424,ENSG00000255553,ENSG00000167995,ENSG00000200898,ENSG00000167994
chr11	61949623	61949773	11:61949623-61949773	ENSG00000254424,ENSG00000167995,ENSG00000200898,ENSG00000167994
chr11	61967603	61967753	11:61967603-61967753	ENSG00000279491,ENSG00000167996,ENSG00000167995
chr11	61970203	61970353	11:61970203-61970353	ENSG00000254424,ENSG00000279491,ENSG00000167996
chr11	61971883	61972033	11:61971883-61972033	ENSG00000254424,ENSG00000255553,ENSG00000244176,ENSG00000279491,ENSG00000167996,ENSG00000167995,ENSG00000200898
chr11	61972690	61972840	11:61972690-61972840	ENSG00000279491,ENSG00000167996
chr11	61972840	61972990	11:61972840-61972990	ENSG00000279491,ENSG00000167996
chr11	61978743	61978893	11:61978743-61978893	ENSG00000254424,ENSG00000244176,ENSG00000200898
chr11	62004643	62004793	11:62004643-62004793	ENSG00000254424,ENSG00000244176,ENSG00000200898
chr11	62025143	62025293	11:62025143-62025293	ENSG00000244176
chr11	62025583	62025733	11:62025583-62025733	ENSG00000197745,ENSG00000124939,ENSG00000254424,ENSG00000255553,ENSG00000244176,ENSG00000279491,ENSG00000167996,ENSG00000167995,ENSG00000200898,ENSG00000256220
chr11	62033685	62033835	11:62033685-62033835	ENSG00000244176
chr11	62045914	62046064	11:62045914-62046064	-
chr11	62082143	62082293	11:62082143-62082293	ENSG00000254424,ENSG00000255553,ENSG00000167994
chr11	62105243	62105393	11:62105243-62105393	ENSG00000254424,ENSG00000255553,ENSG00000167994
chr11	62108103	62108253	11:62108103-62108253	-
chr11	62109243	62109393	11:62109243-62109393	-
chr11	62123783	62123933	11:62123783-62123933	ENSG00000197745,ENSG00000124939,ENSG00000168515,ENSG00000149503,ENSG00000285656,ENSG00000254424
chr11	62153123	62153273	11:62153123-62153273	ENSG00000197745,ENSG00000124935,ENSG00000124939,ENSG00000168515,ENSG00000236607,ENSG00000149503
chr11	62171323	62171473	11:62171323-62171473	ENSG00000254454,ENSG00000197745,ENSG00000124935,ENSG00000124939,ENSG00000168515,ENSG00000236607
chr11	62264123	62264273	11:62264123-62264273	ENSG00000197745,ENSG00000110484,ENSG00000124935,ENSG00000254404,ENSG00000124939,ENSG00000168515
chr11	62266683	62266833	11:62266683-62266833	ENSG00000197745,ENSG00000110484,ENSG00000124935,ENSG00000254404,ENSG00000124939,ENSG00000168515
chr11	62311263	62311413	11:62311263-62311413	ENSG00000197745,ENSG00000124935,ENSG00000124939,ENSG00000168515
chr11	62339843	62339993	11:62339843-62339993	ENSG00000254454,ENSG00000162174,ENSG00000255118,ENSG00000255213,ENSG00000197745,ENSG00000168515
chr11	62340308	62340458	11:62340308-62340458	ENSG00000254454,ENSG00000162174,ENSG00000255118,ENSG00000255213,ENSG00000197745
chr11	62360783	62360933	11:62360783-62360933	ENSG00000254454,ENSG00000162174
chr11	62394943	62395093	11:62394943-62395093	ENSG00000149021,ENSG00000255126,ENSG00000254454,ENSG00000162174
chr11	62395210	62395360	11:62395210-62395360	ENSG00000149021,ENSG00000255126,ENSG00000162174
chr11	62424843	62424993	11:62424843-62424993	ENSG00000250659,ENSG00000255446,ENSG00000149021
chr11	62444595	62444745	11:62444595-62444745	ENSG00000255446
chr11	62445403	62445553	11:62445403-62445553	ENSG00000255446
chr11	62497523	62497673	11:62497523-62497673	ENSG00000250659
chr11	62499703	62499853	11:62499703-62499853	ENSG00000250659
chr11	62503177	62503327	11:62503177-62503327	ENSG00000250659
chr11	62508603	62508753	11:62508603-62508753	ENSG00000250659
chr11	62545663	62545813	11:62545663-62545813	ENSG00000257058,ENSG00000250659,ENSG00000124942,ENSG00000255446
chr11	62551863	62552013	11:62551863-62552013	ENSG00000257058,ENSG00000250659,ENSG00000124942,ENSG00000255446
chr11	62553443	62553593	11:62553443-62553593	ENSG00000257058,ENSG00000250659,ENSG00000124942,ENSG00000255446,ENSG00000149021,ENSG00000255126
chr11	62556263	62556413	11:62556263-62556413	ENSG00000257058,ENSG00000250659,ENSG00000124942,ENSG00000255446,ENSG00000149021,ENSG00000255126
chr11	62556583	62556733	11:62556583-62556733	ENSG00000257058,ENSG00000250659,ENSG00000124942,ENSG00000255446
chr11	62560683	62560833	11:62560683-62560833	ENSG00000276102,ENSG00000254772,ENSG00000257058,ENSG00000250659,ENSG00000124942,ENSG00000255446,ENSG00000149021,ENSG00000255126
chr11	62573923	62574073	11:62573923-62574073	ENSG00000149489,ENSG00000149016,ENSG00000276102,ENSG00000255508,ENSG00000254772,ENSG00000250659,ENSG00000124942,ENSG00000255446,ENSG00000149021,ENSG00000255126,ENSG00000254454
chr11	62577363	62577513	11:62577363-62577513	ENSG00000149016,ENSG00000255508,ENSG00000254772,ENSG00000250659
chr11	62591603	62591753	11:62591603-62591753	ENSG00000168000,ENSG00000149541,ENSG00000149489,ENSG00000254964,ENSG00000149499,ENSG00000149480,ENSG00000149016,ENSG00000255508,ENSG00000254772
chr11	62593643	62593793	11:62593643-62593793	ENSG00000149480,ENSG00000149016,ENSG00000255508
chr11	62599283	62599433	11:62599283-62599433	ENSG00000149541,ENSG00000149489,ENSG00000254964,ENSG00000149499,ENSG00000149480,ENSG00000149016,ENSG00000255508
chr11	62601843	62601993	11:62601843-62601993	ENSG00000149541,ENSG00000149489,ENSG00000254964,ENSG00000149499,ENSG00000149480,ENSG00000149016
chr11	62611744	62611894	11:62611744-62611894	ENSG00000149541,ENSG00000149489,ENSG00000254964,ENSG00000149499
chr11	62612783	62612933	11:62612783-62612933	ENSG00000149541,ENSG00000149489,ENSG00000254964,ENSG00000149499
chr11	62622043	62622193	11:62622043-62622193	ENSG00000089597,ENSG00000149541,ENSG00000149489,ENSG00000149499
chr11	62646603	62646753	11:62646603-62646753	ENSG00000206597,ENSG00000214756,ENSG00000278615,ENSG00000255432,ENSG00000185085,ENSG00000089597,ENSG00000149541
chr11	62653323	62653473	11:62653323-62653473	ENSG00000162191,ENSG00000206597,ENSG00000214756,ENSG00000278615,ENSG00000255432,ENSG00000185085,ENSG00000089597
chr11	62665223	62665373	11:62665223-62665373	ENSG00000162191,ENSG00000204922,ENSG00000206597,ENSG00000214756,ENSG00000162194,ENSG00000278615,ENSG00000255432
chr11	62665743	62665893	11:62665743-62665893	ENSG00000204922,ENSG00000206597,ENSG00000214756,ENSG00000162194,ENSG00000278615,ENSG00000255432
chr11	62671583	62671733	11:62671583-62671733	ENSG00000162191,ENSG00000204922,ENSG00000206597,ENSG00000214756,ENSG00000162194,ENSG00000278615,ENSG00000255432
chr11	62672283	62672433	11:62672283-62672433	ENSG00000162191,ENSG00000204922,ENSG00000206597,ENSG00000214756,ENSG00000162194,ENSG00000278615,ENSG00000255432
chr11	62679043	62679193	11:62679043-62679193	ENSG00000177363,ENSG00000162191,ENSG00000204922,ENSG00000206597,ENSG00000214756,ENSG00000162194,ENSG00000278615,ENSG00000255432
chr11	62680903	62681053	11:62680903-62681053	ENSG00000177363,ENSG00000162191
chr11	62694803	62694953	11:62694803-62694953	ENSG00000168000,ENSG00000177363
chr11	62706223	62706373	11:62706223-62706373	ENSG00000162188,ENSG00000168000
chr11	62709543	62709693	11:62709543-62709693	ENSG00000162188,ENSG00000168000
chr11	62727503	62727653	11:62727503-62727653	ENSG00000267811,ENSG00000168002,ENSG00000185670,ENSG00000162222,ENSG00000214753,ENSG00000162188,ENSG00000234857,ENSG00000168000
chr11	62727903	62728053	11:62727903-62728053	ENSG00000168002,ENSG00000162222,ENSG00000214753,ENSG00000162188,ENSG00000234857,ENSG00000168000
chr11	62728403	62728553	11:62728403-62728553	ENSG00000162222,ENSG00000214753,ENSG00000234857
chr11	62753843	62753993	11:62753843-62753993	ENSG00000168002,ENSG00000185670
chr11	62754183	62754333	11:62754183-62754333	ENSG00000252361,ENSG00000162227,ENSG00000267811,ENSG00000168002,ENSG00000185670,ENSG00000162222,ENSG00000214753,ENSG00000162188,ENSG00000234857,ENSG00000168000
chr11	62761423	62761573	11:62761423-62761573	ENSG00000162227,ENSG00000267811,ENSG00000168002
chr11	62771223	62771373	11:62771223-62771373	ENSG00000284535,ENSG00000185475,ENSG00000269176,ENSG00000162227,ENSG00000267811,ENSG00000168002
chr11	62771583	62771733	11:62771583-62771733	ENSG00000162227,ENSG00000267811,ENSG00000168002
chr11	62786612	62786762	11:62786612-62786762	ENSG00000274066,ENSG00000284535,ENSG00000185475,ENSG00000269176,ENSG00000168569
chr11	62787263	62787413	11:62787263-62787413	ENSG00000252361,ENSG00000269463,ENSG00000274066,ENSG00000162231,ENSG00000284535,ENSG00000185475,ENSG00000269176,ENSG00000168569,ENSG00000162227,ENSG00000267811
chr11	62787594	62787744	11:62787594-62787744	ENSG00000274066,ENSG00000284535,ENSG00000185475,ENSG00000269176,ENSG00000168569
chr11	62787744	62787894	11:62787744-62787894	ENSG00000274066,ENSG00000284535,ENSG00000185475,ENSG00000269176,ENSG00000168569
chr11	62791945	62792095	11:62791945-62792095	ENSG00000274066,ENSG00000162231,ENSG00000284535,ENSG00000185475,ENSG00000269176,ENSG00000168569
chr11	62804663	62804813	11:62804663-62804813	ENSG00000269463,ENSG00000162231
chr11	62805423	62805573	11:62805423-62805573	ENSG00000252361,ENSG00000269463,ENSG00000274066,ENSG00000162231,ENSG00000168569
chr11	62831663	62831813	11:62831663-62831813	ENSG00000133316,ENSG00000283268,ENSG00000256690,ENSG00000252361,ENSG00000269463,ENSG00000162236,ENSG00000274066,ENSG00000162231,ENSG00000168569
chr11	62832063	62832213	11:62832063-62832213	ENSG00000133316,ENSG00000283268,ENSG00000256690,ENSG00000252361,ENSG00000269463,ENSG00000162236,ENSG00000162231
chr11	62839563	62839713	11:62839563-62839713	ENSG00000133316,ENSG00000283268,ENSG00000256690,ENSG00000252361,ENSG00000162236
chr11	62840483	62840633	11:62840483-62840633	ENSG00000274544,ENSG00000278527,ENSG00000277846,ENSG00000277194,ENSG00000222328
chr11	62841603	62841753	11:62841603-62841753	ENSG00000184999,ENSG00000253547,ENSG00000285388,ENSG00000197901,ENSG00000241082,ENSG00000168539,ENSG00000168003,ENSG00000275043,ENSG00000276788,ENSG00000275996,ENSG00000274544,ENSG00000278527,ENSG00000277846,ENSG00000277194,ENSG00000255717,ENSG00000222328,ENSG00000133316,ENSG00000283268,ENSG00000256690,ENSG00000252361,ENSG00000269463,ENSG00000162236,ENSG00000274066,ENSG00000162231,ENSG00000284535,ENSG00000185475,ENSG00000269176,ENSG00000168569,ENSG00000162227,ENSG00000267811,ENSG00000168002,ENSG00000185670,ENSG00000162222,ENSG00000214753,ENSG00000162188,ENSG00000234857,ENSG00000168000,ENSG00000256220
chr11	62841983	62842133	11:62841983-62842133	ENSG00000274544,ENSG00000278527,ENSG00000277846,ENSG00000277194,ENSG00000222328
chr11	62855943	62856093	11:62855943-62856093	ENSG00000168003,ENSG00000275043,ENSG00000276788,ENSG00000275996,ENSG00000274544,ENSG00000278527,ENSG00000277846,ENSG00000277194,ENSG00000255717
chr11	62862740	62862890	11:62862740-62862890	ENSG00000168003,ENSG00000275043,ENSG00000276788,ENSG00000275996,ENSG00000255717
chr11	62880285	62880435	11:62880285-62880435	ENSG00000168003
chr11	62880763	62880913	11:62880763-62880913	ENSG00000168003
chr11	62881303	62881453	11:62881303-62881453	ENSG00000168003
chr11	62881603	62881753	11:62881603-62881753	ENSG00000285388,ENSG00000168003
chr11	62890083	62890233	11:62890083-62890233	ENSG00000285388,ENSG00000241082,ENSG00000168003
chr11	62896143	62896293	11:62896143-62896293	ENSG00000256041,ENSG00000285388,ENSG00000197901,ENSG00000241082,ENSG00000168539
chr11	62906063	62906213	11:62906063-62906213	ENSG00000253547,ENSG00000256041,ENSG00000285388,ENSG00000197901,ENSG00000241082,ENSG00000257002,ENSG00000168539
chr11	62909263	62909413	11:62909263-62909413	ENSG00000149742,ENSG00000253547,ENSG00000256041,ENSG00000149452,ENSG00000285388,ENSG00000197901,ENSG00000241082,ENSG00000257002,ENSG00000168539
chr11	63017763	63017913	11:63017763-63017913	ENSG00000149742,ENSG00000184999,ENSG00000256181,ENSG00000253547,ENSG00000256041,ENSG00000149452,ENSG00000285388,ENSG00000197901,ENSG00000241082,ENSG00000257002,ENSG00000168539
chr11	63024163	63024313	11:63024163-63024313	ENSG00000253547,ENSG00000256041,ENSG00000149452,ENSG00000285388,ENSG00000197901,ENSG00000241082,ENSG00000257002,ENSG00000168539
chr11	63145583	63145733	11:63145583-63145733	ENSG00000149742,ENSG00000184999,ENSG00000256181,ENSG00000196600,ENSG00000239924,ENSG00000197658,ENSG00000253547,ENSG00000256041,ENSG00000285388,ENSG00000197901,ENSG00000241082
chr11	63212908	63213058	11:63212908-63213058	ENSG00000184999,ENSG00000256181,ENSG00000196600,ENSG00000239924,ENSG00000253547
chr11	63243743	63243893	11:63243743-63243893	ENSG00000149742,ENSG00000184999,ENSG00000256181,ENSG00000256847,ENSG00000256863,ENSG00000196600,ENSG00000239924,ENSG00000253547
chr11	63478943	63479093	11:63478943-63479093	ENSG00000256789,ENSG00000270269,ENSG00000203520,ENSG00000176485,ENSG00000133321,ENSG00000133317,ENSG00000287412,ENSG00000275598,ENSG00000168004,ENSG00000149742
chr11	63536743	63536893	11:63536743-63536893	ENSG00000133321,ENSG00000133317,ENSG00000287412,ENSG00000168004
chr11	63567447	63567597	11:63567447-63567597	ENSG00000133328,ENSG00000133321,ENSG00000133317,ENSG00000287412,ENSG00000168004
chr11	63582603	63582753	11:63582603-63582753	ENSG00000270269,ENSG00000203520,ENSG00000176485,ENSG00000133328,ENSG00000133321,ENSG00000133317,ENSG00000287412,ENSG00000275598,ENSG00000168004,ENSG00000149742,ENSG00000184999
chr11	63614423	63614573	11:63614423-63614573	ENSG00000203520,ENSG00000176485,ENSG00000133317,ENSG00000287412,ENSG00000168004
chr11	63635963	63636113	11:63635963-63636113	ENSG00000256789,ENSG00000270269,ENSG00000203520,ENSG00000176485,ENSG00000133317,ENSG00000287412,ENSG00000275598,ENSG00000168004
chr11	63663923	63664073	11:63663923-63664073	ENSG00000271100,ENSG00000133317,ENSG00000287412
chr11	63668043	63668193	11:63668043-63668193	ENSG00000271100,ENSG00000133318,ENSG00000184743,ENSG00000203520,ENSG00000133317,ENSG00000287412,ENSG00000168004
chr11	63671643	63671793	11:63671643-63671793	ENSG00000264519,ENSG00000271100,ENSG00000133318,ENSG00000256789,ENSG00000184743,ENSG00000203520,ENSG00000133317,ENSG00000287412,ENSG00000168004,ENSG00000149742
chr11	63681363	63681513	11:63681363-63681513	ENSG00000271100,ENSG00000133318,ENSG00000184743,ENSG00000133317,ENSG00000287412,ENSG00000168004
chr11	63709499	63709649	11:63709499-63709649	ENSG00000271100
chr11	63738883	63739033	11:63738883-63739033	ENSG00000264519,ENSG00000271100,ENSG00000256789,ENSG00000133317,ENSG00000287412,ENSG00000168004
chr11	63767623	63767773	11:63767623-63767773	ENSG00000168005,ENSG00000264519,ENSG00000188070
chr11	63779103	63779253	11:63779103-63779253	ENSG00000168005,ENSG00000264519,ENSG00000188070
chr11	63830019	63830169	11:63830019-63830169	ENSG00000072518,ENSG00000256280,ENSG00000168005,ENSG00000264519
chr11	63837303	63837453	11:63837303-63837453	ENSG00000202089,ENSG00000072518,ENSG00000256280,ENSG00000168005,ENSG00000264519
chr11	63837899	63838049	11:63837899-63838049	ENSG00000072518,ENSG00000256280,ENSG00000168005,ENSG00000264519
chr11	63838863	63839013	11:63838863-63839013	ENSG00000110583,ENSG00000167771,ENSG00000202089,ENSG00000072518,ENSG00000256280,ENSG00000168005,ENSG00000264519,ENSG00000188070
chr11	63858783	63858933	11:63858783-63858933	ENSG00000202089,ENSG00000072518,ENSG00000168005
chr11	63872043	63872193	11:63872043-63872193	ENSG00000202089,ENSG00000072518,ENSG00000168005
chr11	63917103	63917253	11:63917103-63917253	ENSG00000110583,ENSG00000167771,ENSG00000202089
chr11	63938743	63938893	11:63938743-63938893	ENSG00000110583,ENSG00000167771,ENSG00000202089,ENSG00000072518,ENSG00000168005,ENSG00000264519
chr11	63945923	63946073	11:63945923-63946073	ENSG00000110583,ENSG00000072518,ENSG00000168005
chr11	63974403	63974553	11:63974403-63974553	ENSG00000256341,ENSG00000256481,ENSG00000256824,ENSG00000126500,ENSG00000133315,ENSG00000167770,ENSG00000256100,ENSG00000176340,ENSG00000207200,ENSG00000110583,ENSG00000167771,ENSG00000202089,ENSG00000072518,ENSG00000168005,ENSG00000264519,ENSG00000188070
chr11	63974963	63975113	11:63974963-63975113	ENSG00000167770,ENSG00000256100,ENSG00000176340,ENSG00000207200
chr11	63986303	63986453	11:63986303-63986453	ENSG00000256341,ENSG00000256481,ENSG00000256824,ENSG00000126500,ENSG00000133315,ENSG00000167770
chr11	64000503	64000653	11:64000503-64000653	ENSG00000256341,ENSG00000256481,ENSG00000256824,ENSG00000126500,ENSG00000133315,ENSG00000167770
chr11	64002143	64002293	11:64002143-64002293	ENSG00000256341,ENSG00000256824,ENSG00000126500,ENSG00000133315,ENSG00000167770
chr11	64007891	64008041	11:64007891-64008041	ENSG00000256341,ENSG00000256481,ENSG00000256824,ENSG00000126500
chr11	64094527	64094677	11:64094527-64094677	ENSG00000256341,ENSG00000256481,ENSG00000256824,ENSG00000126500
chr11	64148703	64148853	11:64148703-64148853	ENSG00000256341,ENSG00000256481,ENSG00000256824,ENSG00000126500
chr11	64166103	64166253	11:64166103-64166253	ENSG00000256341,ENSG00000256824,ENSG00000133315
chr11	64181663	64181813	11:64181663-64181813	ENSG00000168439,ENSG00000256341,ENSG00000256824,ENSG00000133315
chr11	64185363	64185513	11:64185363-64185513	ENSG00000149743,ENSG00000168439
chr11	64185923	64186073	11:64185923-64186073	ENSG00000231492,ENSG00000231680,ENSG00000219435,ENSG00000207024,ENSG00000257069,ENSG00000182450,ENSG00000173511,ENSG00000110011,ENSG00000256116,ENSG00000149761,ENSG00000149743,ENSG00000149781,ENSG00000168439,ENSG00000256341,ENSG00000256481,ENSG00000256824,ENSG00000126500,ENSG00000133315
chr11	64204623	64204773	11:64204623-64204773	ENSG00000219435,ENSG00000207024,ENSG00000257069,ENSG00000182450,ENSG00000110011,ENSG00000256116,ENSG00000149761,ENSG00000149743,ENSG00000149781,ENSG00000168439
chr11	64207643	64207793	11:64207643-64207793	ENSG00000149761,ENSG00000149743,ENSG00000149781
chr11	64230383	64230533	11:64230383-64230533	ENSG00000173511,ENSG00000110011,ENSG00000256116,ENSG00000149761,ENSG00000149743
chr11	64240943	64241093	11:64240943-64241093	ENSG00000149782,ENSG00000257086,ENSG00000256940,ENSG00000173457,ENSG00000286264,ENSG00000173486,ENSG00000173511,ENSG00000110011,ENSG00000256116,ENSG00000149761,ENSG00000149743
chr11	64241403	64241553	11:64241403-64241553	ENSG00000219435,ENSG00000257069,ENSG00000182450,ENSG00000149782,ENSG00000257086,ENSG00000256940,ENSG00000173457,ENSG00000286264,ENSG00000173486,ENSG00000173511,ENSG00000110011,ENSG00000256116,ENSG00000149761,ENSG00000149743,ENSG00000149781
chr11	64245863	64246013	11:64245863-64246013	ENSG00000149782,ENSG00000257086,ENSG00000256940,ENSG00000173457,ENSG00000286264,ENSG00000173486,ENSG00000110011,ENSG00000256116,ENSG00000149761,ENSG00000149743
chr11	64247358	64247508	11:64247358-64247508	ENSG00000149782,ENSG00000257086,ENSG00000256940,ENSG00000173457,ENSG00000286264,ENSG00000173486
chr11	64263123	64263273	11:64263123-64263273	ENSG00000257069,ENSG00000182450,ENSG00000149782
chr11	64268743	64268893	11:64268743-64268893	ENSG00000257069,ENSG00000182450,ENSG00000149782
chr11	64270043	64270193	11:64270043-64270193	ENSG00000231680,ENSG00000173153,ENSG00000219435,ENSG00000207024,ENSG00000257069,ENSG00000182450,ENSG00000173264,ENSG00000002330,ENSG00000149782,ENSG00000257086,ENSG00000256940,ENSG00000173457,ENSG00000286264,ENSG00000173486,ENSG00000173511,ENSG00000110011,ENSG00000256116,ENSG00000149761,ENSG00000149743,ENSG00000149781
chr11	64270983	64271133	11:64270983-64271133	ENSG00000219435,ENSG00000207024,ENSG00000257069,ENSG00000182450,ENSG00000173264,ENSG00000002330
chr11	64271383	64271533	11:64271383-64271533	ENSG00000219435,ENSG00000207024,ENSG00000257069,ENSG00000182450,ENSG00000173264,ENSG00000002330,ENSG00000149782,ENSG00000110011,ENSG00000256116,ENSG00000149761,ENSG00000149743
chr11	64284679	64284829	11:64284679-64284829	ENSG00000207024,ENSG00000257069,ENSG00000182450,ENSG00000173264,ENSG00000002330
chr11	64304419	64304569	11:64304419-64304569	ENSG00000173153,ENSG00000219435,ENSG00000207024,ENSG00000257069,ENSG00000182450,ENSG00000173264
chr11	64305303	64305453	11:64305303-64305453	ENSG00000231680,ENSG00000221273,ENSG00000162302,ENSG00000278359,ENSG00000168071,ENSG00000236935,ENSG00000126432,ENSG00000173113,ENSG00000173153,ENSG00000219435,ENSG00000207024,ENSG00000257069,ENSG00000182450
chr11	64317543	64317693	11:64317543-64317693	ENSG00000231492,ENSG00000231680,ENSG00000221273,ENSG00000162302,ENSG00000278359,ENSG00000168071,ENSG00000236935,ENSG00000126432,ENSG00000173113,ENSG00000173153,ENSG00000219435
chr11	64317983	64318133	11:64317983-64318133	ENSG00000231492,ENSG00000231680,ENSG00000221273,ENSG00000162302,ENSG00000278359,ENSG00000168071,ENSG00000236935,ENSG00000126432,ENSG00000173113,ENSG00000173153
chr11	64331903	64332053	11:64331903-64332053	ENSG00000231680,ENSG00000221273,ENSG00000278359,ENSG00000168071,ENSG00000236935
chr11	64342603	64342753	11:64342603-64342753	ENSG00000231492,ENSG00000231680,ENSG00000221273,ENSG00000162302,ENSG00000278359,ENSG00000168071,ENSG00000236935
chr11	64355223	64355373	11:64355223-64355373	ENSG00000231492,ENSG00000231680,ENSG00000221273,ENSG00000162302,ENSG00000278359,ENSG00000168071
chr11	64448957	64449107	11:64448957-64449107	ENSG00000232500,ENSG00000286816,ENSG00000181908,ENSG00000231492,ENSG00000231680
chr11	64545763	64545913	11:64545763-64545913	ENSG00000237410,ENSG00000110076,ENSG00000197891,ENSG00000168065,ENSG00000237363,ENSG00000232500,ENSG00000286816,ENSG00000231492,ENSG00000231680,ENSG00000221273
chr11	64620507	64620657	11:64620507-64620657	ENSG00000110076,ENSG00000197891,ENSG00000168065,ENSG00000232500,ENSG00000286816
chr11	64653202	64653352	11:64653202-64653352	ENSG00000237410,ENSG00000110076,ENSG00000197891,ENSG00000168065,ENSG00000232500,ENSG00000286816
chr11	64688503	64688653	11:64688503-64688653	ENSG00000068831,ENSG00000110076,ENSG00000197891,ENSG00000286816,ENSG00000231492
chr11	64688823	64688973	11:64688823-64688973	ENSG00000068831,ENSG00000110076
chr11	64723174	64723324	11:64723174-64723324	ENSG00000068831,ENSG00000110076
chr11	64763223	64763373	11:64763223-64763373	ENSG00000168066,ENSG00000068976,ENSG00000068831
chr11	64767823	64767973	11:64767823-64767973	ENSG00000168066,ENSG00000068976,ENSG00000068831
chr11	64772386	64772536	11:64772386-64772536	ENSG00000168066
chr11	64777483	64777633	11:64777483-64777633	ENSG00000269038,ENSG00000168066,ENSG00000068831
chr11	64777729	64777879	11:64777729-64777879	ENSG00000269038,ENSG00000168066
chr11	64778783	64778933	11:64778783-64778933	ENSG00000171219,ENSG00000133895,ENSG00000168067,ENSG00000269038,ENSG00000168066,ENSG00000068976,ENSG00000068831
chr11	64778933	64779083	11:64778933-64779083	ENSG00000171219,ENSG00000133895,ENSG00000168067,ENSG00000269038,ENSG00000168066,ENSG00000068976,ENSG00000068831
chr11	64779083	64779233	11:64779083-64779233	ENSG00000171219,ENSG00000133895,ENSG00000168067,ENSG00000269038,ENSG00000168066,ENSG00000068976,ENSG00000068831
chr11	64801858	64802008	11:64801858-64802008	ENSG00000133895,ENSG00000168067
chr11	64803223	64803373	11:64803223-64803373	ENSG00000133895,ENSG00000168067
chr11	64803643	64803793	11:64803643-64803793	ENSG00000133895,ENSG00000168067
chr11	64810603	64810753	11:64810603-64810753	ENSG00000171219,ENSG00000133895,ENSG00000168067
chr11	64847263	64847413	11:64847263-64847413	ENSG00000274314,ENSG00000274986,ENSG00000284155,ENSG00000283926,ENSG00000229719,ENSG00000230835,ENSG00000171219
chr11	64855083	64855233	11:64855083-64855233	ENSG00000274314,ENSG00000274986,ENSG00000284155,ENSG00000283926,ENSG00000229719,ENSG00000230835,ENSG00000110047,ENSG00000171219
chr11	64856723	64856873	11:64856723-64856873	ENSG00000274314,ENSG00000274986,ENSG00000284155,ENSG00000283926,ENSG00000229719,ENSG00000230835,ENSG00000110047,ENSG00000171219
chr11	64869403	64869553	11:64869403-64869553	ENSG00000274314,ENSG00000274986,ENSG00000284155,ENSG00000283926,ENSG00000229719,ENSG00000230835,ENSG00000110047,ENSG00000171219
chr11	64870643	64870793	11:64870643-64870793	ENSG00000274314,ENSG00000274986,ENSG00000284155,ENSG00000283926,ENSG00000229719,ENSG00000230835,ENSG00000110047
chr11	64878683	64878833	11:64878683-64878833	ENSG00000274314,ENSG00000274986,ENSG00000284155,ENSG00000283926,ENSG00000229719,ENSG00000230835,ENSG00000110047,ENSG00000171219
chr11	64917343	64917493	11:64917343-64917493	ENSG00000278851,ENSG00000273003,ENSG00000213465,ENSG00000168062,ENSG00000168070,ENSG00000149735,ENSG00000068971,ENSG00000274314,ENSG00000274986,ENSG00000110046,ENSG00000284155,ENSG00000283926,ENSG00000229719,ENSG00000230835,ENSG00000171219
chr11	64924103	64924253	11:64924103-64924253	ENSG00000168070,ENSG00000149735,ENSG00000068971,ENSG00000274314,ENSG00000274986,ENSG00000110046
chr11	64924583	64924733	11:64924583-64924733	ENSG00000149735,ENSG00000068971,ENSG00000274314,ENSG00000110046
chr11	64972063	64972213	11:64972063-64972213	ENSG00000168062,ENSG00000168070,ENSG00000149735
chr11	64977782	64977932	11:64977782-64977932	ENSG00000168062,ENSG00000168070,ENSG00000149735
chr11	64996943	64997093	11:64996943-64997093	ENSG00000168062,ENSG00000149735
chr11	65006983	65007133	11:65006983-65007133	ENSG00000278851,ENSG00000273003,ENSG00000213465,ENSG00000168062,ENSG00000149735
chr11	65013603	65013753	11:65013603-65013753	ENSG00000278851,ENSG00000273003,ENSG00000213465,ENSG00000168062
chr11	65014023	65014173	11:65014023-65014173	ENSG00000278851,ENSG00000273003,ENSG00000213465,ENSG00000168062
chr11	65027323	65027473	11:65027323-65027473	ENSG00000168060,ENSG00000168061,ENSG00000110025,ENSG00000270775,ENSG00000278851,ENSG00000273003,ENSG00000213465
chr11	65027683	65027833	11:65027683-65027833	ENSG00000162300,ENSG00000146670,ENSG00000168060,ENSG00000168061,ENSG00000110025,ENSG00000270775,ENSG00000278851,ENSG00000273003,ENSG00000213465,ENSG00000149735
chr11	65040963	65041113	11:65040963-65041113	ENSG00000168060,ENSG00000168061
chr11	65084083	65084233	11:65084083-65084233	ENSG00000149823,ENSG00000187066,ENSG00000162300,ENSG00000146670,ENSG00000168060,ENSG00000168061
chr11	65096103	65096253	11:65096103-65096253	ENSG00000149809,ENSG00000254501,ENSG00000149823,ENSG00000187066,ENSG00000162300,ENSG00000146670
chr11	65096643	65096793	11:65096643-65096793	ENSG00000149809,ENSG00000254501,ENSG00000149823,ENSG00000187066,ENSG00000162300,ENSG00000146670
chr11	65110403	65110553	11:65110403-65110553	ENSG00000278952,ENSG00000255173,ENSG00000174276,ENSG00000149809,ENSG00000254501,ENSG00000149823
chr11	65111743	65111893	11:65111743-65111893	ENSG00000278952,ENSG00000255173,ENSG00000174276,ENSG00000149809,ENSG00000254501,ENSG00000149823
chr11	65117743	65117893	11:65117743-65117893	ENSG00000149792,ENSG00000162298,ENSG00000149806,ENSG00000278952,ENSG00000255173,ENSG00000174276,ENSG00000149809,ENSG00000254501,ENSG00000149823
chr11	65122143	65122293	11:65122143-65122293	ENSG00000014216,ENSG00000254614,ENSG00000255200,ENSG00000284489,ENSG00000149792,ENSG00000162298,ENSG00000149806,ENSG00000278952,ENSG00000255173,ENSG00000174276,ENSG00000149809,ENSG00000254501,ENSG00000149823,ENSG00000162300
chr11	65134504	65134654	11:65134504-65134654	ENSG00000284489,ENSG00000149792,ENSG00000162298,ENSG00000149806
chr11	65135024	65135174	11:65135024-65135174	ENSG00000014216,ENSG00000254614,ENSG00000255200,ENSG00000255058,ENSG00000222477,ENSG00000254455,ENSG00000284489,ENSG00000149792,ENSG00000162298,ENSG00000149806
chr11	65150824	65150974	11:65150824-65150974	ENSG00000255058,ENSG00000222477,ENSG00000254455
chr11	65169244	65169394	11:65169244-65169394	ENSG00000197847,ENSG00000014216,ENSG00000254614,ENSG00000255200,ENSG00000204710,ENSG00000255058,ENSG00000222477,ENSG00000254455
chr11	65181284	65181434	11:65181284-65181434	ENSG00000014216,ENSG00000254614,ENSG00000255200
chr11	65181724	65181874	11:65181724-65181874	ENSG00000014216,ENSG00000254614,ENSG00000255200
chr11	65225024	65225174	11:65225024-65225174	ENSG00000197847
chr11	65225724	65225874	11:65225724-65225874	ENSG00000197847
chr11	65248424	65248574	11:65248424-65248574	ENSG00000197847
chr11	65261784	65261934	11:65261784-65261934	ENSG00000285816,ENSG00000014138,ENSG00000287821,ENSG00000197847
chr11	65275244	65275394	11:65275244-65275394	ENSG00000133884,ENSG00000149798,ENSG00000287917,ENSG00000285816,ENSG00000014138,ENSG00000287821,ENSG00000197847
chr11	65279844	65279994	11:65279844-65279994	ENSG00000133884,ENSG00000149798,ENSG00000287917,ENSG00000285816,ENSG00000014138,ENSG00000287821
chr11	65280164	65280314	11:65280164-65280314	ENSG00000014138
chr11	65290864	65291014	11:65290864-65291014	ENSG00000149798,ENSG00000287917,ENSG00000014138
chr11	65314760	65314910	11:65314760-65314910	ENSG00000149798,ENSG00000287917
chr11	65317144	65317294	11:65317144-65317294	ENSG00000133884,ENSG00000149798,ENSG00000287917,ENSG00000285816,ENSG00000287821
chr11	65330024	65330174	11:65330024-65330174	ENSG00000173825,ENSG00000133884,ENSG00000149798,ENSG00000285816,ENSG00000287821
chr11	65333704	65333854	11:65333704-65333854	ENSG00000173825,ENSG00000133884,ENSG00000149798,ENSG00000285816,ENSG00000287821
chr11	65354244	65354394	11:65354244-65354394	ENSG00000173825,ENSG00000133884
chr11	65354584	65354734	11:65354584-65354734	ENSG00000173825,ENSG00000133884
chr11	65366380	65366530	11:65366380-65366530	ENSG00000270526,ENSG00000255478
chr11	65371178	65371328	11:65371178-65371328	ENSG00000162241,ENSG00000255478
chr11	65382444	65382594	11:65382444-65382594	ENSG00000142186,ENSG00000270526,ENSG00000173727,ENSG00000275948,ENSG00000283791,ENSG00000126391,ENSG00000162241,ENSG00000255478
chr11	65418804	65418954	11:65418804-65418954	ENSG00000270526,ENSG00000274072,ENSG00000173727,ENSG00000275948,ENSG00000283791,ENSG00000277599,ENSG00000278050,ENSG00000278144,ENSG00000245532,ENSG00000126391,ENSG00000162241,ENSG00000255478
chr11	65419104	65419254	11:65419104-65419254	ENSG00000142186,ENSG00000270526,ENSG00000274072,ENSG00000251562,ENSG00000173727,ENSG00000275948,ENSG00000283791,ENSG00000277599,ENSG00000278050,ENSG00000278144,ENSG00000245532,ENSG00000126391,ENSG00000162241,ENSG00000255478
chr11	65420064	65420214	11:65420064-65420214	ENSG00000270117,ENSG00000275948,ENSG00000283791,ENSG00000277599,ENSG00000278050,ENSG00000278144,ENSG00000245532
chr11	65421304	65421454	11:65421304-65421454	ENSG00000274072,ENSG00000278217,ENSG00000270117,ENSG00000251562,ENSG00000173727,ENSG00000275948,ENSG00000283791,ENSG00000277599,ENSG00000278050,ENSG00000278144,ENSG00000245532,ENSG00000162241
chr11	65422284	65422434	11:65422284-65422434	ENSG00000274072,ENSG00000278217,ENSG00000270117,ENSG00000251562,ENSG00000173727,ENSG00000275948,ENSG00000283791,ENSG00000277599,ENSG00000278050,ENSG00000278144,ENSG00000245532,ENSG00000162241
chr11	65422744	65422894	11:65422744-65422894	ENSG00000270117,ENSG00000275948,ENSG00000283791,ENSG00000277599,ENSG00000278050,ENSG00000278144,ENSG00000245532
chr11	65472224	65472374	11:65472224-65472374	ENSG00000142186,ENSG00000270526,ENSG00000274072,ENSG00000278217,ENSG00000270117,ENSG00000251562,ENSG00000173727,ENSG00000275948,ENSG00000283791,ENSG00000162241,ENSG00000255478
chr11	65477544	65477694	11:65477544-65477694	ENSG00000270117,ENSG00000251562,ENSG00000173727,ENSG00000275948,ENSG00000283791
chr11	65481684	65481834	11:65481684-65481834	ENSG00000270117,ENSG00000286756,ENSG00000279243,ENSG00000173727,ENSG00000275948,ENSG00000283791
chr11	65487624	65487774	11:65487624-65487774	ENSG00000142186,ENSG00000270526,ENSG00000274072,ENSG00000278217,ENSG00000270117,ENSG00000251562,ENSG00000286756,ENSG00000279243,ENSG00000173727,ENSG00000275948,ENSG00000283791
chr11	65497564	65497714	11:65497564-65497714	ENSG00000274072,ENSG00000278217,ENSG00000270117,ENSG00000251562,ENSG00000286756,ENSG00000279243,ENSG00000173727,ENSG00000275948,ENSG00000283791,ENSG00000277599,ENSG00000278050,ENSG00000278144,ENSG00000245532
chr11	65498959	65499109	11:65498959-65499109	ENSG00000274072,ENSG00000278217,ENSG00000270117,ENSG00000251562,ENSG00000173727,ENSG00000275948,ENSG00000283791
chr11	65507624	65507774	11:65507624-65507774	ENSG00000270526,ENSG00000274072,ENSG00000278217,ENSG00000251562,ENSG00000275948,ENSG00000283791
chr11	65508484	65508634	11:65508484-65508634	ENSG00000270526,ENSG00000274072,ENSG00000278217,ENSG00000251562
chr11	65510864	65511014	11:65510864-65511014	ENSG00000142186,ENSG00000270526,ENSG00000274072,ENSG00000173727,ENSG00000275948,ENSG00000283791,ENSG00000162241,ENSG00000255478
chr11	65524918	65525068	11:65524918-65525068	ENSG00000142186
chr11	65540675	65540825	11:65540675-65540825	ENSG00000168056,ENSG00000142186
chr11	65560625	65560775	11:65560625-65560775	ENSG00000176973,ENSG00000173465,ENSG00000260233,ENSG00000279093,ENSG00000168056,ENSG00000142186
chr11	65570264	65570414	11:65570264-65570414	ENSG00000173338,ENSG00000173442,ENSG00000176973,ENSG00000173465,ENSG00000260233,ENSG00000279093,ENSG00000168056,ENSG00000142186
chr11	65572424	65572574	11:65572424-65572574	ENSG00000173338,ENSG00000173442,ENSG00000176973,ENSG00000173465,ENSG00000260233,ENSG00000279093,ENSG00000168056,ENSG00000142186
chr11	65574324	65574474	11:65574324-65574474	ENSG00000173338,ENSG00000173442,ENSG00000176973,ENSG00000173465,ENSG00000260233,ENSG00000279093,ENSG00000168056,ENSG00000142186
chr11	65588781	65588931	11:65588781-65588931	ENSG00000173338,ENSG00000173442
chr11	65607124	65607274	11:65607124-65607274	ENSG00000173327,ENSG00000173338,ENSG00000173442
chr11	65611584	65611734	11:65611584-65611734	ENSG00000197136,ENSG00000173327,ENSG00000173338,ENSG00000173442,ENSG00000176973,ENSG00000173465,ENSG00000260233,ENSG00000142186
chr11	65611984	65612134	11:65611984-65612134	ENSG00000197136,ENSG00000173327,ENSG00000173338
chr11	65614264	65614414	11:65614264-65614414	ENSG00000197136,ENSG00000173327,ENSG00000173338,ENSG00000173442
chr11	65615404	65615554	11:65615404-65615554	ENSG00000255404,ENSG00000255557,ENSG00000285533,ENSG00000173039,ENSG00000265874,ENSG00000213445,ENSG00000266041,ENSG00000197136,ENSG00000173327,ENSG00000173338,ENSG00000173442,ENSG00000176973,ENSG00000173465,ENSG00000260233,ENSG00000168056,ENSG00000142186
chr11	65637884	65638034	11:65637884-65638034	ENSG00000285533,ENSG00000173039,ENSG00000265874,ENSG00000213445,ENSG00000266041,ENSG00000197136
chr11	65643241	65643391	11:65643241-65643391	ENSG00000265874,ENSG00000213445,ENSG00000266041
chr11	65652579	65652729	11:65652579-65652729	ENSG00000285533,ENSG00000173039,ENSG00000265874,ENSG00000213445
chr11	65652944	65653094	11:65652944-65653094	ENSG00000285533,ENSG00000173039,ENSG00000265874,ENSG00000213445,ENSG00000266041
chr11	65663064	65663214	11:65663064-65663214	ENSG00000285533,ENSG00000173039
chr11	65695944	65696094	11:65695944-65696094	ENSG00000255404,ENSG00000255557,ENSG00000239356
chr11	65698304	65698454	11:65698304-65698454	ENSG00000255557,ENSG00000239356
chr11	65711904	65712054	11:65711904-65712054	ENSG00000255404,ENSG00000255120,ENSG00000172818,ENSG00000254470,ENSG00000255557,ENSG00000214659,ENSG00000172922,ENSG00000172977
chr11	65712524	65712674	11:65712524-65712674	ENSG00000255404,ENSG00000255557,ENSG00000214659,ENSG00000172922,ENSG00000172977
chr11	65720463	65720613	11:65720463-65720613	ENSG00000255557,ENSG00000214659,ENSG00000172922
chr11	65720764	65720914	11:65720764-65720914	ENSG00000255557,ENSG00000214659,ENSG00000172922,ENSG00000172977
chr11	65769922	65770072	11:65769922-65770072	ENSG00000255404,ENSG00000255557
chr11	65780044	65780194	11:65780044-65780194	ENSG00000255404,ENSG00000255120,ENSG00000172818,ENSG00000254470,ENSG00000255557
chr11	65814204	65814354	11:65814204-65814354	ENSG00000255404,ENSG00000255120,ENSG00000172818,ENSG00000255557
chr11	65818284	65818434	11:65818284-65818434	ENSG00000255404,ENSG00000255120,ENSG00000172818,ENSG00000254470,ENSG00000255557
chr11	65833824	65833974	11:65833824-65833974	ENSG00000172803,ENSG00000172757,ENSG00000255404,ENSG00000255557
chr11	65858244	65858394	11:65858244-65858394	ENSG00000172638,ENSG00000172732,ENSG00000172757
chr11	65859464	65859614	11:65859464-65859614	ENSG00000172500,ENSG00000172543,ENSG00000172638,ENSG00000172732,ENSG00000172803,ENSG00000172757,ENSG00000255404
chr11	65860344	65860494	11:65860344-65860494	ENSG00000172543,ENSG00000172638,ENSG00000172732,ENSG00000172757
chr11	65873592	65873742	11:65873592-65873742	ENSG00000172543,ENSG00000172638,ENSG00000172732
chr11	65884738	65884888	11:65884738-65884888	ENSG00000172500,ENSG00000172543,ENSG00000172638
chr11	65888504	65888654	11:65888504-65888654	ENSG00000175467,ENSG00000175592,ENSG00000175602,ENSG00000172500,ENSG00000172543,ENSG00000172638
chr11	65890504	65890654	11:65890504-65890654	ENSG00000175550,ENSG00000175573,ENSG00000175592,ENSG00000175602,ENSG00000172500
chr11	65891804	65891954	11:65891804-65891954	ENSG00000175550,ENSG00000175573,ENSG00000175592,ENSG00000175602,ENSG00000172500
chr11	65900444	65900594	11:65900444-65900594	ENSG00000175550,ENSG00000175573,ENSG00000175592,ENSG00000175602,ENSG00000172500
chr11	65915784	65915934	11:65915784-65915934	ENSG00000175550,ENSG00000175573,ENSG00000175592,ENSG00000175602,ENSG00000172500
chr11	65919224	65919374	11:65919224-65919374	ENSG00000175467,ENSG00000175513,ENSG00000175550,ENSG00000175573,ENSG00000175592,ENSG00000175602,ENSG00000172500
chr11	65941464	65941614	11:65941464-65941614	ENSG00000175513
chr11	65961524	65961674	11:65961524-65961674	ENSG00000175334,ENSG00000175376,ENSG00000254867,ENSG00000175467,ENSG00000175513,ENSG00000172500
chr11	65989064	65989214	11:65989064-65989214	ENSG00000175334,ENSG00000175376,ENSG00000254867,ENSG00000175467,ENSG00000172500,ENSG00000172543,ENSG00000255557
chr11	66002184	66002334	11:66002184-66002334	ENSG00000286459,ENSG00000175294,ENSG00000175315,ENSG00000175334,ENSG00000175376,ENSG00000175467
chr11	66015544	66015694	11:66015544-66015694	ENSG00000175294,ENSG00000175315
chr11	66021164	66021314	11:66021164-66021314	ENSG00000286459,ENSG00000175294,ENSG00000175315
chr11	66045244	66045394	11:66045244-66045394	ENSG00000087365,ENSG00000286459,ENSG00000175229
chr11	66052164	66052314	11:66052164-66052314	ENSG00000255038,ENSG00000087365,ENSG00000286459,ENSG00000175229
chr11	66068351	66068501	11:66068351-66068501	ENSG00000175115,ENSG00000255038,ENSG00000087365
chr11	66070024	66070174	11:66070024-66070174	ENSG00000175115,ENSG00000255038
chr11	66083504	66083654	11:66083504-66083654	ENSG00000175115,ENSG00000255038
chr11	66112704	66112854	11:66112704-66112854	ENSG00000175115
chr11	66113244	66113394	11:66113244-66113394	-
chr11	66119464	66119614	11:66119464-66119614	-
chr11	66119744	66119894	11:66119744-66119894	-
chr11	66146118	66146268	11:66146118-66146268	-
chr11	66188664	66188814	11:66188664-66188814	-
chr11	66222804	66222954	11:66222804-66222954	ENSG00000174996,ENSG00000255320,ENSG00000175115
chr11	66257624	66257774	11:66257624-66257774	ENSG00000254461,ENSG00000174996,ENSG00000255320,ENSG00000175115
chr11	66258324	66258474	11:66258324-66258474	ENSG00000254461,ENSG00000174996,ENSG00000255320,ENSG00000175115
chr11	66267604	66267754	11:66267604-66267754	ENSG00000174871,ENSG00000254452,ENSG00000245156,ENSG00000174903,ENSG00000254762,ENSG00000254855,ENSG00000254461,ENSG00000174996,ENSG00000255320
chr11	66268084	66268234	11:66268084-66268234	ENSG00000174903,ENSG00000254762,ENSG00000254855,ENSG00000254461,ENSG00000174996,ENSG00000255320
chr11	66268424	66268574	11:66268424-66268574	ENSG00000174871,ENSG00000254452,ENSG00000245156,ENSG00000174903,ENSG00000254762,ENSG00000254855,ENSG00000254461,ENSG00000174996,ENSG00000255320,ENSG00000175115
chr11	66282524	66282674	11:66282524-66282674	ENSG00000179292,ENSG00000174851,ENSG00000174871,ENSG00000254452,ENSG00000245156,ENSG00000255320,ENSG00000175115
chr11	66289204	66289354	11:66289204-66289354	ENSG00000276918,ENSG00000174669,ENSG00000179292,ENSG00000174851,ENSG00000174871,ENSG00000254452,ENSG00000245156,ENSG00000174903,ENSG00000254762,ENSG00000254855,ENSG00000174996,ENSG00000255320,ENSG00000175115
chr11	66289584	66289734	11:66289584-66289734	ENSG00000179292,ENSG00000174851,ENSG00000174871
chr11	66311904	66312054	11:66311904-66312054	ENSG00000254736,ENSG00000276918,ENSG00000174669,ENSG00000254756,ENSG00000174807,ENSG00000254458
chr11	66312204	66312354	11:66312204-66312354	ENSG00000254736,ENSG00000276918,ENSG00000174669,ENSG00000254756,ENSG00000174791,ENSG00000174807,ENSG00000254458
chr11	66312824	66312974	11:66312824-66312974	ENSG00000254736,ENSG00000276918,ENSG00000174669,ENSG00000254756,ENSG00000174791,ENSG00000174807,ENSG00000254458
chr11	66328415	66328565	11:66328415-66328565	ENSG00000254756,ENSG00000174791,ENSG00000174807,ENSG00000254458
chr11	66336404	66336554	11:66336404-66336554	ENSG00000276918,ENSG00000174669,ENSG00000255468,ENSG00000174684,ENSG00000174744,ENSG00000254756,ENSG00000174791
chr11	66336744	66336894	11:66336744-66336894	ENSG00000276918,ENSG00000174669,ENSG00000255468,ENSG00000174684,ENSG00000174744,ENSG00000254756,ENSG00000174791
chr11	66345064	66345214	11:66345064-66345214	ENSG00000254736,ENSG00000276918,ENSG00000174669,ENSG00000255468,ENSG00000174684,ENSG00000174744,ENSG00000254756,ENSG00000174791
chr11	66348044	66348194	11:66348044-66348194	ENSG00000276918,ENSG00000174669,ENSG00000255468,ENSG00000174684,ENSG00000174744,ENSG00000174791
chr11	66386264	66386414	11:66386264-66386414	ENSG00000202317,ENSG00000254736,ENSG00000276918,ENSG00000174669
chr11	66389124	66389274	11:66389124-66389274	ENSG00000202317,ENSG00000254736,ENSG00000276918,ENSG00000174669
chr11	66408544	66408694	11:66408544-66408694	ENSG00000254596,ENSG00000174547,ENSG00000201733,ENSG00000174576,ENSG00000254510,ENSG00000202317
chr11	66418244	66418394	11:66418244-66418394	ENSG00000254596,ENSG00000174576,ENSG00000254510
chr11	66421664	66421814	11:66421664-66421814	ENSG00000254596,ENSG00000174547,ENSG00000201733,ENSG00000174576,ENSG00000254510
chr11	66430104	66430254	11:66430104-66430254	ENSG00000254596,ENSG00000174547,ENSG00000201733,ENSG00000174576,ENSG00000254510
chr11	66439024	66439174	11:66439024-66439174	ENSG00000174516,ENSG00000254596,ENSG00000174547,ENSG00000201733,ENSG00000174576,ENSG00000254510
chr11	66466724	66466874	11:66466724-66466874	ENSG00000255517,ENSG00000174516,ENSG00000254596,ENSG00000174547
chr11	66480224	66480374	11:66480224-66480374	ENSG00000286688,ENSG00000174483,ENSG00000256349,ENSG00000254986,ENSG00000255517,ENSG00000174516,ENSG00000254596,ENSG00000174547
chr11	66480604	66480754	11:66480604-66480754	ENSG00000174483,ENSG00000256349,ENSG00000254986,ENSG00000255517,ENSG00000174516,ENSG00000254596
chr11	66510544	66510694	11:66510544-66510694	ENSG00000286688,ENSG00000174483,ENSG00000256349
chr11	66543864	66544014	11:66543864-66544014	ENSG00000250105,ENSG00000248746,ENSG00000174165,ENSG00000286688,ENSG00000174483,ENSG00000256349
chr11	66546064	66546214	11:66546064-66546214	ENSG00000213409,ENSG00000174080,ENSG00000250105,ENSG00000248746,ENSG00000174165,ENSG00000286688,ENSG00000174483,ENSG00000256349
chr11	66568564	66568714	11:66568564-66568714	ENSG00000174080,ENSG00000250105
chr11	66579129	66579279	11:66579129-66579279	ENSG00000174080
chr11	66593044	66593194	11:66593044-66593194	ENSG00000173914,ENSG00000173992,ENSG00000182791,ENSG00000174080,ENSG00000250105
chr11	66616444	66616594	11:66616444-66616594	ENSG00000254984,ENSG00000213409,ENSG00000173914,ENSG00000173933,ENSG00000248643,ENSG00000239306,ENSG00000199325,ENSG00000173992,ENSG00000182791,ENSG00000174080,ENSG00000250105
chr11	66616824	66616974	11:66616824-66616974	ENSG00000248643,ENSG00000239306,ENSG00000199325
chr11	66619244	66619394	11:66619244-66619394	ENSG00000248643,ENSG00000239306,ENSG00000199325,ENSG00000173992,ENSG00000182791
chr11	66638484	66638634	11:66638484-66638634	ENSG00000254984,ENSG00000213409,ENSG00000239553,ENSG00000173914,ENSG00000173933,ENSG00000248643,ENSG00000239306,ENSG00000199325,ENSG00000173992,ENSG00000182791,ENSG00000174080,ENSG00000250105,ENSG00000174483,ENSG00000256349,ENSG00000254596
chr11	66677864	66678014	11:66677864-66678014	ENSG00000213409,ENSG00000239553,ENSG00000173914,ENSG00000173992,ENSG00000182791,ENSG00000174080,ENSG00000250105
chr11	66678564	66678714	11:66678564-66678714	ENSG00000173914
chr11	66694824	66694974	11:66694824-66694974	ENSG00000173653,ENSG00000254984,ENSG00000213409,ENSG00000173715,ENSG00000239553,ENSG00000173898,ENSG00000173914,ENSG00000174080
chr11	66720344	66720494	11:66720344-66720494	ENSG00000254984,ENSG00000213409,ENSG00000239553,ENSG00000173898
chr11	66740106	66740256	11:66740106-66740256	ENSG00000254984,ENSG00000213409,ENSG00000173715,ENSG00000239553,ENSG00000173898
chr11	66744615	66744765	11:66744615-66744765	ENSG00000254984,ENSG00000213409,ENSG00000173715,ENSG00000239553,ENSG00000173898
chr11	66815820	66815970	11:66815820-66815970	ENSG00000254984,ENSG00000213409,ENSG00000173715
chr11	66834344	66834494	11:66834344-66834494	ENSG00000173653,ENSG00000254984,ENSG00000213409,ENSG00000173715,ENSG00000239553
chr11	66843344	66843494	11:66843344-66843494	ENSG00000173621,ENSG00000173653,ENSG00000254984,ENSG00000213409
chr11	66856264	66856414	11:66856264-66856414	ENSG00000173621,ENSG00000173599,ENSG00000173653
chr11	66883264	66883414	11:66883264-66883414	ENSG00000266423,ENSG00000239099
chr11	66892284	66892434	11:66892284-66892434	ENSG00000173156,ENSG00000283326,ENSG00000266423,ENSG00000239099,ENSG00000254984,ENSG00000213409
chr11	66950184	66950334	11:66950184-66950334	ENSG00000266423,ENSG00000239099,ENSG00000173599
chr11	66958424	66958574	11:66958424-66958574	ENSG00000173156,ENSG00000283326,ENSG00000173227,ENSG00000173237,ENSG00000266423,ENSG00000239099,ENSG00000173621,ENSG00000173599,ENSG00000173653,ENSG00000254984,ENSG00000213409,ENSG00000239553
chr11	66968164	66968314	11:66968164-66968314	ENSG00000283326,ENSG00000173237,ENSG00000266423,ENSG00000239099
chr11	66970904	66971054	11:66970904-66971054	ENSG00000173156,ENSG00000283326,ENSG00000173227,ENSG00000173237,ENSG00000266423,ENSG00000239099
chr11	66982164	66982314	11:66982164-66982314	ENSG00000173156,ENSG00000283326,ENSG00000173227,ENSG00000173237,ENSG00000266423,ENSG00000239099
chr11	67022444	67022594	11:67022444-67022594	ENSG00000283326,ENSG00000173227
chr11	67071824	67071974	11:67071824-67071974	ENSG00000173156,ENSG00000283326
chr11	67081584	67081734	11:67081584-67081734	ENSG00000173156,ENSG00000283326
chr11	67119084	67119234	11:67119084-67119234	ENSG00000179038,ENSG00000173120,ENSG00000173156,ENSG00000283326
chr11	67145764	67145914	11:67145764-67145914	ENSG00000179038,ENSG00000173156,ENSG00000283326
chr11	67168364	67168514	11:67168364-67168514	ENSG00000179038,ENSG00000173156,ENSG00000283326
chr11	67203019	67203169	11:67203019-67203169	ENSG00000179038,ENSG00000173120
chr11	67239904	67240054	11:67239904-67240054	ENSG00000285537,ENSG00000287851,ENSG00000172830,ENSG00000172932,ENSG00000287934,ENSG00000179038,ENSG00000173120,ENSG00000173156,ENSG00000283326
chr11	67241104	67241254	11:67241104-67241254	ENSG00000287934,ENSG00000173120
chr11	67252891	67253041	11:67252891-67253041	ENSG00000287934,ENSG00000173120
chr11	67262784	67262934	11:67262784-67262934	ENSG00000287851,ENSG00000172830,ENSG00000172932,ENSG00000173020,ENSG00000287934
chr11	67277624	67277774	11:67277624-67277774	ENSG00000287851,ENSG00000172830,ENSG00000172932,ENSG00000173020,ENSG00000287934
chr11	67288424	67288574	11:67288424-67288574	ENSG00000172830,ENSG00000172932,ENSG00000173020
chr11	67289024	67289174	11:67289024-67289174	ENSG00000172830,ENSG00000172932,ENSG00000173020
chr11	67317204	67317354	11:67317204-67317354	ENSG00000287851,ENSG00000172830,ENSG00000172932,ENSG00000287934
chr11	67317684	67317834	11:67317684-67317834	ENSG00000172613,ENSG00000287851,ENSG00000172830,ENSG00000172932,ENSG00000173020,ENSG00000287934
chr11	67351312	67351462	11:67351312-67351462	ENSG00000275484,ENSG00000175505,ENSG00000201684,ENSG00000274251,ENSG00000256514,ENSG00000175482
chr11	67353284	67353434	11:67353284-67353434	ENSG00000275484,ENSG00000175505,ENSG00000201684,ENSG00000274251,ENSG00000256514,ENSG00000175482
chr11	67353604	67353754	11:67353604-67353754	ENSG00000275484,ENSG00000175505,ENSG00000201684,ENSG00000274251,ENSG00000256514,ENSG00000175482,ENSG00000172613
chr11	67354664	67354814	11:67354664-67354814	ENSG00000275484,ENSG00000175505,ENSG00000201684,ENSG00000274251,ENSG00000256514,ENSG00000175482,ENSG00000172613
chr11	67356984	67357134	11:67356984-67357134	ENSG00000275484,ENSG00000175505,ENSG00000201684,ENSG00000274251,ENSG00000256514,ENSG00000175482
chr11	67374204	67374354	11:67374204-67374354	ENSG00000275484,ENSG00000175505,ENSG00000201684,ENSG00000274251,ENSG00000256514,ENSG00000175482,ENSG00000172613
chr11	67391804	67391954	11:67391804-67391954	ENSG00000175463,ENSG00000172531,ENSG00000253024,ENSG00000172613
chr11	67401804	67401954	11:67401804-67401954	ENSG00000172508,ENSG00000175463,ENSG00000172531,ENSG00000253024,ENSG00000172613
chr11	67421184	67421334	11:67421184-67421334	ENSG00000175544,ENSG00000175514,ENSG00000172725,ENSG00000213402,ENSG00000255949,ENSG00000175634,ENSG00000172508,ENSG00000175463,ENSG00000172531
chr11	67428364	67428514	11:67428364-67428514	ENSG00000172663,ENSG00000175544,ENSG00000175514,ENSG00000172725,ENSG00000213402,ENSG00000255949,ENSG00000175634,ENSG00000172508,ENSG00000175463,ENSG00000172531
chr11	67443757	67443907	11:67443757-67443907	ENSG00000175544,ENSG00000175514,ENSG00000172725,ENSG00000213402,ENSG00000255949
chr11	67464704	67464854	11:67464704-67464854	ENSG00000172663,ENSG00000175544,ENSG00000175514,ENSG00000172725
chr11	67469284	67469434	11:67469284-67469434	ENSG00000276769,ENSG00000110711,ENSG00000172663,ENSG00000175544,ENSG00000175514,ENSG00000172725,ENSG00000213402,ENSG00000255949,ENSG00000175463,ENSG00000172531
chr11	67482964	67483114	11:67482964-67483114	ENSG00000283257,ENSG00000167791,ENSG00000167797,ENSG00000110697,ENSG00000276769,ENSG00000110711,ENSG00000172663,ENSG00000175544,ENSG00000175514,ENSG00000172725,ENSG00000213402,ENSG00000255949,ENSG00000172508,ENSG00000175463
chr11	67483264	67483414	11:67483264-67483414	ENSG00000276769,ENSG00000110711,ENSG00000172663,ENSG00000175514
chr11	67506184	67506334	11:67506184-67506334	ENSG00000283257,ENSG00000167791,ENSG00000167797,ENSG00000110697,ENSG00000276769
chr11	67507784	67507934	11:67507784-67507934	ENSG00000283257,ENSG00000167791,ENSG00000167797,ENSG00000110697,ENSG00000276769
chr11	67508204	67508354	11:67508204-67508354	ENSG00000227620,ENSG00000255147,ENSG00000254883,ENSG00000285537,ENSG00000235855,ENSG00000184795,ENSG00000239559,ENSG00000132746,ENSG00000167792,ENSG00000255119,ENSG00000184224,ENSG00000084207,ENSG00000283257,ENSG00000167791,ENSG00000167797,ENSG00000110697,ENSG00000276769,ENSG00000110711,ENSG00000172663,ENSG00000175544,ENSG00000175514,ENSG00000172725,ENSG00000213402,ENSG00000255949,ENSG00000172508,ENSG00000175463,ENSG00000172531,ENSG00000253024,ENSG00000172613
chr11	67508644	67508794	11:67508644-67508794	ENSG00000283257,ENSG00000167791,ENSG00000167797,ENSG00000110697,ENSG00000276769,ENSG00000110711,ENSG00000172663,ENSG00000175544,ENSG00000175514,ENSG00000175463,ENSG00000172531
chr11	67563764	67563914	11:67563764-67563914	ENSG00000254850,ENSG00000206587,ENSG00000227620,ENSG00000255147,ENSG00000254883,ENSG00000285537,ENSG00000254447,ENSG00000235855,ENSG00000184795,ENSG00000239559,ENSG00000132746,ENSG00000231793,ENSG00000167792,ENSG00000255119,ENSG00000184224,ENSG00000084207,ENSG00000283257,ENSG00000167791
chr11	67572803	67572953	11:67572803-67572953	ENSG00000184795,ENSG00000084207,ENSG00000283257
chr11	67583644	67583794	11:67583644-67583794	ENSG00000239559,ENSG00000132746,ENSG00000231793,ENSG00000167792,ENSG00000255119,ENSG00000184224,ENSG00000084207,ENSG00000283257,ENSG00000167791
chr11	67606804	67606954	11:67606804-67606954	ENSG00000184795,ENSG00000231793,ENSG00000167792,ENSG00000255119,ENSG00000184224,ENSG00000084207
chr11	67629324	67629474	11:67629324-67629474	ENSG00000227620,ENSG00000254883,ENSG00000285537,ENSG00000235855,ENSG00000184795,ENSG00000239559,ENSG00000132746,ENSG00000227834,ENSG00000132744,ENSG00000167799,ENSG00000231793,ENSG00000167792,ENSG00000255119,ENSG00000184224
chr11	67630324	67630474	11:67630324-67630474	ENSG00000254850,ENSG00000206587,ENSG00000227620,ENSG00000255147,ENSG00000254883,ENSG00000285537,ENSG00000254447,ENSG00000235855,ENSG00000184795,ENSG00000239559,ENSG00000132746,ENSG00000227834,ENSG00000132744,ENSG00000167800,ENSG00000167799,ENSG00000231793,ENSG00000167792,ENSG00000255119,ENSG00000184224,ENSG00000084207,ENSG00000283257
chr11	67630664	67630814	11:67630664-67630814	ENSG00000227620,ENSG00000255147,ENSG00000254883,ENSG00000285537,ENSG00000254447,ENSG00000235855,ENSG00000184795,ENSG00000239559,ENSG00000132746,ENSG00000227834,ENSG00000132744,ENSG00000167800,ENSG00000167799,ENSG00000231793
chr11	67656411	67656561	11:67656411-67656561	ENSG00000254883,ENSG00000285537,ENSG00000235855,ENSG00000184795,ENSG00000239559,ENSG00000132746,ENSG00000227834,ENSG00000132744
chr11	67805684	67805834	11:67805684-67805834	ENSG00000255554,ENSG00000255230,ENSG00000254850,ENSG00000254610,ENSG00000206587,ENSG00000251637,ENSG00000254792,ENSG00000273819,ENSG00000160172,ENSG00000227620,ENSG00000255147,ENSG00000254883,ENSG00000285537,ENSG00000254447,ENSG00000235855,ENSG00000184795,ENSG00000239559,ENSG00000132746
chr11	67826504	67826654	11:67826504-67826654	ENSG00000255554,ENSG00000255230,ENSG00000254850,ENSG00000243672,ENSG00000206587,ENSG00000251637,ENSG00000254792,ENSG00000273819,ENSG00000227620,ENSG00000255147,ENSG00000254883,ENSG00000285537,ENSG00000254447
chr11	67955791	67955941	11:67955791-67955941	ENSG00000255554,ENSG00000255230,ENSG00000254850,ENSG00000254610,ENSG00000243672,ENSG00000206587,ENSG00000251637,ENSG00000254792,ENSG00000273819
chr11	68004078	68004228	11:68004078-68004228	ENSG00000006534,ENSG00000110057,ENSG00000255554,ENSG00000255230,ENSG00000254850,ENSG00000243672,ENSG00000251637,ENSG00000273819
chr11	68014347	68014497	11:68014347-68014497	ENSG00000006534,ENSG00000110057,ENSG00000255554,ENSG00000255230
chr11	68028108	68028258	11:68028108-68028258	ENSG00000284435,ENSG00000284293,ENSG00000110717,ENSG00000255306,ENSG00000006534
chr11	68030508	68030658	11:68030508-68030658	ENSG00000255031,ENSG00000275022,ENSG00000110719,ENSG00000284435,ENSG00000284293,ENSG00000110717,ENSG00000255306,ENSG00000006534,ENSG00000110057,ENSG00000255554,ENSG00000255230,ENSG00000254850,ENSG00000243672,ENSG00000206587,ENSG00000251637,ENSG00000254792,ENSG00000273819
chr11	68038888	68039038	11:68038888-68039038	ENSG00000255031,ENSG00000275022,ENSG00000110719,ENSG00000284435,ENSG00000284293,ENSG00000110717,ENSG00000255306
chr11	68040388	68040538	11:68040388-68040538	ENSG00000255031,ENSG00000275022,ENSG00000110719,ENSG00000284435,ENSG00000284293,ENSG00000110717,ENSG00000255306
chr11	68064994	68065144	11:68064994-68065144	ENSG00000110721,ENSG00000255031
chr11	68099608	68099758	11:68099608-68099758	ENSG00000110721,ENSG00000255031,ENSG00000255554,ENSG00000254850,ENSG00000243672,ENSG00000206587
chr11	68100728	68100878	11:68100728-68100878	ENSG00000110721,ENSG00000255031
chr11	68121388	68121538	11:68121388-68121538	ENSG00000255236,ENSG00000110721,ENSG00000255031
chr11	68150188	68150338	11:68150188-68150338	ENSG00000255236,ENSG00000110721,ENSG00000255031,ENSG00000255554,ENSG00000255230,ENSG00000254850,ENSG00000243672,ENSG00000206587,ENSG00000251637,ENSG00000273819
chr11	68206228	68206378	11:68206228-68206378	ENSG00000110066
chr11	68209268	68209418	11:68209268-68209418	ENSG00000110066
chr11	68212768	68212918	11:68212768-68212918	ENSG00000110066
chr11	68213788	68213938	11:68213788-68213938	ENSG00000110066,ENSG00000255031,ENSG00000255554,ENSG00000254850,ENSG00000243672,ENSG00000206587,ENSG00000251637
chr11	68257507	68257657	11:68257507-68257657	ENSG00000286369,ENSG00000171067
chr11	68271227	68271377	11:68271227-68271377	ENSG00000286369,ENSG00000171067
chr11	68271967	68272117	11:68271967-68272117	ENSG00000286369,ENSG00000171067
chr11	68297830	68297980	11:68297830-68297980	ENSG00000286369,ENSG00000171067
chr11	68315347	68315497	11:68315347-68315497	ENSG00000162337
chr11	68328387	68328537	11:68328387-68328537	ENSG00000251637
chr11	68331587	68331737	11:68331587-68331737	-
chr11	68354587	68354737	11:68354587-68354737	ENSG00000251637,ENSG00000273819
chr11	68380487	68380637	11:68380487-68380637	ENSG00000162337,ENSG00000286369,ENSG00000171067,ENSG00000243672,ENSG00000206587,ENSG00000251637,ENSG00000254447
chr11	68381126	68381276	11:68381126-68381276	-
chr11	68414597	68414747	11:68414597-68414747	ENSG00000162337
chr11	68437487	68437637	11:68437487-68437637	ENSG00000162337,ENSG00000243672
chr11	68437807	68437957	11:68437807-68437957	ENSG00000162337
chr11	68447287	68447437	11:68447287-68447437	ENSG00000162337
chr11	68460407	68460557	11:68460407-68460557	ENSG00000260808,ENSG00000254856,ENSG00000110075,ENSG00000251637
chr11	68503347	68503497	11:68503347-68503497	ENSG00000260808,ENSG00000254856,ENSG00000110075,ENSG00000254850,ENSG00000243672
chr11	68524327	68524477	11:68524327-68524477	ENSG00000110075
chr11	68526067	68526217	11:68526067-68526217	ENSG00000260808,ENSG00000254856
chr11	68550511	68550661	11:68550511-68550661	ENSG00000110075
chr11	68596347	68596497	11:68596347-68596497	ENSG00000260808
chr11	68632947	68633097	11:68632947-68633097	ENSG00000260808
chr11	68659227	68659377	11:68659227-68659377	ENSG00000172938,ENSG00000069482,ENSG00000260808
chr11	68677567	68677717	11:68677567-68677717	ENSG00000069482,ENSG00000260808
chr11	68749207	68749357	11:68749207-68749357	ENSG00000132749,ENSG00000260808
chr11	68749587	68749737	11:68749587-68749737	ENSG00000132749
chr11	68751507	68751657	11:68751507-68751657	ENSG00000132749
chr11	68780967	68781117	11:68780967-68781117	-
chr11	68839227	68839377	11:68839227-68839377	ENSG00000132740,ENSG00000197345,ENSG00000110090
chr11	68855687	68855837	11:68855687-68855837	ENSG00000172938,ENSG00000250508,ENSG00000110090
chr11	68875427	68875577	11:68875427-68875577	ENSG00000132740,ENSG00000197345,ENSG00000250508
chr11	68891047	68891197	11:68891047-68891197	ENSG00000172938,ENSG00000132740,ENSG00000197345
chr11	68903787	68903937	11:68903787-68903937	ENSG00000132740,ENSG00000197345
chr11	68946526	68946676	11:68946526-68946676	ENSG00000172938,ENSG00000255741,ENSG00000132740
chr11	69000867	69001017	11:69000867-69001017	ENSG00000287725,ENSG00000256508,ENSG00000172935,ENSG00000261276,ENSG00000261625,ENSG00000172938
chr11	69048807	69048957	11:69048807-69048957	ENSG00000265539,ENSG00000287725,ENSG00000162341,ENSG00000256508,ENSG00000172935,ENSG00000172938,ENSG00000132740,ENSG00000197345
chr11	69088787	69088937	11:69088787-69088937	ENSG00000265539,ENSG00000287725,ENSG00000256508,ENSG00000172935,ENSG00000172938
chr11	69101547	69101697	11:69101547-69101697	ENSG00000110092,ENSG00000260895,ENSG00000287725
chr11	69122847	69122997	11:69122847-69122997	ENSG00000284713,ENSG00000260895,ENSG00000287725
chr11	69131667	69131817	11:69131667-69131817	ENSG00000284713,ENSG00000287725
chr11	69166647	69166797	11:69166647-69166797	ENSG00000284713,ENSG00000261070
chr11	69200028	69200178	11:69200028-69200178	ENSG00000284713
chr11	69267488	69267638	11:69267488-69267638	-
chr11	69293998	69294148	11:69293998-69294148	ENSG00000172927
chr11	69297188	69297338	11:69297188-69297338	ENSG00000259854,ENSG00000213275,ENSG00000172927
chr11	69297468	69297618	11:69297468-69297618	ENSG00000255980,ENSG00000259854,ENSG00000213275,ENSG00000172927,ENSG00000284713
chr11	69298548	69298698	11:69298548-69298698	ENSG00000213275,ENSG00000172927
chr11	69312088	69312238	11:69312088-69312238	ENSG00000213275,ENSG00000172927
chr11	69313209	69313359	11:69313209-69313359	ENSG00000259854,ENSG00000213275,ENSG00000172927
chr11	69322047	69322197	11:69322047-69322197	ENSG00000259854,ENSG00000172927
chr11	69351547	69351697	11:69351547-69351697	ENSG00000259854
chr11	69352847	69352997	11:69352847-69352997	ENSG00000171671,ENSG00000279459,ENSG00000186895,ENSG00000075388,ENSG00000255980,ENSG00000259854,ENSG00000260877,ENSG00000172927,ENSG00000284713,ENSG00000172938,ENSG00000206587
chr11	69365027	69365177	11:69365027-69365177	ENSG00000255980,ENSG00000259854,ENSG00000260877
chr11	69443447	69443597	11:69443447-69443597	ENSG00000255606,ENSG00000255980,ENSG00000259854
chr11	69444087	69444237	11:69444087-69444237	ENSG00000255606,ENSG00000255980,ENSG00000259854
chr11	69449427	69449577	11:69449427-69449577	ENSG00000255774,ENSG00000261347,ENSG00000255606,ENSG00000255980,ENSG00000259854
chr11	69449847	69449997	11:69449847-69449997	ENSG00000255774,ENSG00000261347,ENSG00000255606,ENSG00000255980,ENSG00000259854
chr11	69450587	69450737	11:69450587-69450737	ENSG00000261347,ENSG00000255980,ENSG00000259854
chr11	69471450	69471600	11:69471450-69471600	ENSG00000285094,ENSG00000255774,ENSG00000261347
chr11	69494547	69494697	11:69494547-69494697	ENSG00000285094,ENSG00000255774,ENSG00000261347,ENSG00000259854
chr11	69497327	69497477	11:69497327-69497477	ENSG00000285094,ENSG00000255774,ENSG00000261347,ENSG00000255980,ENSG00000259854
chr11	69540227	69540377	11:69540227-69540377	-
chr11	69588485	69588635	11:69588485-69588635	-
chr11	69636567	69636717	11:69636567-69636717	ENSG00000110092
chr11	69639027	69639177	11:69639027-69639177	ENSG00000186895,ENSG00000075388,ENSG00000110092,ENSG00000255980,ENSG00000259854,ENSG00000284713,ENSG00000260895,ENSG00000287725
chr11	69641067	69641217	11:69641067-69641217	ENSG00000110092,ENSG00000260895,ENSG00000287725
chr11	69670347	69670497	11:69670347-69670497	ENSG00000149716
chr11	69674547	69674697	11:69674547-69674697	ENSG00000149716
chr11	69675347	69675497	11:69675347-69675497	ENSG00000186895,ENSG00000075388,ENSG00000149716
chr11	69700687	69700837	11:69700687-69700837	ENSG00000186895,ENSG00000075388,ENSG00000162344
chr11	69744567	69744717	11:69744567-69744717	ENSG00000186895,ENSG00000075388,ENSG00000256441
chr11	69848347	69848497	11:69848347-69848497	ENSG00000186895,ENSG00000075388
chr11	69888667	69888817	11:69888667-69888817	ENSG00000260348,ENSG00000186895,ENSG00000075388
chr11	69900656	69900806	11:69900656-69900806	ENSG00000260679,ENSG00000260348,ENSG00000186895,ENSG00000075388
chr11	69901436	69901585	11:69901436-69901585	ENSG00000260348,ENSG00000186895,ENSG00000075388
chr11	69939749	69939899	11:69939749-69939899	ENSG00000255191,ENSG00000260679,ENSG00000260348,ENSG00000186895,ENSG00000075388
chr11	69949489	69949639	11:69949489-69949639	ENSG00000286708,ENSG00000171671,ENSG00000227726,ENSG00000255191,ENSG00000260679,ENSG00000260348,ENSG00000186895,ENSG00000075388
chr11	69979369	69979519	11:69979369-69979519	ENSG00000255191
chr11	70017039	70017189	11:70017039-70017189	ENSG00000254605,ENSG00000255191
chr11	70073909	70074059	11:70073909-70074059	ENSG00000131620,ENSG00000202070,ENSG00000254417,ENSG00000248844,ENSG00000255191
chr11	70074129	70074279	11:70074129-70074279	ENSG00000131620,ENSG00000202070,ENSG00000254417,ENSG00000248844,ENSG00000255191
chr11	70128489	70128639	11:70128489-70128639	ENSG00000255143
chr11	70159717	70159867	11:70159717-70159867	ENSG00000131620
chr11	70191669	70191819	11:70191669-70191819	ENSG00000254902,ENSG00000260679,ENSG00000260348
chr11	70196189	70196339	11:70196189-70196339	ENSG00000168040,ENSG00000254902,ENSG00000260679,ENSG00000260348
chr11	70203189	70203339	11:70203189-70203339	ENSG00000254495,ENSG00000254604,ENSG00000254721,ENSG00000168040,ENSG00000254902,ENSG00000260348
chr11	70203969	70204119	11:70203969-70204119	ENSG00000227726,ENSG00000254495,ENSG00000254604,ENSG00000254721,ENSG00000168040,ENSG00000254902,ENSG00000260348
chr11	70204309	70204459	11:70204309-70204459	ENSG00000254495,ENSG00000254721,ENSG00000168040,ENSG00000254902,ENSG00000260348
chr11	70233529	70233679	11:70233529-70233679	ENSG00000227726,ENSG00000254495,ENSG00000254604
chr11	70270549	70270699	11:70270549-70270699	ENSG00000254495,ENSG00000255539,ENSG00000221333,ENSG00000254604,ENSG00000255329,ENSG00000131626
chr11	70281177	70281327	11:70281177-70281327	ENSG00000254495,ENSG00000255539,ENSG00000221333,ENSG00000254604,ENSG00000255329,ENSG00000131626
chr11	70307309	70307459	11:70307309-70307459	ENSG00000254495,ENSG00000255539,ENSG00000254484,ENSG00000221333,ENSG00000254604,ENSG00000131626
chr11	70319680	70319830	11:70319680-70319830	ENSG00000254495,ENSG00000255539,ENSG00000254484,ENSG00000254604,ENSG00000131626
chr11	70398349	70398499	11:70398349-70398499	ENSG00000085733,ENSG00000246889,ENSG00000254495,ENSG00000255539,ENSG00000254604
chr11	70399869	70400019	11:70399869-70400019	ENSG00000280089,ENSG00000207196,ENSG00000227726,ENSG00000085733,ENSG00000246889,ENSG00000254495,ENSG00000255539,ENSG00000254604,ENSG00000131626
chr11	70420032	70420182	11:70420032-70420182	ENSG00000085733
chr11	70650410	70650560	11:70650410-70650560	ENSG00000286708,ENSG00000171671,ENSG00000280089,ENSG00000207196,ENSG00000236262,ENSG00000226627,ENSG00000279459,ENSG00000227726,ENSG00000162105
chr11	70755630	70755780	11:70755630-70755780	ENSG00000286708,ENSG00000263744,ENSG00000171671,ENSG00000280089,ENSG00000207196,ENSG00000226627,ENSG00000279459,ENSG00000227726,ENSG00000162105
chr11	70788410	70788560	11:70788410-70788560	ENSG00000254805,ENSG00000286708,ENSG00000263744,ENSG00000171671,ENSG00000280089,ENSG00000207196,ENSG00000226627,ENSG00000279459,ENSG00000227726,ENSG00000162105
chr11	71103360	71103510	11:71103360-71103510	ENSG00000286708,ENSG00000263744,ENSG00000171671,ENSG00000162105
chr11	71420552	71420702	11:71420552-71420702	ENSG00000239481,ENSG00000172900
chr11	71448429	71448579	11:71448429-71448579	ENSG00000255319,ENSG00000254997,ENSG00000241233,ENSG00000244411,ENSG00000278349,ENSG00000172890,ENSG00000254682,ENSG00000172893,ENSG00000172900
chr11	71452409	71452559	11:71452409-71452559	ENSG00000278349,ENSG00000172890,ENSG00000254682,ENSG00000172893
chr11	71453029	71453179	11:71453029-71453179	ENSG00000241233,ENSG00000244411,ENSG00000278349,ENSG00000172890,ENSG00000254682,ENSG00000172893
chr11	71488189	71488339	11:71488189-71488339	ENSG00000254972,ENSG00000254805,ENSG00000255415,ENSG00000255261,ENSG00000254997,ENSG00000241233,ENSG00000244411,ENSG00000278349,ENSG00000172890,ENSG00000263744
chr11	71489409	71489559	11:71489409-71489559	ENSG00000254972,ENSG00000254805,ENSG00000239481,ENSG00000255415,ENSG00000255261,ENSG00000254997,ENSG00000241233,ENSG00000244411,ENSG00000278349,ENSG00000172890,ENSG00000263744,ENSG00000171671
chr11	71505093	71505243	11:71505093-71505243	ENSG00000254997,ENSG00000241233,ENSG00000244411,ENSG00000254924,ENSG00000278349,ENSG00000172890
chr11	71563569	71563719	11:71563569-71563719	ENSG00000255319,ENSG00000254972,ENSG00000254805,ENSG00000239481,ENSG00000284625,ENSG00000255415,ENSG00000255261,ENSG00000255562,ENSG00000184055,ENSG00000249387,ENSG00000248903,ENSG00000204572,ENSG00000286948,ENSG00000254997,ENSG00000241233,ENSG00000244411
chr11	71580109	71580259	11:71580109-71580259	ENSG00000285933,ENSG00000255319,ENSG00000254972,ENSG00000254805,ENSG00000239481,ENSG00000284625,ENSG00000255415,ENSG00000255261,ENSG00000255562,ENSG00000184055,ENSG00000249387,ENSG00000204571,ENSG00000248903,ENSG00000204572,ENSG00000286948,ENSG00000254997,ENSG00000241233,ENSG00000244411,ENSG00000286708,ENSG00000263744
chr11	71787009	71787159	11:71787009-71787159	ENSG00000254593,ENSG00000228915,ENSG00000225805,ENSG00000252902,ENSG00000184276,ENSG00000214534,ENSG00000254978,ENSG00000158483,ENSG00000285933,ENSG00000255319,ENSG00000254972,ENSG00000254805,ENSG00000248671,ENSG00000239481,ENSG00000284625,ENSG00000255415,ENSG00000255261,ENSG00000255562,ENSG00000286708,ENSG00000263744,ENSG00000171671
chr11	71787349	71787499	11:71787349-71787499	ENSG00000252902,ENSG00000184276,ENSG00000214534,ENSG00000254978,ENSG00000158483,ENSG00000285933,ENSG00000255319,ENSG00000254972,ENSG00000254805,ENSG00000248671,ENSG00000239481,ENSG00000284625,ENSG00000255415,ENSG00000255261
chr11	71800468	71800618	11:71800468-71800618	ENSG00000184276,ENSG00000214534,ENSG00000254978,ENSG00000285933,ENSG00000255319,ENSG00000248671,ENSG00000239481,ENSG00000255415,ENSG00000255261
chr11	71813829	71813979	11:71813829-71813979	ENSG00000252902,ENSG00000184276,ENSG00000214534,ENSG00000254978,ENSG00000255319,ENSG00000248671,ENSG00000284625
chr11	71864109	71864259	11:71864109-71864259	ENSG00000254593,ENSG00000228915,ENSG00000225805,ENSG00000255157,ENSG00000252902,ENSG00000184276,ENSG00000214534,ENSG00000255319,ENSG00000255415
chr11	71928609	71928759	11:71928609-71928759	ENSG00000137522,ENSG00000254593,ENSG00000228915,ENSG00000225805,ENSG00000254469
chr11	71928909	71929059	11:71928909-71929059	ENSG00000255296,ENSG00000137522,ENSG00000254593,ENSG00000228915,ENSG00000225805,ENSG00000254469,ENSG00000252902,ENSG00000184276,ENSG00000214534,ENSG00000254805
chr11	71936849	71936999	11:71936849-71936999	ENSG00000255296,ENSG00000137522,ENSG00000254593,ENSG00000228915,ENSG00000225805,ENSG00000254469,ENSG00000252902
chr11	71937049	71937199	11:71937049-71937199	ENSG00000255296,ENSG00000137522,ENSG00000254593,ENSG00000228915,ENSG00000225805,ENSG00000254469,ENSG00000252902
chr11	71998813	71998963	11:71998813-71998963	ENSG00000251143,ENSG00000137496
chr11	72025209	72025359	11:72025209-72025359	ENSG00000256518,ENSG00000257075,ENSG00000251143
chr11	72040749	72040899	11:72040749-72040899	ENSG00000284922,ENSG00000263742,ENSG00000207012,ENSG00000251143,ENSG00000137497
chr11	72041049	72041199	11:72041049-72041199	ENSG00000256518,ENSG00000184154,ENSG00000284922,ENSG00000263742,ENSG00000207012,ENSG00000251143,ENSG00000137497
chr11	72041469	72041619	11:72041469-72041619	ENSG00000207012,ENSG00000137497
chr11	72041789	72041939	11:72041789-72041939	ENSG00000207012,ENSG00000251143,ENSG00000137497
chr11	72048829	72048979	11:72048829-72048979	ENSG00000207012,ENSG00000251143,ENSG00000137497
chr11	72067409	72067559	11:72067409-72067559	ENSG00000263742,ENSG00000137497
chr11	72070009	72070159	11:72070009-72070159	ENSG00000263742,ENSG00000137497
chr11	72072409	72072559	11:72072409-72072559	ENSG00000284922,ENSG00000263742,ENSG00000251143,ENSG00000137497
chr11	72080689	72080839	11:72080689-72080839	ENSG00000255860,ENSG00000204971,ENSG00000256518,ENSG00000257075,ENSG00000149357,ENSG00000184154,ENSG00000284922,ENSG00000263742,ENSG00000207012,ENSG00000251143,ENSG00000137497,ENSG00000137496,ENSG00000228915,ENSG00000225805,ENSG00000254805,ENSG00000239481
chr11	72103369	72103519	11:72103369-72103519	ENSG00000255860,ENSG00000204971,ENSG00000256518,ENSG00000257075,ENSG00000110203,ENSG00000110200,ENSG00000284844,ENSG00000149357,ENSG00000184154,ENSG00000284922,ENSG00000251143,ENSG00000137497,ENSG00000137496
chr11	72112309	72112459	11:72112309-72112459	ENSG00000255860,ENSG00000204971,ENSG00000256518,ENSG00000257075,ENSG00000110203,ENSG00000110200,ENSG00000284844,ENSG00000149357,ENSG00000184154,ENSG00000284922,ENSG00000251143,ENSG00000137496,ENSG00000254593
chr11	72112709	72112859	11:72112709-72112859	ENSG00000255860,ENSG00000204971,ENSG00000256518,ENSG00000257075,ENSG00000110203,ENSG00000110200,ENSG00000284844,ENSG00000149357,ENSG00000184154,ENSG00000284922,ENSG00000251143,ENSG00000137496,ENSG00000254593
chr11	72144111	72144261	11:72144111-72144261	ENSG00000255860,ENSG00000256518,ENSG00000257075,ENSG00000110203
chr11	72183531	72183681	11:72183531-72183681	ENSG00000110195,ENSG00000255860,ENSG00000204971,ENSG00000256518
chr11	72223411	72223561	11:72223411-72223561	ENSG00000213365,ENSG00000228286,ENSG00000165462,ENSG00000165458,ENSG00000165457,ENSG00000204971,ENSG00000256518
chr11	72238231	72238381	11:72238231-72238381	ENSG00000213365,ENSG00000228286,ENSG00000165462,ENSG00000165458,ENSG00000204971
chr11	72263399	72263549	11:72263399-72263549	ENSG00000213365,ENSG00000285864,ENSG00000228286,ENSG00000165462
chr11	72308751	72308901	11:72308751-72308901	ENSG00000255672,ENSG00000256739,ENSG00000255843,ENSG00000162129,ENSG00000213365,ENSG00000228286,ENSG00000204971
chr11	72321757	72321907	11:72321757-72321907	ENSG00000255672,ENSG00000256739,ENSG00000213365
chr11	72414291	72414441	11:72414291-72414441	ENSG00000256403,ENSG00000255672,ENSG00000256739,ENSG00000213365,ENSG00000228286,ENSG00000204971
chr11	72434551	72434701	11:72434551-72434701	ENSG00000256403,ENSG00000255672,ENSG00000256739,ENSG00000162129,ENSG00000213365,ENSG00000228286,ENSG00000165462,ENSG00000255860,ENSG00000204971,ENSG00000256518
chr11	72441786	72441936	11:72441786-72441936	ENSG00000238048,ENSG00000255672,ENSG00000256739,ENSG00000162129,ENSG00000213365
chr11	72447024	72447174	11:72447024-72447174	ENSG00000255672,ENSG00000256739,ENSG00000213365
chr11	72471411	72471561	11:72471411-72471561	ENSG00000255808,ENSG00000256633,ENSG00000227467,ENSG00000274664,ENSG00000276109,ENSG00000238048,ENSG00000237408
chr11	72482351	72482501	11:72482351-72482501	ENSG00000255808,ENSG00000256633,ENSG00000227467,ENSG00000274664,ENSG00000276109,ENSG00000238048,ENSG00000237408
chr11	72483851	72484001	11:72483851-72484001	ENSG00000286555,ENSG00000256007,ENSG00000255808,ENSG00000256633,ENSG00000186642,ENSG00000227467,ENSG00000274664,ENSG00000276109,ENSG00000238048,ENSG00000237408,ENSG00000255672,ENSG00000256739,ENSG00000213365
chr11	72585817	72585967	11:72585817-72585967	ENSG00000255808,ENSG00000256633,ENSG00000186642,ENSG00000227467,ENSG00000274664
chr11	72599051	72599201	11:72599051-72599201	ENSG00000255808,ENSG00000272036,ENSG00000256633,ENSG00000186642,ENSG00000274664
chr11	72625031	72625181	11:72625031-72625181	ENSG00000255808,ENSG00000251919,ENSG00000272036,ENSG00000186642,ENSG00000274664
chr11	72625791	72625941	11:72625791-72625941	ENSG00000255808,ENSG00000251919,ENSG00000272036,ENSG00000256633,ENSG00000186642,ENSG00000274664
chr11	72632511	72632661	11:72632511-72632661	ENSG00000255808,ENSG00000251919,ENSG00000272036,ENSG00000256633,ENSG00000186642,ENSG00000227467,ENSG00000274664,ENSG00000276109,ENSG00000238048
chr11	72684670	72684820	11:72684670-72684820	ENSG00000244134,ENSG00000245148,ENSG00000286555,ENSG00000256007,ENSG00000186635,ENSG00000186642
chr11	72722230	72722380	11:72722230-72722380	ENSG00000265064,ENSG00000202522,ENSG00000214530,ENSG00000244134,ENSG00000245148,ENSG00000186635
chr11	72722530	72722680	11:72722530-72722680	ENSG00000265064,ENSG00000202522,ENSG00000214530,ENSG00000244134,ENSG00000245148,ENSG00000186635
chr11	72725330	72725480	11:72725330-72725480	ENSG00000265064,ENSG00000202522,ENSG00000214530,ENSG00000244134,ENSG00000245148,ENSG00000186635
chr11	72735670	72735820	11:72735670-72735820	ENSG00000265064,ENSG00000202522,ENSG00000214530,ENSG00000244134,ENSG00000245148
chr11	72752446	72752596	11:72752446-72752596	ENSG00000202522,ENSG00000214530,ENSG00000186635
chr11	72793670	72793820	11:72793670-72793820	ENSG00000285693,ENSG00000265064,ENSG00000202522,ENSG00000214530,ENSG00000244134,ENSG00000245148,ENSG00000186635
chr11	72793990	72794140	11:72793990-72794140	ENSG00000285693,ENSG00000265064,ENSG00000202522,ENSG00000214530,ENSG00000244134,ENSG00000245148,ENSG00000186635
chr11	72813006	72813156	11:72813006-72813156	ENSG00000168010,ENSG00000285693
chr11	72814290	72814440	11:72814290-72814440	ENSG00000168010,ENSG00000285693,ENSG00000265064,ENSG00000202522,ENSG00000244134,ENSG00000245148
chr11	72814590	72814740	11:72814590-72814740	ENSG00000168010,ENSG00000285693,ENSG00000265064,ENSG00000202522
chr11	72814896	72815046	11:72814896-72815046	ENSG00000168010,ENSG00000285693
chr11	72815750	72815900	11:72815750-72815900	ENSG00000168010,ENSG00000285693
chr11	72822170	72822320	11:72822170-72822320	ENSG00000168010,ENSG00000285693
chr11	72831568	72831718	11:72831568-72831718	ENSG00000168010
chr11	72856690	72856840	11:72856690-72856840	ENSG00000234751,ENSG00000206638
chr11	72857070	72857220	11:72857070-72857220	ENSG00000234751,ENSG00000206638
chr11	72864810	72864960	11:72864810-72864960	ENSG00000206638
chr11	72865090	72865240	11:72865090-72865240	ENSG00000234751,ENSG00000206638
chr11	72924699	72924849	11:72924699-72924849	ENSG00000234751
chr11	72954950	72955100	11:72954950-72955100	ENSG00000234751
chr11	72965790	72965940	11:72965790-72965940	ENSG00000234751
chr11	73001730	73001880	11:73001730-73001880	ENSG00000234751
chr11	73072970	73073120	11:73072970-73073120	-
chr11	73139870	73140020	11:73139870-73140020	ENSG00000234751,ENSG00000137478
chr11	73141970	73142120	11:73141970-73142120	ENSG00000137478
chr11	73142470	73142620	11:73142470-73142620	ENSG00000175591,ENSG00000215841,ENSG00000256568,ENSG00000234751,ENSG00000137478
chr11	73142992	73143142	11:73142992-73143142	ENSG00000137478
chr11	73177530	73177680	11:73177530-73177680	ENSG00000175591,ENSG00000215841,ENSG00000256568,ENSG00000234751
chr11	73177850	73178000	11:73177850-73178000	ENSG00000260401,ENSG00000175591,ENSG00000215841,ENSG00000256568,ENSG00000234751,ENSG00000244134,ENSG00000245148
chr11	73178130	73178280	11:73178130-73178280	ENSG00000175591,ENSG00000215841,ENSG00000256568,ENSG00000234751
chr11	73185310	73185460	11:73185310-73185460	ENSG00000260401,ENSG00000175591,ENSG00000215841
chr11	73185890	73186040	11:73185890-73186040	ENSG00000260401,ENSG00000175591,ENSG00000215841
chr11	73198730	73198880	11:73198730-73198880	ENSG00000260401,ENSG00000175591,ENSG00000215841
chr11	73242710	73242860	11:73242710-73242860	ENSG00000256347,ENSG00000260401,ENSG00000175591,ENSG00000215841
chr11	73288930	73289080	11:73288930-73289080	ENSG00000171631,ENSG00000256347,ENSG00000175591,ENSG00000215841
chr11	73289510	73289660	11:73289510-73289660	ENSG00000171631,ENSG00000175591,ENSG00000215841
chr11	73295550	73295700	11:73295550-73295700	ENSG00000171631
chr11	73307490	73307640	11:73307490-73307640	ENSG00000255928,ENSG00000255786,ENSG00000256448,ENSG00000256928,ENSG00000054967,ENSG00000110237,ENSG00000257038,ENSG00000171631,ENSG00000175591,ENSG00000215841
chr11	73308110	73308260	11:73308110-73308260	ENSG00000110237,ENSG00000257038
chr11	73309290	73309440	11:73309290-73309440	ENSG00000256448,ENSG00000110237,ENSG00000257038,ENSG00000171631
chr11	73321910	73322060	11:73321910-73322060	ENSG00000256448,ENSG00000110237,ENSG00000257038
chr11	73323589	73323739	11:73323589-73323739	ENSG00000110237
chr11	73334630	73334780	11:73334630-73334780	ENSG00000256448,ENSG00000110237,ENSG00000257038
chr11	73335470	73335620	11:73335470-73335620	ENSG00000110237,ENSG00000257038
chr11	73351328	73351478	11:73351328-73351478	ENSG00000256448,ENSG00000256928,ENSG00000110237
chr11	73376250	73376400	11:73376250-73376400	ENSG00000256448,ENSG00000256928,ENSG00000054967
chr11	73377230	73377380	11:73377230-73377380	ENSG00000256448,ENSG00000256928,ENSG00000054967
chr11	73383310	73383460	11:73383310-73383460	ENSG00000256448,ENSG00000256928,ENSG00000054967
chr11	73393650	73393800	11:73393650-73393800	ENSG00000256448,ENSG00000256928,ENSG00000054967
chr11	73469510	73469660	11:73469510-73469660	ENSG00000256148,ENSG00000255786,ENSG00000256448,ENSG00000054965
chr11	73478850	73479000	11:73478850-73479000	ENSG00000256148,ENSG00000255786
chr11	73494411	73494561	11:73494411-73494561	ENSG00000256148,ENSG00000255786
chr11	73557108	73557258	11:73557108-73557258	ENSG00000231726,ENSG00000256148,ENSG00000255786
chr11	73567092	73567242	11:73567092-73567242	ENSG00000231726,ENSG00000256148
chr11	73598130	73598280	11:73598130-73598280	ENSG00000255928,ENSG00000021300,ENSG00000270323,ENSG00000231726,ENSG00000256148,ENSG00000255786,ENSG00000256448,ENSG00000054965
chr11	73598510	73598660	11:73598510-73598660	ENSG00000255928,ENSG00000021300,ENSG00000270323,ENSG00000231726,ENSG00000256148,ENSG00000255786,ENSG00000256448,ENSG00000054965
chr11	73625802	73625952	11:73625802-73625952	ENSG00000021300,ENSG00000270323
chr11	73647530	73647680	11:73647530-73647680	ENSG00000021300,ENSG00000270323
chr11	73661050	73661200	11:73661050-73661200	ENSG00000255928,ENSG00000021300,ENSG00000270323,ENSG00000256448
chr11	73761210	73761360	11:73761210-73761360	ENSG00000256681,ENSG00000199975,ENSG00000175581,ENSG00000256034,ENSG00000255928,ENSG00000175582,ENSG00000256148
chr11	73779550	73779700	11:73779550-73779700	ENSG00000256898,ENSG00000256681,ENSG00000199975,ENSG00000175581,ENSG00000256034,ENSG00000255928,ENSG00000175582
chr11	73787790	73787940	11:73787790-73787940	ENSG00000256681,ENSG00000199975,ENSG00000175581,ENSG00000255928
chr11	73788050	73788200	11:73788050-73788200	ENSG00000256681,ENSG00000199975,ENSG00000175581,ENSG00000255928
chr11	73866690	73866840	11:73866690-73866840	ENSG00000175575,ENSG00000181924,ENSG00000256681,ENSG00000199975
chr11	73876550	73876700	11:73876550-73876700	ENSG00000175575,ENSG00000181924,ENSG00000256681,ENSG00000199975
chr11	73876850	73877000	11:73876850-73877000	ENSG00000256898,ENSG00000175575,ENSG00000181924,ENSG00000256681,ENSG00000199975,ENSG00000255928
chr11	73931390	73931540	11:73931390-73931540	ENSG00000256898,ENSG00000175575,ENSG00000199975
chr11	73942110	73942260	11:73942110-73942260	ENSG00000175564,ENSG00000256723,ENSG00000256189,ENSG00000255847,ENSG00000187726,ENSG00000256898,ENSG00000256681,ENSG00000199975
chr11	73964430	73964580	11:73964430-73964580	ENSG00000175564,ENSG00000256723,ENSG00000256189,ENSG00000287425,ENSG00000175567,ENSG00000255847,ENSG00000187726,ENSG00000256898
chr11	73982790	73982940	11:73982790-73982940	ENSG00000175564,ENSG00000256723,ENSG00000256189,ENSG00000287425,ENSG00000175567,ENSG00000255847
chr11	73983290	73983440	11:73983290-73983440	ENSG00000175564,ENSG00000256723,ENSG00000256189,ENSG00000287425,ENSG00000175567,ENSG00000255847,ENSG00000187726
chr11	74024771	74024921	11:74024771-74024921	ENSG00000175564,ENSG00000256723,ENSG00000256189
chr11	74057379	74057529	11:74057379-74057529	-
chr11	74138710	74138860	11:74138710-74138860	ENSG00000256098,ENSG00000168014
chr11	74141276	74141426	11:74141276-74141426	ENSG00000256098
chr11	74141426	74141576	11:74141426-74141576	ENSG00000256098
chr11	74170434	74170584	11:74170434-74170584	ENSG00000214517,ENSG00000168014
chr11	74171070	74171220	11:74171070-74171220	ENSG00000280269,ENSG00000284736,ENSG00000214517,ENSG00000168014,ENSG00000175564,ENSG00000256723
chr11	74195943	74196093	11:74195943-74196093	ENSG00000280269,ENSG00000284736
chr11	74255890	74256040	11:74255890-74256040	ENSG00000206913
chr11	74288250	74288400	11:74288250-74288400	ENSG00000212961,ENSG00000206913,ENSG00000149380
chr11	74289019	74289169	11:74289019-74289169	ENSG00000149380
chr11	74319310	74319460	11:74319310-74319460	ENSG00000212961,ENSG00000246211,ENSG00000149380
chr11	74321610	74321760	11:74321610-74321760	ENSG00000212961,ENSG00000246211
chr11	74321970	74322120	11:74321970-74322120	ENSG00000175538,ENSG00000212961,ENSG00000246211,ENSG00000206913,ENSG00000149380,ENSG00000280269
chr11	74325790	74325940	11:74325790-74325940	ENSG00000212961
chr11	74327213	74327363	11:74327213-74327363	ENSG00000212961
chr11	74330190	74330340	11:74330190-74330340	ENSG00000212961
chr11	74330590	74330740	11:74330590-74330740	ENSG00000212961
chr11	74331129	74331279	11:74331129-74331279	ENSG00000212961
chr11	74342030	74342180	11:74342030-74342180	ENSG00000212961
chr11	74366670	74366820	11:74366670-74366820	ENSG00000212961
chr11	74370230	74370380	11:74370230-74370380	ENSG00000212961
chr11	74371677	74371827	11:74371677-74371827	ENSG00000212961
chr11	74388774	74388924	11:74388774-74388924	ENSG00000175538,ENSG00000264402,ENSG00000255440,ENSG00000254631,ENSG00000165434
chr11	74398490	74398640	11:74398490-74398640	ENSG00000175538,ENSG00000264402,ENSG00000255440,ENSG00000254631,ENSG00000165434
chr11	74398750	74398900	11:74398750-74398900	ENSG00000175538,ENSG00000264402,ENSG00000255440,ENSG00000254631,ENSG00000165434
chr11	74418570	74418720	11:74418570-74418720	ENSG00000175538
chr11	74427510	74427660	11:74427510-74427660	ENSG00000175538
chr11	74449430	74449580	11:74449430-74449580	ENSG00000255444,ENSG00000254928,ENSG00000175538,ENSG00000206913
chr11	74453510	74453660	11:74453510-74453660	ENSG00000255444,ENSG00000254928,ENSG00000175538
chr11	74493170	74493320	11:74493170-74493320	ENSG00000077514,ENSG00000254837,ENSG00000175536,ENSG00000254974,ENSG00000255444,ENSG00000254928,ENSG00000175538
chr11	74559710	74559860	11:74559710-74559860	ENSG00000255444,ENSG00000175538
chr11	74560070	74560220	11:74560070-74560220	ENSG00000175538
chr11	74592490	74592640	11:74592490-74592640	ENSG00000254500,ENSG00000077514
chr11	74611445	74611595	11:74611445-74611595	ENSG00000265902,ENSG00000254500
chr11	74636770	74636920	11:74636770-74636920	ENSG00000241097,ENSG00000265902,ENSG00000054938,ENSG00000223202,ENSG00000254500,ENSG00000077514
chr11	74697070	74697220	11:74697070-74697220	ENSG00000241097,ENSG00000265902,ENSG00000279353,ENSG00000054938,ENSG00000223202,ENSG00000254500
chr11	74702490	74702640	11:74702490-74702640	ENSG00000241097,ENSG00000265902,ENSG00000279353,ENSG00000054938,ENSG00000223202,ENSG00000254500
chr11	74748730	74748880	11:74748730-74748880	ENSG00000166439,ENSG00000227615,ENSG00000241097,ENSG00000265902,ENSG00000054938,ENSG00000223202,ENSG00000254500
chr11	74755050	74755200	11:74755050-74755200	ENSG00000166439,ENSG00000227615,ENSG00000241097,ENSG00000265902,ENSG00000054938,ENSG00000223202,ENSG00000254500
chr11	74770570	74770720	11:74770570-74770720	ENSG00000241097,ENSG00000265902
chr11	74783610	74783760	11:74783610-74783760	-
chr11	74820870	74821020	11:74820870-74821020	ENSG00000213333,ENSG00000234611,ENSG00000200152,ENSG00000242999,ENSG00000278879,ENSG00000166439,ENSG00000241097,ENSG00000265902
chr11	74822290	74822440	11:74822290-74822440	ENSG00000242999,ENSG00000278879,ENSG00000166439
chr11	74840610	74840760	11:74840610-74840760	ENSG00000242999,ENSG00000278879,ENSG00000166439
chr11	74846830	74846980	11:74846830-74846980	ENSG00000242999,ENSG00000278879,ENSG00000166435
chr11	74870610	74870760	11:74870610-74870760	ENSG00000241170
chr11	74929850	74930000	11:74929850-74930000	ENSG00000254475,ENSG00000171561,ENSG00000213333,ENSG00000234611,ENSG00000284722,ENSG00000162139,ENSG00000200152,ENSG00000118363,ENSG00000286943,ENSG00000241170,ENSG00000166435
chr11	74937805	74937955	11:74937805-74937955	ENSG00000200152,ENSG00000286943,ENSG00000166435
chr11	74949110	74949260	11:74949110-74949260	ENSG00000171561,ENSG00000234611,ENSG00000284722,ENSG00000162139,ENSG00000200152,ENSG00000118363,ENSG00000286943,ENSG00000166435
chr11	74988810	74988960	11:74988810-74988960	ENSG00000162139,ENSG00000200152
chr11	75022990	75023140	11:75022990-75023140	ENSG00000254475,ENSG00000171561,ENSG00000213333,ENSG00000234611,ENSG00000284722,ENSG00000162139,ENSG00000200152
chr11	75031370	75031520	11:75031370-75031520	ENSG00000171561,ENSG00000213333,ENSG00000234611,ENSG00000284722,ENSG00000162139,ENSG00000200152,ENSG00000286943
chr11	75032070	75032220	11:75032070-75032220	ENSG00000171561,ENSG00000213333,ENSG00000234611,ENSG00000284722
chr11	75143230	75143380	11:75143230-75143380	ENSG00000254963,ENSG00000279117,ENSG00000254429,ENSG00000261594,ENSG00000255136,ENSG00000254475,ENSG00000137491,ENSG00000255395,ENSG00000171561,ENSG00000213333,ENSG00000234611,ENSG00000284722
chr11	75160600	75160750	11:75160600-75160750	ENSG00000137491
chr11	75161630	75161780	11:75161630-75161780	ENSG00000137491
chr11	75205050	75205200	11:75205050-75205200	ENSG00000255136,ENSG00000254475,ENSG00000137491,ENSG00000255395,ENSG00000171561,ENSG00000213333,ENSG00000284722
chr11	75214470	75214620	11:75214470-75214620	ENSG00000255460,ENSG00000255136,ENSG00000254475,ENSG00000137491,ENSG00000255395,ENSG00000171561,ENSG00000213333,ENSG00000234611,ENSG00000284722
chr11	75233790	75233940	11:75233790-75233940	ENSG00000261594,ENSG00000255460,ENSG00000255136,ENSG00000254475,ENSG00000171561,ENSG00000213333,ENSG00000234611,ENSG00000284722
chr11	75241710	75241860	11:75241710-75241860	ENSG00000254963,ENSG00000279117,ENSG00000254429,ENSG00000261594,ENSG00000255136,ENSG00000254475,ENSG00000255395,ENSG00000171561
chr11	75248770	75248920	11:75248770-75248920	ENSG00000254963,ENSG00000279117,ENSG00000254429,ENSG00000261594,ENSG00000255136,ENSG00000254475,ENSG00000255395,ENSG00000171561,ENSG00000213333,ENSG00000234611,ENSG00000284722
chr11	75275691	75275841	11:75275691-75275841	ENSG00000254963,ENSG00000279117,ENSG00000254429,ENSG00000137486
chr11	75280311	75280461	11:75280311-75280461	ENSG00000254963,ENSG00000279117,ENSG00000254429,ENSG00000137486
chr11	75280851	75281001	11:75280851-75281001	ENSG00000254963,ENSG00000279117,ENSG00000254429,ENSG00000137486
chr11	75293051	75293201	11:75293051-75293201	ENSG00000254963,ENSG00000279117,ENSG00000254429,ENSG00000137486
chr11	75301797	75301947	11:75301797-75301947	ENSG00000137486
chr11	75306400	75306550	11:75306400-75306550	ENSG00000137486
chr11	75312111	75312261	11:75312111-75312261	ENSG00000137486
chr11	75313511	75313661	11:75313511-75313661	ENSG00000254963,ENSG00000279117,ENSG00000254429,ENSG00000137486
chr11	75326171	75326321	11:75326171-75326321	ENSG00000199090,ENSG00000254963,ENSG00000279117,ENSG00000254429,ENSG00000137486
chr11	75340651	75340801	11:75340651-75340801	ENSG00000199090,ENSG00000137486
chr11	75348031	75348181	11:75348031-75348181	ENSG00000199090,ENSG00000137486
chr11	75356776	75356926	11:75356776-75356926	ENSG00000137486
chr11	75366011	75366161	11:75366011-75366161	ENSG00000254963,ENSG00000279117,ENSG00000254429
chr11	75384590	75384740	11:75384590-75384740	-
chr11	75385931	75386081	11:75385931-75386081	ENSG00000149273
chr11	75388731	75388881	11:75388731-75388881	ENSG00000149273,ENSG00000254963,ENSG00000279117,ENSG00000254429
chr11	75399391	75399541	11:75399391-75399541	ENSG00000207445,ENSG00000206941,ENSG00000149273
chr11	75403180	75403330	11:75403180-75403330	ENSG00000207445,ENSG00000206941,ENSG00000149273
chr11	75406371	75406521	11:75406371-75406521	ENSG00000207445,ENSG00000206941,ENSG00000149273
chr11	75407991	75408141	11:75407991-75408141	ENSG00000207445,ENSG00000206941,ENSG00000149273
chr11	75419051	75419201	11:75419051-75419201	ENSG00000149243
chr11	75428330	75428480	11:75428330-75428480	ENSG00000158555,ENSG00000149243
chr11	75430150	75430300	11:75430150-75430300	ENSG00000158555,ENSG00000149243
chr11	75463490	75463640	11:75463490-75463640	ENSG00000254460,ENSG00000158555
chr11	75466290	75466440	11:75466290-75466440	ENSG00000254460,ENSG00000158555
chr11	75468810	75468960	11:75468810-75468960	ENSG00000255280,ENSG00000254460,ENSG00000158555
chr11	75513450	75513600	11:75513450-75513600	ENSG00000254460
chr11	75525870	75526020	11:75525870-75526020	ENSG00000158555
chr11	75532463	75532613	11:75532463-75532613	ENSG00000158555
chr11	75547690	75547840	11:75547690-75547840	-
chr11	75554450	75554600	11:75554450-75554600	ENSG00000254826,ENSG00000263993,ENSG00000255280,ENSG00000254630,ENSG00000255326,ENSG00000149257
chr11	75558221	75558371	11:75558221-75558371	ENSG00000149257
chr11	75559210	75559360	11:75559210-75559360	ENSG00000149257
chr11	75562706	75562856	11:75562706-75562856	ENSG00000149257
chr11	75563190	75563340	11:75563190-75563340	ENSG00000149257
chr11	75564130	75564280	11:75564130-75564280	ENSG00000149257
chr11	75565375	75565525	11:75565375-75565525	ENSG00000149257
chr11	75582610	75582760	11:75582610-75582760	ENSG00000255280,ENSG00000254630,ENSG00000255326
chr11	75582930	75583080	11:75582930-75583080	ENSG00000255280,ENSG00000254630,ENSG00000255326
chr11	75583290	75583440	11:75583290-75583440	ENSG00000255280,ENSG00000254630,ENSG00000255326
chr11	75583810	75583960	11:75583810-75583960	ENSG00000255280,ENSG00000254630,ENSG00000255326
chr11	75603930	75604080	11:75603930-75604080	ENSG00000263993,ENSG00000255280,ENSG00000254630,ENSG00000255434,ENSG00000171533
chr11	75674110	75674260	11:75674110-75674260	ENSG00000263993,ENSG00000255280,ENSG00000254630,ENSG00000171533
chr11	75706390	75706540	11:75706390-75706540	ENSG00000254826,ENSG00000062282,ENSG00000247867,ENSG00000263993,ENSG00000166391,ENSG00000255280,ENSG00000254630
chr11	75723310	75723460	11:75723310-75723460	ENSG00000263993,ENSG00000166391
chr11	75768634	75768784	11:75768634-75768784	ENSG00000254826,ENSG00000062282,ENSG00000247867,ENSG00000263993
chr11	75803350	75803500	11:75803350-75803500	ENSG00000254814,ENSG00000254826,ENSG00000062282,ENSG00000263993
chr11	75813670	75813820	11:75813670-75813820	ENSG00000255421,ENSG00000255081,ENSG00000255255,ENSG00000199362,ENSG00000200256,ENSG00000198382,ENSG00000255507,ENSG00000254814,ENSG00000254826,ENSG00000062282,ENSG00000247867,ENSG00000263993
chr11	75814890	75815040	11:75814890-75815040	ENSG00000255421,ENSG00000255081,ENSG00000255255,ENSG00000199362,ENSG00000200256,ENSG00000198382,ENSG00000255507,ENSG00000254814,ENSG00000254826,ENSG00000062282,ENSG00000247867,ENSG00000263993,ENSG00000255280,ENSG00000254630
chr11	75826550	75826700	11:75826550-75826700	ENSG00000199362,ENSG00000200256,ENSG00000198382,ENSG00000254814,ENSG00000254826,ENSG00000263993
chr11	75827670	75827820	11:75827670-75827820	ENSG00000199362,ENSG00000200256,ENSG00000198382,ENSG00000263993
chr11	75867870	75868020	11:75867870-75868020	ENSG00000254814
chr11	75920991	75921141	11:75920991-75921141	ENSG00000254915,ENSG00000223013,ENSG00000255081,ENSG00000255255
chr11	75938671	75938821	11:75938671-75938821	ENSG00000254915,ENSG00000223013,ENSG00000255081,ENSG00000255255,ENSG00000198382
chr11	75966991	75967141	11:75966991-75967141	ENSG00000255421,ENSG00000254915,ENSG00000223013,ENSG00000255081,ENSG00000255255,ENSG00000198382
chr11	75987082	75987232	11:75987082-75987232	ENSG00000255081,ENSG00000255255,ENSG00000198382
chr11	75996781	75996931	11:75996781-75996931	-
chr11	76030471	76030621	11:76030471-76030621	ENSG00000254933,ENSG00000255421,ENSG00000254915,ENSG00000223013,ENSG00000255081,ENSG00000255255,ENSG00000263993
chr11	76102899	76103049	11:76102899-76103049	ENSG00000255421
chr11	76120710	76120860	11:76120710-76120860	ENSG00000255421,ENSG00000198382
chr11	76152251	76152401	11:76152251-76152401	ENSG00000254933,ENSG00000255421,ENSG00000255081,ENSG00000255255
chr11	76184527	76184677	11:76184527-76184677	ENSG00000254933
chr11	76207631	76207781	11:76207631-76207781	ENSG00000255362,ENSG00000254933,ENSG00000085741
chr11	76210631	76210781	11:76210631-76210781	ENSG00000255362,ENSG00000254933,ENSG00000085741
chr11	76235351	76235501	11:76235351-76235501	ENSG00000255362,ENSG00000254933,ENSG00000085741
chr11	76235731	76235881	11:76235731-76235881	ENSG00000255362,ENSG00000254933,ENSG00000085741
chr11	76236231	76236381	11:76236231-76236381	-
chr11	76318891	76319041	11:76318891-76319041	ENSG00000254933,ENSG00000085741
chr11	76325213	76325363	11:76325213-76325363	-
chr11	76371271	76371421	11:76371271-76371421	ENSG00000201756,ENSG00000179240,ENSG00000137492
chr11	76381111	76381261	11:76381111-76381261	ENSG00000201756,ENSG00000179240,ENSG00000137492
chr11	76444331	76444481	11:76444331-76444481	ENSG00000158636,ENSG00000255135,ENSG00000201756
chr11	76444711	76444861	11:76444711-76444861	ENSG00000158636,ENSG00000255135,ENSG00000201756,ENSG00000179240,ENSG00000137492
chr11	76445771	76445921	11:76445771-76445921	ENSG00000158636,ENSG00000255135,ENSG00000201756
chr11	76513231	76513381	11:76513231-76513381	ENSG00000158636
chr11	76577371	76577521	11:76577371-76577521	-
chr11	76578631	76578781	11:76578631-76578781	-
chr11	76579131	76579281	11:76579131-76579281	-
chr11	76579511	76579661	11:76579511-76579661	-
chr11	76588511	76588661	11:76588511-76588661	ENSG00000254975,ENSG00000137507,ENSG00000254755,ENSG00000201756
chr11	76598653	76598803	11:76598653-76598803	ENSG00000254755
chr11	76614551	76614701	11:76614551-76614701	-
chr11	76616031	76616181	11:76616031-76616181	ENSG00000236304,ENSG00000254810,ENSG00000255479
chr11	76629611	76629761	11:76629611-76629761	ENSG00000236304,ENSG00000254810,ENSG00000255479,ENSG00000255363
chr11	76630371	76630521	11:76630371-76630521	ENSG00000236304,ENSG00000254810,ENSG00000255479,ENSG00000255363
chr11	76632011	76632161	11:76632011-76632161	ENSG00000255479,ENSG00000255363
chr11	76664691	76664841	11:76664691-76664841	ENSG00000137507,ENSG00000236304,ENSG00000254810
chr11	76664871	76665021	11:76664871-76665021	ENSG00000137507,ENSG00000236304,ENSG00000254810
chr11	76666491	76666641	11:76666491-76666641	ENSG00000254975,ENSG00000137507,ENSG00000236304,ENSG00000254810
chr11	76668511	76668661	11:76668511-76668661	ENSG00000137507,ENSG00000236304,ENSG00000254810
chr11	76669931	76670081	11:76669931-76670081	ENSG00000254975,ENSG00000137507
chr11	76671051	76671201	11:76671051-76671201	ENSG00000254975,ENSG00000137507
chr11	76680951	76681101	11:76680951-76681101	ENSG00000254975
chr11	76694771	76694921	11:76694771-76694921	ENSG00000254988,ENSG00000204529,ENSG00000254975,ENSG00000201756
chr11	76700611	76700761	11:76700611-76700761	ENSG00000254988,ENSG00000204529,ENSG00000201756
chr11	76721871	76722021	11:76721871-76722021	ENSG00000204529
chr11	76734031	76734181	11:76734031-76734181	ENSG00000261578
chr11	76763771	76763921	11:76763771-76763921	ENSG00000254988,ENSG00000261578,ENSG00000255100,ENSG00000182704,ENSG00000254632
chr11	76764104	76764254	11:76764104-76764254	ENSG00000254632
chr11	76768091	76768241	11:76768091-76768241	ENSG00000254632
chr11	76783051	76783201	11:76783051-76783201	ENSG00000261578,ENSG00000255100,ENSG00000182704
chr11	76784591	76784741	11:76784591-76784741	ENSG00000255100,ENSG00000182704
chr11	76807545	76807695	11:76807545-76807695	ENSG00000254988,ENSG00000078124,ENSG00000261578
chr11	76823731	76823881	11:76823731-76823881	ENSG00000198488,ENSG00000254988,ENSG00000078124,ENSG00000261578
chr11	76824371	76824521	11:76824371-76824521	ENSG00000254988,ENSG00000078124,ENSG00000261578
chr11	76860731	76860881	11:76860731-76860881	ENSG00000078124
chr11	76885471	76885621	11:76885471-76885621	ENSG00000254988,ENSG00000078124
chr11	76919191	76919341	11:76919191-76919341	ENSG00000254988,ENSG00000078124
chr11	76919991	76920141	11:76919991-76920141	ENSG00000198488,ENSG00000254988,ENSG00000078124
chr11	77020311	77020461	11:77020311-77020461	ENSG00000198488,ENSG00000254988,ENSG00000078124
chr11	77047068	77047218	11:77047068-77047218	ENSG00000254550,ENSG00000198488
chr11	77047728	77047878	11:77047728-77047878	ENSG00000254550,ENSG00000149260,ENSG00000198488,ENSG00000254988
chr11	77066768	77066918	11:77066768-77066918	ENSG00000149260,ENSG00000198488
chr11	77073369	77073519	11:77073369-77073519	ENSG00000149260,ENSG00000198488
chr11	77073709	77073859	11:77073709-77073859	ENSG00000149260
chr11	77082909	77083059	11:77082909-77083059	ENSG00000149260
chr11	77091269	77091419	11:77091269-77091419	ENSG00000254550,ENSG00000198488
chr11	77101267	77101417	11:77101267-77101417	ENSG00000254550
chr11	77140309	77140459	11:77140309-77140459	ENSG00000224829,ENSG00000178795,ENSG00000137474
chr11	77141235	77141385	11:77141235-77141385	ENSG00000137474
chr11	77188450	77188600	11:77188450-77188600	ENSG00000224829,ENSG00000178795,ENSG00000137474
chr11	77192084	77192234	11:77192084-77192234	ENSG00000224829,ENSG00000178795,ENSG00000137474
chr11	77195875	77196025	11:77195875-77196025	ENSG00000224829,ENSG00000178795,ENSG00000137474
chr11	77244650	77244800	11:77244650-77244800	ENSG00000224829,ENSG00000178795
chr11	77250990	77251140	11:77250990-77251140	ENSG00000224829,ENSG00000178795
chr11	77377830	77377980	11:77377830-77377980	ENSG00000149269,ENSG00000224829,ENSG00000178795
chr11	77407730	77407880	11:77407730-77407880	ENSG00000268635,ENSG00000149269,ENSG00000224829,ENSG00000178795
chr11	77411930	77412080	11:77411930-77412080	ENSG00000149269
chr11	77474330	77474480	11:77474330-77474480	ENSG00000268635,ENSG00000149269
chr11	77506952	77507102	11:77506952-77507102	-
chr11	77548370	77548520	11:77548370-77548520	ENSG00000238880,ENSG00000268635,ENSG00000224829,ENSG00000178795
chr11	77560190	77560340	11:77560190-77560340	ENSG00000238880
chr11	77589530	77589680	11:77589530-77589680	ENSG00000178301,ENSG00000238880
chr11	77589790	77589940	11:77589790-77589940	ENSG00000178301,ENSG00000238880,ENSG00000224829
chr11	77602430	77602580	11:77602430-77602580	ENSG00000074201
chr11	77637750	77637900	11:77637750-77637900	ENSG00000254985,ENSG00000074201
chr11	77670250	77670400	11:77670250-77670400	ENSG00000254985,ENSG00000206816,ENSG00000048649
chr11	77695550	77695700	11:77695550-77695700	ENSG00000255409,ENSG00000227376,ENSG00000254985,ENSG00000206816,ENSG00000048649
chr11	77752611	77752761	11:77752611-77752761	ENSG00000255409,ENSG00000227376,ENSG00000254985
chr11	77752761	77752911	11:77752761-77752911	ENSG00000255409,ENSG00000227376,ENSG00000254985
chr11	77819469	77819619	11:77819469-77819619	ENSG00000241782,ENSG00000254691,ENSG00000087884,ENSG00000219529,ENSG00000255409,ENSG00000227376,ENSG00000254985,ENSG00000048649
chr11	77820869	77821019	11:77820869-77821019	ENSG00000151365,ENSG00000241782,ENSG00000255449,ENSG00000254691,ENSG00000254459,ENSG00000087884,ENSG00000219529,ENSG00000255409,ENSG00000227376,ENSG00000254985,ENSG00000206816,ENSG00000048649
chr11	77842549	77842699	11:77842549-77842699	ENSG00000241782,ENSG00000254691,ENSG00000087884
chr11	77878407	77878557	11:77878407-77878557	ENSG00000241782,ENSG00000255449,ENSG00000254691,ENSG00000254459,ENSG00000087884
chr11	77890225	77890375	11:77890225-77890375	ENSG00000241782,ENSG00000255449,ENSG00000254691,ENSG00000254459,ENSG00000254985
chr11	77914389	77914539	11:77914389-77914539	ENSG00000255115,ENSG00000149262,ENSG00000241782,ENSG00000254691,ENSG00000255409,ENSG00000227376,ENSG00000254985
chr11	77930469	77930619	11:77930469-77930619	ENSG00000255115,ENSG00000149262
chr11	77958689	77958839	11:77958689-77958839	-
chr11	77994769	77994919	11:77994769-77994919	ENSG00000246174,ENSG00000159063,ENSG00000151366,ENSG00000151365,ENSG00000254675,ENSG00000259112,ENSG00000151364,ENSG00000254829,ENSG00000149262,ENSG00000241782,ENSG00000254691,ENSG00000087884,ENSG00000219529,ENSG00000255409,ENSG00000227376,ENSG00000254985,ENSG00000048649
chr11	78000229	78000379	11:78000229-78000379	ENSG00000151365,ENSG00000254675,ENSG00000151364,ENSG00000254829
chr11	78028605	78028755	11:78028605-78028755	ENSG00000151365,ENSG00000254675,ENSG00000151364,ENSG00000254829
chr11	78030549	78030699	11:78030549-78030699	ENSG00000288393,ENSG00000151366,ENSG00000151365,ENSG00000254675,ENSG00000259112,ENSG00000151364,ENSG00000254829,ENSG00000241782,ENSG00000254691,ENSG00000255409,ENSG00000227376,ENSG00000254985
chr11	78038871	78039021	11:78038871-78039021	ENSG00000151365,ENSG00000151364,ENSG00000254829
chr11	78040129	78040279	11:78040129-78040279	ENSG00000151365,ENSG00000151364,ENSG00000254829
chr11	78079809	78079959	11:78079809-78079959	ENSG00000151366,ENSG00000151365,ENSG00000259112
chr11	78080849	78080999	11:78080849-78080999	ENSG00000151366,ENSG00000259112
chr11	78139609	78139759	11:78139609-78139759	ENSG00000246174,ENSG00000252494,ENSG00000159063
chr11	78185949	78186099	11:78185949-78186099	ENSG00000118369,ENSG00000188997,ENSG00000246174,ENSG00000159063
chr11	78188289	78188439	11:78188289-78188439	ENSG00000118369,ENSG00000188997,ENSG00000246174,ENSG00000159063
chr11	78188669	78188819	11:78188669-78188819	ENSG00000254649,ENSG00000288393,ENSG00000118369,ENSG00000188997,ENSG00000246174,ENSG00000252494,ENSG00000159063,ENSG00000151365
chr11	78228529	78228679	11:78228529-78228679	ENSG00000254649,ENSG00000288393,ENSG00000288538,ENSG00000033327
chr11	78257029	78257179	11:78257029-78257179	ENSG00000254649,ENSG00000288393,ENSG00000288538
chr11	78313489	78313639	11:78313489-78313639	ENSG00000254649,ENSG00000288393,ENSG00000254420
chr11	78318529	78318679	11:78318529-78318679	ENSG00000254649,ENSG00000288393,ENSG00000254420
chr11	78350769	78350919	11:78350769-78350919	ENSG00000254649,ENSG00000288393
chr11	78416349	78416499	11:78416349-78416499	ENSG00000251323,ENSG00000254649,ENSG00000288393,ENSG00000033327
chr11	78417009	78417159	11:78417009-78417159	ENSG00000251323,ENSG00000254649,ENSG00000288393,ENSG00000033327
chr11	78419429	78419579	11:78419429-78419579	ENSG00000254697,ENSG00000251323,ENSG00000254649,ENSG00000288393,ENSG00000033327
chr11	78420389	78420539	11:78420389-78420539	ENSG00000251323,ENSG00000254649,ENSG00000288393,ENSG00000033327
chr11	78469989	78470139	11:78469989-78470139	ENSG00000254649
chr11	78476218	78476368	11:78476218-78476368	-
chr11	78536069	78536219	11:78536069-78536219	ENSG00000255084
chr11	78542149	78542299	11:78542149-78542299	ENSG00000255084
chr11	78560889	78561039	11:78560889-78561039	ENSG00000254697,ENSG00000252033,ENSG00000255084,ENSG00000137513,ENSG00000254649,ENSG00000288393
chr11	78562589	78562739	11:78562589-78562739	ENSG00000137513
chr11	78564529	78564679	11:78564529-78564679	ENSG00000137513
chr11	78574790	78574940	11:78574790-78574940	ENSG00000254697,ENSG00000252033,ENSG00000137513,ENSG00000254649,ENSG00000288393
chr11	78596950	78597100	11:78596950-78597100	ENSG00000254697,ENSG00000252033
chr11	78645330	78645480	11:78645330-78645480	ENSG00000266570,ENSG00000211997,ENSG00000254885,ENSG00000254563
chr11	78715807	78715957	11:78715807-78715957	ENSG00000254563
chr11	78797118	78797268	11:78797118-78797268	ENSG00000254563
chr11	78798710	78798860	11:78798710-78798860	ENSG00000266570,ENSG00000211997,ENSG00000254885,ENSG00000254563
chr11	78801450	78801600	11:78801450-78801600	ENSG00000266570,ENSG00000211997,ENSG00000254885,ENSG00000254563,ENSG00000149256
chr11	78823710	78823860	11:78823710-78823860	ENSG00000254563
chr11	78994150	78994300	11:78994150-78994300	ENSG00000255209,ENSG00000266570,ENSG00000211997,ENSG00000254885
chr11	79018590	79018740	11:79018590-79018740	ENSG00000254471,ENSG00000279295,ENSG00000255209,ENSG00000266570,ENSG00000211997,ENSG00000254885,ENSG00000254563,ENSG00000149256
chr11	79087270	79087420	11:79087270-79087420	ENSG00000255209,ENSG00000266570,ENSG00000211997,ENSG00000254885,ENSG00000255345,ENSG00000254563
chr11	79093090	79093240	11:79093090-79093240	ENSG00000255209,ENSG00000266570,ENSG00000211997,ENSG00000254885,ENSG00000255345,ENSG00000254563
chr11	79100190	79100340	11:79100190-79100340	ENSG00000255209,ENSG00000266570,ENSG00000211997,ENSG00000254885,ENSG00000255345,ENSG00000254563
chr11	80441948	80442098	11:80441948-80442098	ENSG00000255316,ENSG00000287912,ENSG00000285568,ENSG00000200146,ENSG00000254434,ENSG00000254471,ENSG00000279295,ENSG00000255209
chr11	80594111	80594261	11:80594111-80594261	ENSG00000254511,ENSG00000264110,ENSG00000270701,ENSG00000255316,ENSG00000254747,ENSG00000287912,ENSG00000285568,ENSG00000255178,ENSG00000255014,ENSG00000200146,ENSG00000254434,ENSG00000254471,ENSG00000279295,ENSG00000255209,ENSG00000266570,ENSG00000211997,ENSG00000254885,ENSG00000254563
chr11	80595171	80595321	11:80595171-80595321	ENSG00000254511,ENSG00000264110,ENSG00000270701,ENSG00000255316,ENSG00000254747,ENSG00000287912,ENSG00000285568,ENSG00000255178,ENSG00000255014,ENSG00000200146,ENSG00000254434,ENSG00000254471,ENSG00000279295,ENSG00000255209,ENSG00000266570,ENSG00000211997,ENSG00000254885
chr11	80699491	80699641	11:80699491-80699641	ENSG00000254511,ENSG00000264110,ENSG00000270701,ENSG00000255316,ENSG00000254747,ENSG00000287912,ENSG00000285568,ENSG00000255178,ENSG00000255014,ENSG00000200146,ENSG00000254434,ENSG00000254471,ENSG00000279295,ENSG00000255209,ENSG00000266570,ENSG00000211997,ENSG00000254885
chr11	80699917	80700067	11:80699917-80700067	ENSG00000255316,ENSG00000287912,ENSG00000255178,ENSG00000255014,ENSG00000254434,ENSG00000279295
chr11	80815872	80816022	11:80815872-80816022	ENSG00000254511,ENSG00000264110,ENSG00000270701,ENSG00000255316,ENSG00000254747,ENSG00000287912,ENSG00000285568,ENSG00000255178,ENSG00000255014,ENSG00000200146,ENSG00000254434,ENSG00000254471,ENSG00000279295,ENSG00000255209,ENSG00000211997
chr11	80847132	80847282	11:80847132-80847282	ENSG00000254511,ENSG00000264110,ENSG00000270701,ENSG00000255316,ENSG00000254747,ENSG00000287912,ENSG00000285568,ENSG00000255178,ENSG00000254434,ENSG00000254471,ENSG00000279295,ENSG00000255209,ENSG00000266570,ENSG00000211997
chr11	80856102	80856252	11:80856102-80856252	ENSG00000264110,ENSG00000270701,ENSG00000255316,ENSG00000254747,ENSG00000287912,ENSG00000285568,ENSG00000255178,ENSG00000254434,ENSG00000254471,ENSG00000279295,ENSG00000255209
chr11	80860772	80860922	11:80860772-80860922	ENSG00000254511,ENSG00000264110,ENSG00000270701,ENSG00000255316,ENSG00000254747,ENSG00000287912,ENSG00000285568,ENSG00000255178,ENSG00000255014,ENSG00000254434,ENSG00000254471,ENSG00000279295,ENSG00000255209,ENSG00000211997
chr11	80964294	80964444	11:80964294-80964444	ENSG00000285568,ENSG00000254437
chr11	81378928	81379078	11:81378928-81379078	ENSG00000255316,ENSG00000254747,ENSG00000287912
chr11	81644432	81644582	11:81644432-81644582	ENSG00000255246,ENSG00000254511,ENSG00000264110,ENSG00000270701,ENSG00000255316,ENSG00000254747
chr11	82015573	82015723	11:82015573-82015723	ENSG00000254511,ENSG00000264110,ENSG00000270701,ENSG00000254747
chr11	82351411	82351561	11:82351411-82351561	ENSG00000255246,ENSG00000264110,ENSG00000270701,ENSG00000245832
chr11	82560920	82561070	11:82560920-82561070	ENSG00000274004,ENSG00000255246,ENSG00000264110
chr11	82682333	82682483	11:82682333-82682483	ENSG00000255311,ENSG00000274004,ENSG00000255003,ENSG00000182103,ENSG00000227097,ENSG00000255246,ENSG00000264110
chr11	82695817	82695967	11:82695817-82695967	ENSG00000182103,ENSG00000227097,ENSG00000255246
chr11	82718333	82718483	11:82718333-82718483	ENSG00000182103,ENSG00000255246,ENSG00000245832
chr11	82775853	82776003	11:82775853-82776003	ENSG00000255311,ENSG00000274004,ENSG00000254441,ENSG00000255063,ENSG00000255382,ENSG00000182103,ENSG00000255246
chr11	82791173	82791323	11:82791173-82791323	ENSG00000274004,ENSG00000254441,ENSG00000255063,ENSG00000255382,ENSG00000182103,ENSG00000255246
chr11	82793313	82793463	11:82793313-82793463	ENSG00000274004,ENSG00000254441,ENSG00000255063,ENSG00000255382,ENSG00000182103,ENSG00000255246
chr11	82794613	82794763	11:82794613-82794763	ENSG00000274004,ENSG00000254441,ENSG00000255063,ENSG00000255382,ENSG00000182103
chr11	82858933	82859083	11:82858933-82859083	ENSG00000255311,ENSG00000274004,ENSG00000255003,ENSG00000241020,ENSG00000254551,ENSG00000254441,ENSG00000137509,ENSG00000255063,ENSG00000182103,ENSG00000255246
chr11	82867593	82867743	11:82867593-82867743	ENSG00000165490,ENSG00000254441,ENSG00000137509,ENSG00000182103
chr11	82873993	82874143	11:82873993-82874143	ENSG00000274004,ENSG00000254441,ENSG00000182103
chr11	82883973	82884123	11:82883973-82884123	ENSG00000254629,ENSG00000255311,ENSG00000274004,ENSG00000255003,ENSG00000241020,ENSG00000254551,ENSG00000255541,ENSG00000242279,ENSG00000165490,ENSG00000254441,ENSG00000137509,ENSG00000255063,ENSG00000182103,ENSG00000255246,ENSG00000264110
chr11	82889653	82889803	11:82889653-82889803	ENSG00000254629,ENSG00000255311,ENSG00000274004,ENSG00000255003,ENSG00000241020,ENSG00000254551,ENSG00000255541,ENSG00000255051,ENSG00000255010,ENSG00000242279,ENSG00000165490,ENSG00000254441,ENSG00000137509,ENSG00000255063,ENSG00000182103,ENSG00000255246
chr11	82900432	82900582	11:82900432-82900582	ENSG00000165490,ENSG00000137509
chr11	82900870	82901020	11:82900870-82901020	ENSG00000165490,ENSG00000137509
chr11	82901573	82901723	11:82901573-82901723	ENSG00000255311,ENSG00000274004,ENSG00000255003,ENSG00000241020,ENSG00000254551,ENSG00000255541,ENSG00000137494,ENSG00000247137,ENSG00000254676,ENSG00000255051,ENSG00000255503,ENSG00000242279,ENSG00000165490,ENSG00000137509,ENSG00000182103
chr11	82936373	82936523	11:82936373-82936523	ENSG00000241020,ENSG00000254551,ENSG00000255541,ENSG00000255051,ENSG00000255010,ENSG00000255503,ENSG00000242279
chr11	82980453	82980603	11:82980453-82980603	ENSG00000255311,ENSG00000274004,ENSG00000241020,ENSG00000254551,ENSG00000255541,ENSG00000255051,ENSG00000255010,ENSG00000279900,ENSG00000255503,ENSG00000207221,ENSG00000254522,ENSG00000137502,ENSG00000254698,ENSG00000242279
chr11	82986605	82986755	11:82986605-82986755	ENSG00000137502,ENSG00000242279
chr11	83008013	83008163	11:83008013-83008163	ENSG00000255311,ENSG00000274004,ENSG00000241020,ENSG00000254551,ENSG00000255541,ENSG00000255051,ENSG00000255010,ENSG00000279900,ENSG00000255503,ENSG00000207221,ENSG00000254522,ENSG00000137502,ENSG00000254698,ENSG00000242279
chr11	83013353	83013503	11:83013353-83013503	ENSG00000255051,ENSG00000207221,ENSG00000254522,ENSG00000254698,ENSG00000242279
chr11	83052493	83052643	11:83052493-83052643	ENSG00000255311,ENSG00000255541,ENSG00000255051,ENSG00000255010,ENSG00000279900,ENSG00000255503,ENSG00000207221,ENSG00000254522,ENSG00000137502,ENSG00000254698,ENSG00000242279
chr11	83070432	83070582	11:83070432-83070582	ENSG00000279900,ENSG00000255503,ENSG00000246067,ENSG00000137502
chr11	83071853	83072003	11:83071853-83072003	ENSG00000274004,ENSG00000241020,ENSG00000254551,ENSG00000255541,ENSG00000137494,ENSG00000247137,ENSG00000254676,ENSG00000165494,ENSG00000255051,ENSG00000254965,ENSG00000255010,ENSG00000279900,ENSG00000255503,ENSG00000246067,ENSG00000207221,ENSG00000254522,ENSG00000137502,ENSG00000254698,ENSG00000242279,ENSG00000165490,ENSG00000137509
chr11	83118533	83118683	11:83118533-83118683	ENSG00000255051,ENSG00000254965,ENSG00000255010,ENSG00000255503
chr11	83156813	83156963	11:83156813-83156963	ENSG00000254629,ENSG00000255311,ENSG00000274004,ENSG00000255003,ENSG00000241020,ENSG00000254551,ENSG00000255541,ENSG00000137494,ENSG00000269939,ENSG00000247137,ENSG00000254676,ENSG00000165494,ENSG00000255051,ENSG00000254965,ENSG00000255010,ENSG00000279900,ENSG00000255503,ENSG00000246067,ENSG00000207221,ENSG00000254522,ENSG00000137502,ENSG00000254698,ENSG00000242279,ENSG00000165490,ENSG00000137509
chr11	83193633	83193783	11:83193633-83193783	ENSG00000241020,ENSG00000254551,ENSG00000255541,ENSG00000137494,ENSG00000269939,ENSG00000247137,ENSG00000254676,ENSG00000165494,ENSG00000255051,ENSG00000255010,ENSG00000255503
chr11	83241473	83241623	11:83241473-83241623	ENSG00000255003,ENSG00000241020,ENSG00000254551,ENSG00000255541,ENSG00000137494
chr11	83257993	83258143	11:83257993-83258143	ENSG00000255003,ENSG00000241020,ENSG00000254551,ENSG00000255541
chr11	83285972	83286122	11:83285972-83286122	ENSG00000254629,ENSG00000255311,ENSG00000274004,ENSG00000255003,ENSG00000255234,ENSG00000137500,ENSG00000241020,ENSG00000254551,ENSG00000255541
chr11	83286352	83286502	11:83286352-83286502	ENSG00000254629,ENSG00000255311,ENSG00000274004,ENSG00000255003,ENSG00000255234,ENSG00000137500,ENSG00000241020,ENSG00000254551,ENSG00000255541
chr11	83293092	83293242	11:83293092-83293242	ENSG00000274004,ENSG00000255003,ENSG00000255234,ENSG00000137500
chr11	83724012	83724162	11:83724012-83724162	ENSG00000254629,ENSG00000255311,ENSG00000150672,ENSG00000274004,ENSG00000255003
chr11	83820072	83820222	11:83820072-83820222	ENSG00000240174,ENSG00000250257,ENSG00000254629,ENSG00000255311,ENSG00000274004,ENSG00000255003,ENSG00000182103
chr11	83836878	83837028	11:83836878-83837028	ENSG00000254629,ENSG00000255311,ENSG00000274004
chr11	84310432	84310582	11:84310432-84310582	ENSG00000150672
chr11	84384763	84384913	11:84384763-84384913	ENSG00000240174
chr11	84558212	84558362	11:84558212-84558362	ENSG00000213305,ENSG00000255396,ENSG00000255555,ENSG00000276179,ENSG00000274006,ENSG00000254787,ENSG00000240174,ENSG00000254713
chr11	84564712	84564862	11:84564712-84564862	ENSG00000255396,ENSG00000255555,ENSG00000276179,ENSG00000274006,ENSG00000254787,ENSG00000240174,ENSG00000254713
chr11	85099117	85099267	11:85099117-85099267	ENSG00000254897,ENSG00000254684,ENSG00000213305,ENSG00000255396,ENSG00000255555,ENSG00000276179,ENSG00000274006
chr11	85595411	85595561	11:85595411-85595561	-
chr11	85628411	85628561	11:85628411-85628561	ENSG00000137504,ENSG00000171202,ENSG00000171204,ENSG00000206583,ENSG00000254897,ENSG00000274006,ENSG00000150672
chr11	85647864	85648014	11:85647864-85648014	ENSG00000137504,ENSG00000171202,ENSG00000171204
chr11	85665071	85665221	11:85665071-85665221	ENSG00000179071,ENSG00000137504,ENSG00000171202,ENSG00000171204
chr11	85694512	85694662	11:85694512-85694662	ENSG00000137501,ENSG00000179071
chr11	85725672	85725822	11:85725672-85725822	ENSG00000137501
chr11	85726012	85726162	11:85726012-85726162	ENSG00000137501,ENSG00000179071,ENSG00000206583,ENSG00000276179
chr11	85736272	85736422	11:85736272-85736422	ENSG00000137501
chr11	85855012	85855162	11:85855012-85855162	ENSG00000254479,ENSG00000255005,ENSG00000150676,ENSG00000279742,ENSG00000254783,ENSG00000255222
chr11	85941492	85941642	11:85941492-85941642	ENSG00000276669,ENSG00000254479,ENSG00000255005,ENSG00000254783,ENSG00000255222
chr11	85947992	85948142	11:85947992-85948142	ENSG00000283744,ENSG00000276669,ENSG00000254479,ENSG00000255005,ENSG00000279742,ENSG00000254897,ENSG00000254684,ENSG00000276179,ENSG00000254783,ENSG00000255222,ENSG00000239856
chr11	85962072	85962222	11:85962072-85962222	ENSG00000283744,ENSG00000254479,ENSG00000255005
chr11	85968992	85969142	11:85968992-85969142	ENSG00000283744,ENSG00000254479,ENSG00000255005
chr11	86041993	86042143	11:86041993-86042143	ENSG00000283744,ENSG00000276669,ENSG00000254502,ENSG00000254699,ENSG00000073921,ENSG00000254783,ENSG00000255222
chr11	86069173	86069323	11:86069173-86069323	ENSG00000283744,ENSG00000276669,ENSG00000254502,ENSG00000254699,ENSG00000200877,ENSG00000073921
chr11	86069853	86070003	11:86069853-86070003	ENSG00000283744,ENSG00000276669,ENSG00000254502,ENSG00000254699,ENSG00000200877,ENSG00000073921
chr11	86103953	86104103	11:86103953-86104103	-
chr11	86152293	86152443	11:86152293-86152443	ENSG00000200877
chr11	86173013	86173163	11:86173013-86173163	ENSG00000200877
chr11	86174253	86174403	11:86174253-86174403	ENSG00000283744,ENSG00000276669,ENSG00000254502,ENSG00000254699,ENSG00000200877,ENSG00000073921,ENSG00000254479,ENSG00000255005,ENSG00000206583,ENSG00000254897,ENSG00000254684,ENSG00000213305,ENSG00000255396,ENSG00000255555,ENSG00000276179,ENSG00000274006,ENSG00000254787,ENSG00000254783,ENSG00000239856
chr11	86193593	86193743	11:86193593-86193743	ENSG00000276669,ENSG00000254502,ENSG00000254699
chr11	86218573	86218723	11:86218573-86218723	ENSG00000276669
chr11	86244433	86244583	11:86244433-86244583	ENSG00000283744,ENSG00000074266,ENSG00000254783
chr11	86244693	86244843	11:86244693-86244843	ENSG00000283744,ENSG00000074266,ENSG00000254783
chr11	86245093	86245243	11:86245093-86245243	ENSG00000283744,ENSG00000074266,ENSG00000254783,ENSG00000255222,ENSG00000239856
chr11	86291933	86292083	11:86291933-86292083	ENSG00000283744,ENSG00000254783,ENSG00000255222
chr11	86302093	86302243	11:86302093-86302243	ENSG00000283744,ENSG00000255005,ENSG00000254783,ENSG00000255222,ENSG00000149196,ENSG00000239856
chr11	86360902	86361052	11:86360902-86361052	ENSG00000239856,ENSG00000149201
chr11	86396530	86396680	11:86396530-86396680	ENSG00000149201
chr11	86438840	86438990	11:86438840-86438990	ENSG00000254733,ENSG00000254727,ENSG00000278989
chr11	86456213	86456363	11:86456213-86456363	ENSG00000271318,ENSG00000197882,ENSG00000269895
chr11	86456664	86456814	11:86456664-86456814	-
chr11	86459124	86459274	11:86459124-86459274	-
chr11	86460093	86460243	11:86460093-86460243	ENSG00000206583,ENSG00000254897,ENSG00000254684,ENSG00000213305,ENSG00000255396,ENSG00000255555,ENSG00000276179,ENSG00000274006,ENSG00000240174,ENSG00000239856,ENSG00000149201,ENSG00000254733,ENSG00000254727,ENSG00000278989,ENSG00000151376,ENSG00000271318,ENSG00000197882,ENSG00000269895,ENSG00000255203,ENSG00000283412
chr11	86460553	86460703	11:86460553-86460703	-
chr11	86460703	86460853	11:86460703-86460853	-
chr11	86474073	86474223	11:86474073-86474223	-
chr11	86477633	86477783	11:86477633-86477783	-
chr11	86477973	86478123	11:86477973-86478123	-
chr11	86484333	86484483	11:86484333-86484483	ENSG00000206583,ENSG00000254897,ENSG00000254684,ENSG00000213305,ENSG00000255555,ENSG00000276179,ENSG00000274006,ENSG00000240174,ENSG00000239856,ENSG00000149201,ENSG00000254733,ENSG00000254727,ENSG00000151376,ENSG00000197882,ENSG00000269895,ENSG00000255203
chr11	86503893	86504043	11:86503893-86504043	ENSG00000151376
chr11	86515833	86515983	11:86515833-86515983	ENSG00000206583,ENSG00000254897,ENSG00000254684,ENSG00000255396,ENSG00000255555,ENSG00000276179,ENSG00000274006,ENSG00000151376,ENSG00000197882,ENSG00000269895,ENSG00000255203
chr11	86519173	86519323	11:86519173-86519323	-
chr11	86524233	86524383	11:86524233-86524383	ENSG00000206583,ENSG00000254897,ENSG00000213305,ENSG00000255396,ENSG00000274006,ENSG00000151376,ENSG00000197882,ENSG00000269895,ENSG00000255203
chr11	86524793	86524943	11:86524793-86524943	-
chr11	86551453	86551603	11:86551453-86551603	ENSG00000206583,ENSG00000254684,ENSG00000213305,ENSG00000254787,ENSG00000240174,ENSG00000239856,ENSG00000197882,ENSG00000269895,ENSG00000255203
chr11	86559413	86559563	11:86559413-86559563	ENSG00000274006
chr11	86559673	86559823	11:86559673-86559823	-
chr11	86567553	86567703	11:86567553-86567703	ENSG00000254897
chr11	86578173	86578323	11:86578173-86578323	ENSG00000206583,ENSG00000254897,ENSG00000276179,ENSG00000274006,ENSG00000240174,ENSG00000197882,ENSG00000269895
chr11	86593013	86593163	11:86593013-86593163	ENSG00000206583,ENSG00000254897,ENSG00000254684,ENSG00000255396,ENSG00000276179,ENSG00000274006,ENSG00000239856,ENSG00000151376,ENSG00000197882,ENSG00000269895,ENSG00000255203,ENSG00000283412
chr11	86597353	86597503	11:86597353-86597503	ENSG00000206583,ENSG00000254897,ENSG00000197882,ENSG00000269895,ENSG00000255203
chr11	86606893	86607043	11:86606893-86607043	ENSG00000197882,ENSG00000269895
chr11	86607293	86607443	11:86607293-86607443	-
chr11	86608500	86608650	11:86608500-86608650	-
chr11	86621313	86621463	11:86621313-86621463	-
chr11	86632913	86633063	11:86632913-86633063	ENSG00000206583,ENSG00000254684,ENSG00000151376,ENSG00000197882,ENSG00000269895,ENSG00000255203
chr11	86635773	86635923	11:86635773-86635923	-
chr11	86672369	86672519	11:86672369-86672519	ENSG00000151376
chr11	86696093	86696243	11:86696093-86696243	ENSG00000151376,ENSG00000254731
chr11	86719913	86720063	11:86719913-86720063	ENSG00000255555,ENSG00000254731,ENSG00000255250
chr11	86735773	86735923	11:86735773-86735923	ENSG00000255250
chr11	86737893	86738043	11:86737893-86738043	ENSG00000206583,ENSG00000254897,ENSG00000254684,ENSG00000255555,ENSG00000151376,ENSG00000254731,ENSG00000255250
chr11	86740713	86740863	11:86740713-86740863	ENSG00000151376,ENSG00000255250
chr11	86741253	86741403	11:86741253-86741403	ENSG00000255250
chr11	86741962	86742112	11:86741962-86742112	ENSG00000255250
chr11	86743493	86743643	11:86743493-86743643	ENSG00000255250
chr11	86743826	86743976	11:86743826-86743976	ENSG00000255250
chr11	86796073	86796223	11:86796073-86796223	ENSG00000150687,ENSG00000197882,ENSG00000269895
chr11	86800393	86800543	11:86800393-86800543	ENSG00000150687
chr11	86802703	86802853	11:86802703-86802853	ENSG00000150687
chr11	86803773	86803923	11:86803773-86803923	ENSG00000150687
chr11	86816513	86816663	11:86816513-86816663	ENSG00000150687,ENSG00000271318,ENSG00000197882,ENSG00000269895
chr11	86818573	86818723	11:86818573-86818723	ENSG00000150687,ENSG00000271318,ENSG00000197882,ENSG00000269895
chr11	86870113	86870263	11:86870113-86870263	ENSG00000255203
chr11	86916453	86916603	11:86916453-86916603	ENSG00000255203,ENSG00000255471,ENSG00000280339
chr11	86919115	86919265	11:86919115-86919265	ENSG00000255203,ENSG00000255471,ENSG00000280339
chr11	86919673	86919823	11:86919673-86919823	ENSG00000255203,ENSG00000255471,ENSG00000280339
chr11	86939606	86939756	11:86939606-86939756	ENSG00000150687,ENSG00000255471,ENSG00000254748,ENSG00000270510
chr11	86955393	86955543	11:86955393-86955543	ENSG00000174804,ENSG00000246523,ENSG00000254748
chr11	86969413	86969563	11:86969413-86969563	ENSG00000174804,ENSG00000246523,ENSG00000254748
chr11	87037773	87037923	11:87037773-87037923	ENSG00000254748,ENSG00000166575,ENSG00000279836
chr11	87097609	87097759	11:87097609-87097759	ENSG00000254843,ENSG00000279836
chr11	87148266	87148416	11:87148266-87148416	ENSG00000279836
chr11	87173453	87173603	11:87173453-87173603	ENSG00000254748,ENSG00000279836
chr11	87173793	87173943	11:87173793-87173943	ENSG00000254748,ENSG00000279836
chr11	87236504	87236654	11:87236504-87236654	-
chr11	87239133	87239283	11:87239133-87239283	ENSG00000254748,ENSG00000279836,ENSG00000213287
chr11	87260873	87261023	11:87260873-87261023	ENSG00000279836,ENSG00000213287
chr11	87281613	87281763	11:87281613-87281763	ENSG00000254748,ENSG00000254843,ENSG00000279836,ENSG00000213287,ENSG00000270510,ENSG00000254582
chr11	87290413	87290563	11:87290413-87290563	ENSG00000254748,ENSG00000270510,ENSG00000254582
chr11	87352893	87353043	11:87352893-87353043	ENSG00000270510,ENSG00000254582,ENSG00000255391,ENSG00000279701,ENSG00000278929,ENSG00000223015,ENSG00000283412,ENSG00000255183,ENSG00000279341,ENSG00000254650,ENSG00000255022,ENSG00000279793,ENSG00000255162,ENSG00000255285
chr11	87353193	87353343	11:87353193-87353343	ENSG00000270510,ENSG00000254582,ENSG00000255391,ENSG00000279701,ENSG00000278929,ENSG00000223015,ENSG00000283412,ENSG00000255183,ENSG00000279341,ENSG00000254650,ENSG00000255022,ENSG00000279793,ENSG00000255162,ENSG00000255285
chr11	87368233	87368383	11:87368233-87368383	ENSG00000270510,ENSG00000254582,ENSG00000255391,ENSG00000279701,ENSG00000278929,ENSG00000223015,ENSG00000283412,ENSG00000255183,ENSG00000279341,ENSG00000254650,ENSG00000255022,ENSG00000279793,ENSG00000254794
chr11	87369093	87369243	11:87369093-87369243	ENSG00000206583,ENSG00000213305,ENSG00000255555,ENSG00000276179,ENSG00000270510,ENSG00000254582,ENSG00000255391,ENSG00000279701,ENSG00000278929,ENSG00000223015,ENSG00000283412,ENSG00000255183,ENSG00000279341,ENSG00000254650,ENSG00000255022,ENSG00000279793,ENSG00000254794,ENSG00000250946,ENSG00000166013,ENSG00000204455
chr11	87421453	87421603	11:87421453-87421603	ENSG00000270510,ENSG00000254582,ENSG00000255391,ENSG00000279701,ENSG00000278929,ENSG00000223015,ENSG00000283412,ENSG00000255183,ENSG00000279341,ENSG00000254650,ENSG00000255022,ENSG00000279793,ENSG00000255170,ENSG00000254558
chr11	87430933	87431083	11:87430933-87431083	ENSG00000255391,ENSG00000279701,ENSG00000223015,ENSG00000255183,ENSG00000255170
chr11	87530008	87530158	11:87530008-87530158	ENSG00000255391,ENSG00000279701,ENSG00000278929,ENSG00000223015,ENSG00000283412
chr11	87878383	87878533	11:87878383-87878533	ENSG00000255183,ENSG00000254650,ENSG00000255022,ENSG00000279793,ENSG00000280307,ENSG00000254794,ENSG00000254751
chr11	88016547	88016697	11:88016547-88016697	ENSG00000223015,ENSG00000283412,ENSG00000255183,ENSG00000279341,ENSG00000254650,ENSG00000255022,ENSG00000279793,ENSG00000254794,ENSG00000255082,ENSG00000168959,ENSG00000254803,ENSG00000254916,ENSG00000255009,ENSG00000254436,ENSG00000286665
chr11	88051507	88051657	11:88051507-88051657	ENSG00000285835,ENSG00000255516,ENSG00000255170,ENSG00000254916
chr11	88103787	88103937	11:88103787-88103937	ENSG00000255102,ENSG00000255241,ENSG00000206690,ENSG00000189253,ENSG00000255055,ENSG00000255009
chr11	88174767	88174917	11:88174767-88174917	ENSG00000123892,ENSG00000279733,ENSG00000266581
chr11	88281047	88281197	11:88281047-88281197	-
chr11	88284427	88284577	11:88284427-88284577	-
chr11	88284787	88284937	11:88284787-88284937	-
chr11	88292587	88292737	11:88292587-88292737	ENSG00000255170
chr11	88337687	88337837	11:88337687-88337837	ENSG00000109861
chr11	88338407	88338557	11:88338407-88338557	ENSG00000109861
chr11	88363675	88363825	11:88363675-88363825	ENSG00000109861,ENSG00000255184
chr11	88377767	88377917	11:88377767-88377917	ENSG00000109861,ENSG00000255009
chr11	88398483	88398633	11:88398483-88398633	ENSG00000288018,ENSG00000204450
chr11	88402247	88402397	11:88402247-88402397	ENSG00000109861,ENSG00000249489,ENSG00000288018,ENSG00000255082,ENSG00000254558,ENSG00000255184,ENSG00000204449,ENSG00000255011,ENSG00000254888
chr11	88402927	88403077	11:88402927-88403077	ENSG00000249489,ENSG00000288018,ENSG00000254558,ENSG00000255184,ENSG00000204449,ENSG00000255011
chr11	88414667	88414817	11:88414667-88414817	ENSG00000109861,ENSG00000249489,ENSG00000288018,ENSG00000255082,ENSG00000250946,ENSG00000166013,ENSG00000204455,ENSG00000254818,ENSG00000278837,ENSG00000225581,ENSG00000254803,ENSG00000254916
chr11	88484915	88485065	11:88484915-88485065	ENSG00000255082,ENSG00000168930,ENSG00000189253,ENSG00000255305,ENSG00000237706,ENSG00000254916
chr11	88536027	88536177	11:88536027-88536177	ENSG00000278929,ENSG00000223015,ENSG00000283412,ENSG00000255183,ENSG00000279341,ENSG00000254650,ENSG00000255022,ENSG00000279793,ENSG00000254794,ENSG00000109861,ENSG00000288018,ENSG00000255082,ENSG00000168959,ENSG00000207113,ENSG00000250946,ENSG00000166013,ENSG00000204455,ENSG00000223417,ENSG00000233802,ENSG00000254818,ENSG00000278837,ENSG00000204450,ENSG00000255305,ENSG00000225581,ENSG00000255184,ENSG00000254803,ENSG00000223709,ENSG00000279299,ENSG00000280430
chr11	88544467	88544617	11:88544467-88544617	ENSG00000223015,ENSG00000283412,ENSG00000255183,ENSG00000279341,ENSG00000254650,ENSG00000255022,ENSG00000279793,ENSG00000254794,ENSG00000109861,ENSG00000288018,ENSG00000255082,ENSG00000207113,ENSG00000255162,ENSG00000255285,ENSG00000250946,ENSG00000166013,ENSG00000204455,ENSG00000254818,ENSG00000278837,ENSG00000255305,ENSG00000225581,ENSG00000223709,ENSG00000286665,ENSG00000077616
chr11	88555207	88555357	11:88555207-88555357	ENSG00000255391,ENSG00000279701,ENSG00000278929,ENSG00000223015,ENSG00000283412,ENSG00000255183,ENSG00000279341,ENSG00000254650,ENSG00000255022,ENSG00000279793,ENSG00000285835,ENSG00000254794,ENSG00000255516,ENSG00000255102,ENSG00000255241,ENSG00000206690,ENSG00000109861,ENSG00000288018,ENSG00000255082,ENSG00000168959,ENSG00000207113,ENSG00000077498,ENSG00000197692,ENSG00000279603,ENSG00000279248,ENSG00000279697,ENSG00000279045,ENSG00000279056,ENSG00000280201,ENSG00000134612,ENSG00000255385,ENSG00000279163,ENSG00000214414,ENSG00000255486,ENSG00000255540,ENSG00000255170,ENSG00000250946,ENSG00000166013,ENSG00000204455,ENSG00000223417,ENSG00000233802,ENSG00000254818,ENSG00000278837,ENSG00000204450,ENSG00000255305,ENSG00000225581,ENSG00000254803,ENSG00000254916,ENSG00000223709,ENSG00000254888,ENSG00000254436,ENSG00000286665,ENSG00000207299,ENSG00000279299,ENSG00000077616,ENSG00000280385,ENSG00000214391,ENSG00000266703,ENSG00000280430,ENSG00000221586,ENSG00000280085,ENSG00000279209
chr11	88579607	88579757	11:88579607-88579757	ENSG00000278929,ENSG00000223015,ENSG00000283412,ENSG00000255183,ENSG00000254794,ENSG00000255082,ENSG00000168959,ENSG00000207113,ENSG00000255486,ENSG00000255170,ENSG00000168930,ENSG00000250946,ENSG00000166013,ENSG00000204455,ENSG00000189253,ENSG00000255235,ENSG00000254617,ENSG00000223417,ENSG00000233802,ENSG00000254818,ENSG00000278837,ENSG00000255305,ENSG00000225581,ENSG00000254803,ENSG00000223709,ENSG00000279299,ENSG00000266703
chr11	88886927	88887077	11:88886927-88887077	ENSG00000168959,ENSG00000255170,ENSG00000255009
chr11	89098019	89098169	11:89098019-89098169	ENSG00000168959,ENSG00000286665,ENSG00000207299
chr11	89321520	89321670	11:89321520-89321670	ENSG00000077498,ENSG00000197692,ENSG00000279297,ENSG00000279603,ENSG00000255486,ENSG00000254751,ENSG00000168930,ENSG00000223417,ENSG00000233802,ENSG00000255360,ENSG00000254888,ENSG00000255009
chr11	89333827	89333977	11:89333827-89333977	ENSG00000077498,ENSG00000197692,ENSG00000279297,ENSG00000279603,ENSG00000086991,ENSG00000077616
chr11	89337207	89337357	11:89337207-89337357	ENSG00000197692,ENSG00000279297,ENSG00000279603,ENSG00000086991,ENSG00000255486,ENSG00000189253,ENSG00000204450,ENSG00000204449,ENSG00000254436,ENSG00000286665,ENSG00000279299,ENSG00000280430
chr11	89338227	89338377	11:89338227-89338377	ENSG00000077498,ENSG00000197692,ENSG00000279297,ENSG00000279603,ENSG00000086991,ENSG00000279248,ENSG00000255385,ENSG00000279163,ENSG00000255486,ENSG00000255540,ENSG00000189253,ENSG00000254818,ENSG00000278837,ENSG00000204450,ENSG00000225581,ENSG00000204449,ENSG00000223709,ENSG00000254436,ENSG00000286665,ENSG00000207299,ENSG00000279299,ENSG00000280430,ENSG00000279438,ENSG00000255187
chr11	89380307	89380457	11:89380307-89380457	ENSG00000168959,ENSG00000077498,ENSG00000197692,ENSG00000279297,ENSG00000279603,ENSG00000279248,ENSG00000279697,ENSG00000279045,ENSG00000279056,ENSG00000280201,ENSG00000134612,ENSG00000255385,ENSG00000279163,ENSG00000214414,ENSG00000255486,ENSG00000255540,ENSG00000234376,ENSG00000254971,ENSG00000204456,ENSG00000250946,ENSG00000166013,ENSG00000204455,ENSG00000189253,ENSG00000254785,ENSG00000223417,ENSG00000233802,ENSG00000254818,ENSG00000278837,ENSG00000204450,ENSG00000255305,ENSG00000225581,ENSG00000255184,ENSG00000204449,ENSG00000254803,ENSG00000254916,ENSG00000223709,ENSG00000255011,ENSG00000255009,ENSG00000254436,ENSG00000286665,ENSG00000207299,ENSG00000279299,ENSG00000077616,ENSG00000214391,ENSG00000266703,ENSG00000280430,ENSG00000221586,ENSG00000280085,ENSG00000279209,ENSG00000279438,ENSG00000254677,ENSG00000255070,ENSG00000255187,ENSG00000280124,ENSG00000278980,ENSG00000280093,ENSG00000255332
chr11	89381187	89381337	11:89381187-89381337	ENSG00000279341,ENSG00000254650,ENSG00000255022,ENSG00000279793,ENSG00000168959,ENSG00000077498,ENSG00000197692,ENSG00000279297,ENSG00000279603,ENSG00000086991,ENSG00000255295,ENSG00000279248,ENSG00000279697,ENSG00000255429,ENSG00000279045,ENSG00000279056,ENSG00000280201,ENSG00000134612,ENSG00000255385,ENSG00000279163,ENSG00000214414,ENSG00000255486,ENSG00000255540,ENSG00000234376,ENSG00000254971,ENSG00000255170,ENSG00000204456,ENSG00000250946,ENSG00000166013,ENSG00000204455,ENSG00000189253,ENSG00000254785,ENSG00000223417,ENSG00000233802,ENSG00000254818,ENSG00000278837,ENSG00000204450,ENSG00000255305,ENSG00000225581,ENSG00000255184,ENSG00000204449,ENSG00000254803,ENSG00000254916,ENSG00000223709,ENSG00000255011,ENSG00000254888,ENSG00000255009,ENSG00000254436,ENSG00000286665,ENSG00000207299,ENSG00000279299,ENSG00000077616,ENSG00000280385,ENSG00000214391,ENSG00000266703,ENSG00000280430,ENSG00000221586,ENSG00000280085,ENSG00000279209,ENSG00000279438,ENSG00000254677,ENSG00000255070,ENSG00000255187,ENSG00000280124,ENSG00000278980,ENSG00000280093,ENSG00000255332
chr11	89441744	89441894	11:89441744-89441894	ENSG00000279248,ENSG00000255385,ENSG00000279163,ENSG00000255486,ENSG00000255540,ENSG00000189253,ENSG00000223417,ENSG00000233802,ENSG00000254655,ENSG00000254803,ENSG00000254916,ENSG00000255011,ENSG00000254888,ENSG00000207299
chr11	89463507	89463657	11:89463507-89463657	ENSG00000077498,ENSG00000197692,ENSG00000279248,ENSG00000279697,ENSG00000279045,ENSG00000279056,ENSG00000214414,ENSG00000255486,ENSG00000255540,ENSG00000189253,ENSG00000254818,ENSG00000278837,ENSG00000225581,ENSG00000254803,ENSG00000223709,ENSG00000254436,ENSG00000286665,ENSG00000279299,ENSG00000077616,ENSG00000266703,ENSG00000280085,ENSG00000278980,ENSG00000280093
chr11	89491127	89491277	11:89491127-89491277	ENSG00000086991,ENSG00000255295
chr11	89491427	89491577	11:89491427-89491577	ENSG00000086991,ENSG00000255295,ENSG00000279248,ENSG00000279697,ENSG00000279045,ENSG00000279056,ENSG00000204449
chr11	89496107	89496257	11:89496107-89496257	ENSG00000086991,ENSG00000255295,ENSG00000279248
chr11	89497087	89497237	11:89497087-89497237	ENSG00000086991,ENSG00000255295,ENSG00000279248
chr11	89606927	89607077	11:89606927-89607077	ENSG00000168959,ENSG00000077498,ENSG00000197692,ENSG00000279297,ENSG00000279603,ENSG00000279248,ENSG00000279697,ENSG00000255429,ENSG00000279045,ENSG00000279056,ENSG00000280201,ENSG00000134612,ENSG00000255385,ENSG00000279163,ENSG00000214414,ENSG00000255486,ENSG00000255540,ENSG00000234376,ENSG00000254971,ENSG00000255170,ENSG00000204456,ENSG00000254751,ENSG00000168930,ENSG00000250946,ENSG00000166013,ENSG00000204455,ENSG00000254558,ENSG00000223417,ENSG00000233802,ENSG00000254818,ENSG00000278837,ENSG00000204450,ENSG00000255305,ENSG00000225581,ENSG00000254803,ENSG00000223709,ENSG00000254888,ENSG00000255009,ENSG00000254436,ENSG00000286665,ENSG00000207299,ENSG00000279299,ENSG00000077616,ENSG00000280385,ENSG00000214391,ENSG00000266703,ENSG00000280430,ENSG00000221586,ENSG00000280085,ENSG00000279209,ENSG00000279438,ENSG00000254677,ENSG00000255070,ENSG00000255187,ENSG00000280124,ENSG00000278980,ENSG00000280093,ENSG00000255332,ENSG00000254961,ENSG00000278859
chr11	89608367	89608517	11:89608367-89608517	ENSG00000077498,ENSG00000279248,ENSG00000279697,ENSG00000255429,ENSG00000279045,ENSG00000279056,ENSG00000280201,ENSG00000134612,ENSG00000255385,ENSG00000279163,ENSG00000214414,ENSG00000255486,ENSG00000255540,ENSG00000234376,ENSG00000254971,ENSG00000255170,ENSG00000204456,ENSG00000254751,ENSG00000168930,ENSG00000166013,ENSG00000204455,ENSG00000254558,ENSG00000223417,ENSG00000233802,ENSG00000254818,ENSG00000278837,ENSG00000255305,ENSG00000225581,ENSG00000254803,ENSG00000223709,ENSG00000254888,ENSG00000255009,ENSG00000254436,ENSG00000286665,ENSG00000207299,ENSG00000279299,ENSG00000077616,ENSG00000266703,ENSG00000280430,ENSG00000254677,ENSG00000255070
chr11	89614542	89614692	11:89614542-89614692	ENSG00000077498,ENSG00000279297,ENSG00000279248,ENSG00000279697,ENSG00000255429,ENSG00000279045,ENSG00000279056,ENSG00000280201,ENSG00000134612,ENSG00000255385,ENSG00000279163,ENSG00000214414,ENSG00000255486,ENSG00000255540,ENSG00000204456,ENSG00000189253,ENSG00000223417,ENSG00000233802,ENSG00000254818,ENSG00000278837,ENSG00000225581,ENSG00000223709,ENSG00000254888,ENSG00000254436,ENSG00000286665,ENSG00000279299,ENSG00000280430,ENSG00000280124,ENSG00000278980
chr11	90204956	90205106	11:90204956-90205106	ENSG00000254803,ENSG00000254888,ENSG00000255009,ENSG00000254436,ENSG00000286665,ENSG00000207299,ENSG00000279299,ENSG00000077616,ENSG00000280385,ENSG00000110172,ENSG00000280367,ENSG00000214391,ENSG00000266703,ENSG00000279438,ENSG00000280124,ENSG00000278980
chr11	90223027	90223177	11:90223027-90223177	ENSG00000255055,ENSG00000254916,ENSG00000254888,ENSG00000286665,ENSG00000207299,ENSG00000279299,ENSG00000077616,ENSG00000280385,ENSG00000110172,ENSG00000280367,ENSG00000214391,ENSG00000266703,ENSG00000280430,ENSG00000279438,ENSG00000255187,ENSG00000280124
chr11	90251083	90251233	11:90251083-90251233	ENSG00000255184,ENSG00000279299,ENSG00000077616,ENSG00000280385,ENSG00000261645,ENSG00000214391,ENSG00000266703,ENSG00000280430,ENSG00000254677,ENSG00000255070,ENSG00000255187,ENSG00000278980
chr11	90928604	90928754	11:90928604-90928754	ENSG00000254803,ENSG00000214391,ENSG00000266703,ENSG00000280430,ENSG00000221586,ENSG00000280085,ENSG00000279209,ENSG00000279438,ENSG00000254677,ENSG00000255070,ENSG00000255187,ENSG00000280124,ENSG00000278980,ENSG00000280093,ENSG00000254961,ENSG00000278859,ENSG00000242248,ENSG00000235547,ENSG00000254705
chr11	91625649	91625799	11:91625649-91625799	ENSG00000266703,ENSG00000280430,ENSG00000221586,ENSG00000280085,ENSG00000279209,ENSG00000279438,ENSG00000254677,ENSG00000255070,ENSG00000255187,ENSG00000280124,ENSG00000278980,ENSG00000280093,ENSG00000255332,ENSG00000254961,ENSG00000278859,ENSG00000242248,ENSG00000165323,ENSG00000235547,ENSG00000249255,ENSG00000254705,ENSG00000244244,ENSG00000255506
chr11	91749344	91749494	11:91749344-91749494	ENSG00000279209,ENSG00000279438,ENSG00000254677,ENSG00000255070,ENSG00000255187,ENSG00000280124,ENSG00000278980,ENSG00000280093,ENSG00000255332,ENSG00000254961,ENSG00000278859,ENSG00000242248,ENSG00000165323,ENSG00000235547,ENSG00000249255,ENSG00000254705,ENSG00000244244
chr11	92724159	92724309	11:92724159-92724309	ENSG00000254677,ENSG00000255070,ENSG00000255187,ENSG00000280124,ENSG00000278980,ENSG00000254961,ENSG00000278859,ENSG00000242248,ENSG00000165323,ENSG00000235547,ENSG00000249255,ENSG00000254705,ENSG00000244244,ENSG00000255506,ENSG00000282916,ENSG00000255127
chr11	92942034	92942184	11:92942034-92942184	ENSG00000254961,ENSG00000278859,ENSG00000242248,ENSG00000165323,ENSG00000235547,ENSG00000249255,ENSG00000254705,ENSG00000244244,ENSG00000255506,ENSG00000282916,ENSG00000255127,ENSG00000255287,ENSG00000254874,ENSG00000134640,ENSG00000242807,ENSG00000278892,ENSG00000279304,ENSG00000280379,ENSG00000233737
chr11	93000629	93000779	11:93000629-93000779	ENSG00000266703,ENSG00000279209,ENSG00000279438,ENSG00000254677,ENSG00000255070,ENSG00000255187,ENSG00000280124,ENSG00000278980,ENSG00000280093,ENSG00000255332,ENSG00000254961,ENSG00000278859,ENSG00000242248,ENSG00000165323,ENSG00000235547,ENSG00000249255,ENSG00000254705,ENSG00000244244,ENSG00000255506,ENSG00000282916,ENSG00000255127,ENSG00000254874,ENSG00000134640,ENSG00000242807,ENSG00000278892,ENSG00000279304,ENSG00000255445,ENSG00000280379,ENSG00000279684,ENSG00000165325,ENSG00000278953,ENSG00000256752
chr11	93089567	93089717	11:93089567-93089717	ENSG00000254961,ENSG00000278859,ENSG00000242248,ENSG00000165323,ENSG00000235547,ENSG00000249255,ENSG00000254705,ENSG00000282916,ENSG00000255127,ENSG00000254874,ENSG00000134640,ENSG00000242807,ENSG00000278892,ENSG00000279304,ENSG00000255445,ENSG00000280379
chr11	93160241	93160391	11:93160241-93160391	ENSG00000242248,ENSG00000249255,ENSG00000244244,ENSG00000282916,ENSG00000255127,ENSG00000278892,ENSG00000279304,ENSG00000180773,ENSG00000255445,ENSG00000280379
chr11	93197409	93197559	11:93197409-93197559	ENSG00000279209,ENSG00000279438,ENSG00000254677,ENSG00000255070,ENSG00000255187,ENSG00000280124,ENSG00000278980,ENSG00000280093,ENSG00000254961,ENSG00000278859,ENSG00000242248,ENSG00000165323,ENSG00000235547,ENSG00000249255,ENSG00000254705,ENSG00000244244,ENSG00000255506,ENSG00000282916,ENSG00000255127,ENSG00000254874,ENSG00000134640,ENSG00000242807,ENSG00000278892,ENSG00000279304,ENSG00000180773,ENSG00000255445,ENSG00000280379,ENSG00000279269,ENSG00000233737,ENSG00000279684,ENSG00000165325,ENSG00000240202,ENSG00000279454,ENSG00000278953,ENSG00000255515,ENSG00000214376,ENSG00000206911,ENSG00000256752
chr11	93234749	93234899	11:93234749-93234899	ENSG00000254961,ENSG00000278859,ENSG00000242248,ENSG00000165323,ENSG00000235547,ENSG00000249255,ENSG00000254705,ENSG00000244244,ENSG00000255506,ENSG00000282916,ENSG00000255127,ENSG00000254874,ENSG00000134640,ENSG00000242807,ENSG00000278892,ENSG00000279304,ENSG00000255445,ENSG00000279269,ENSG00000233737,ENSG00000255233,ENSG00000279684,ENSG00000165325,ENSG00000240202,ENSG00000279454,ENSG00000278953,ENSG00000255515
chr11	93236840	93236990	11:93236840-93236990	ENSG00000233737,ENSG00000255233,ENSG00000279684,ENSG00000165325,ENSG00000240202,ENSG00000279454,ENSG00000278953,ENSG00000255515
chr11	93541989	93542139	11:93541989-93542139	ENSG00000279684,ENSG00000165325,ENSG00000166002,ENSG00000234106,ENSG00000240202,ENSG00000279454,ENSG00000278953,ENSG00000255515
chr11	93543369	93543519	11:93543369-93543519	ENSG00000254961,ENSG00000278859,ENSG00000165323,ENSG00000235547,ENSG00000249255,ENSG00000244244,ENSG00000279304,ENSG00000233737,ENSG00000279684,ENSG00000165325,ENSG00000166002,ENSG00000234106,ENSG00000240202,ENSG00000279454,ENSG00000278953,ENSG00000255515
chr11	93661569	93661719	11:93661569-93661719	ENSG00000242248,ENSG00000165323,ENSG00000235547,ENSG00000254705,ENSG00000244244,ENSG00000255506,ENSG00000282916,ENSG00000255127,ENSG00000279304,ENSG00000233737,ENSG00000279684,ENSG00000165325,ENSG00000240202,ENSG00000279454,ENSG00000278953,ENSG00000255515,ENSG00000166004,ENSG00000279696,ENSG00000207112,ENSG00000206799,ENSG00000202314,ENSG00000206834,ENSG00000207304,ENSG00000239195,ENSG00000207145,ENSG00000284458,ENSG00000210825,ENSG00000214376,ENSG00000206911
chr11	93718289	93718439	11:93718289-93718439	ENSG00000166004,ENSG00000199875,ENSG00000254911,ENSG00000275146,ENSG00000273885,ENSG00000279696,ENSG00000166012,ENSG00000207112,ENSG00000206799,ENSG00000202314,ENSG00000206834,ENSG00000207304,ENSG00000239195,ENSG00000207145,ENSG00000284458,ENSG00000210825,ENSG00000214376,ENSG00000206911
chr11	93741509	93741659	11:93741509-93741659	ENSG00000254911,ENSG00000275146,ENSG00000273885,ENSG00000279696,ENSG00000166012,ENSG00000207112,ENSG00000206799,ENSG00000202314,ENSG00000206834,ENSG00000207304,ENSG00000239195,ENSG00000207145,ENSG00000284458,ENSG00000210825,ENSG00000182919,ENSG00000284057,ENSG00000042429,ENSG00000214376,ENSG00000206911
chr11	93741990	93742140	11:93741990-93742140	ENSG00000166012,ENSG00000207112,ENSG00000206799,ENSG00000202314,ENSG00000206834,ENSG00000207304,ENSG00000239195,ENSG00000207145,ENSG00000284458,ENSG00000210825,ENSG00000182919,ENSG00000284057
chr11	93784189	93784339	11:93784189-93784339	ENSG00000279696,ENSG00000166012,ENSG00000207112,ENSG00000206799,ENSG00000202314,ENSG00000206834,ENSG00000207304,ENSG00000239195,ENSG00000207145,ENSG00000284458,ENSG00000210825,ENSG00000182919,ENSG00000284057,ENSG00000042429,ENSG00000214376,ENSG00000206911
chr11	93784791	93784941	11:93784791-93784941	ENSG00000042429
chr11	93870682	93870832	11:93870682-93870832	ENSG00000214376,ENSG00000206911,ENSG00000255995,ENSG00000256752,ENSG00000181333
chr11	93921809	93921959	11:93921809-93921959	ENSG00000254705,ENSG00000214376,ENSG00000206911,ENSG00000255995,ENSG00000256752,ENSG00000181333,ENSG00000227593,ENSG00000183560,ENSG00000123901,ENSG00000221230
chr11	94135269	94135419	11:94135269-94135419	ENSG00000254705,ENSG00000244244,ENSG00000214376,ENSG00000206911,ENSG00000255995,ENSG00000256752,ENSG00000181333,ENSG00000227593,ENSG00000110218,ENSG00000183560,ENSG00000123901,ENSG00000221230,ENSG00000255893
chr11	94149509	94149659	11:94149509-94149659	ENSG00000249255,ENSG00000254705,ENSG00000214376,ENSG00000206911,ENSG00000255995,ENSG00000256752,ENSG00000181333,ENSG00000227593,ENSG00000110218,ENSG00000183560,ENSG00000123901,ENSG00000221230,ENSG00000255893
chr11	94183909	94184059	11:94183909-94184059	ENSG00000255995,ENSG00000256752,ENSG00000181333,ENSG00000227593,ENSG00000110218,ENSG00000250519,ENSG00000256745,ENSG00000183560,ENSG00000123901
chr11	94193449	94193599	11:94193449-94193599	ENSG00000255995,ENSG00000256752,ENSG00000181333,ENSG00000227593,ENSG00000250519,ENSG00000256745,ENSG00000183560,ENSG00000123901
chr11	94325846	94325996	11:94325846-94325996	ENSG00000255995,ENSG00000256752,ENSG00000183560,ENSG00000123901
chr11	94493849	94493999	11:94493849-94493999	ENSG00000214376,ENSG00000206911,ENSG00000256752,ENSG00000181333,ENSG00000227593,ENSG00000183560,ENSG00000123901,ENSG00000020922,ENSG00000221230,ENSG00000255893,ENSG00000168876,ENSG00000257057,ENSG00000280167
chr11	94526049	94526199	11:94526049-94526199	ENSG00000214376,ENSG00000206911,ENSG00000256752,ENSG00000227593,ENSG00000123901,ENSG00000221230,ENSG00000255893,ENSG00000257057,ENSG00000134627,ENSG00000196371,ENSG00000280167
chr11	94543829	94543979	11:94543829-94543979	ENSG00000257057,ENSG00000134627,ENSG00000196371,ENSG00000280167
chr11	94602837	94602987	11:94602837-94602987	ENSG00000257057,ENSG00000280167
chr11	94603149	94603299	11:94603149-94603299	ENSG00000256752,ENSG00000221230,ENSG00000255893,ENSG00000257057,ENSG00000134627,ENSG00000280167
chr11	94623249	94623399	11:94623249-94623399	ENSG00000257057,ENSG00000134627,ENSG00000280167,ENSG00000233536,ENSG00000255666
chr11	94639095	94639245	11:94639095-94639245	ENSG00000233536,ENSG00000255666
chr11	94664495	94664645	11:94664495-94664645	ENSG00000255666
chr11	94732209	94732359	11:94732209-94732359	ENSG00000255929
chr11	94732829	94732979	11:94732829-94732979	ENSG00000235547,ENSG00000249255,ENSG00000254705,ENSG00000244244,ENSG00000214376,ENSG00000206911,ENSG00000255995,ENSG00000256752,ENSG00000181333,ENSG00000227593,ENSG00000183560,ENSG00000123901,ENSG00000221230,ENSG00000257057,ENSG00000255929,ENSG00000280167,ENSG00000233536,ENSG00000255666,ENSG00000166025,ENSG00000213368,ENSG00000255653,ENSG00000235268,ENSG00000274486,ENSG00000256779,ENSG00000257012,ENSG00000255855
chr11	94750704	94750854	11:94750704-94750854	ENSG00000255929,ENSG00000166025
chr11	94768189	94768339	11:94768189-94768339	ENSG00000255929,ENSG00000166025
chr11	94794349	94794499	11:94794349-94794499	ENSG00000166025
chr11	94794829	94794979	11:94794829-94794979	ENSG00000206911,ENSG00000255929,ENSG00000166025,ENSG00000255653,ENSG00000235268,ENSG00000274486
chr11	94876790	94876940	11:94876790-94876940	ENSG00000181333,ENSG00000123901,ENSG00000280167,ENSG00000233536,ENSG00000255666,ENSG00000166025,ENSG00000213368,ENSG00000255653,ENSG00000235268,ENSG00000274486,ENSG00000256779,ENSG00000257012,ENSG00000255855
chr11	94896056	94896206	11:94896056-94896206	ENSG00000213368
chr11	94926770	94926920	11:94926770-94926920	ENSG00000214376,ENSG00000206911,ENSG00000255995,ENSG00000256752,ENSG00000181333,ENSG00000227593,ENSG00000123901,ENSG00000280167,ENSG00000255666,ENSG00000256469,ENSG00000213368,ENSG00000150316,ENSG00000186280,ENSG00000255653,ENSG00000235268,ENSG00000274486,ENSG00000256779,ENSG00000257012,ENSG00000255855
chr11	94933290	94933440	11:94933290-94933440	ENSG00000256469,ENSG00000213368,ENSG00000255653,ENSG00000235268,ENSG00000274486,ENSG00000256779,ENSG00000257012,ENSG00000255855
chr11	94933870	94934020	11:94933870-94934020	ENSG00000256469,ENSG00000213368,ENSG00000255653
chr11	94934490	94934640	11:94934490-94934640	ENSG00000256469,ENSG00000213368
chr11	94934990	94935140	11:94934990-94935140	-
chr11	94938530	94938680	11:94938530-94938680	ENSG00000255995,ENSG00000256752,ENSG00000181333,ENSG00000123901,ENSG00000280167,ENSG00000256469,ENSG00000213368,ENSG00000150316,ENSG00000186280,ENSG00000255653,ENSG00000235268,ENSG00000274486,ENSG00000256779,ENSG00000257012,ENSG00000255855
chr11	94973551	94973701	11:94973551-94973701	ENSG00000150316,ENSG00000186280,ENSG00000255653,ENSG00000235268,ENSG00000274486,ENSG00000256779,ENSG00000257012,ENSG00000255855
chr11	95068672	95068822	11:95068672-95068822	ENSG00000150316,ENSG00000186280,ENSG00000255653,ENSG00000235268,ENSG00000274486,ENSG00000256779,ENSG00000257012,ENSG00000255855,ENSG00000277984,ENSG00000263465,ENSG00000149218,ENSG00000270689,ENSG00000270578,ENSG00000245552,ENSG00000282834,ENSG00000250390,ENSG00000273600
chr11	95076571	95076721	11:95076571-95076721	ENSG00000255653,ENSG00000235268,ENSG00000274486,ENSG00000256779,ENSG00000257012,ENSG00000255855,ENSG00000277984,ENSG00000263465,ENSG00000149218,ENSG00000250390,ENSG00000273600
chr11	95089756	95089906	11:95089756-95089906	ENSG00000235268,ENSG00000257012,ENSG00000277984,ENSG00000263465,ENSG00000149218
chr11	95108311	95108461	11:95108311-95108461	ENSG00000255653,ENSG00000235268,ENSG00000274486,ENSG00000256779,ENSG00000257012,ENSG00000255855,ENSG00000277984,ENSG00000149218,ENSG00000270689,ENSG00000250390,ENSG00000285842,ENSG00000273600
chr11	95147571	95147721	11:95147571-95147721	ENSG00000235268,ENSG00000274486,ENSG00000256779,ENSG00000257012,ENSG00000255855,ENSG00000277984,ENSG00000270689,ENSG00000270578,ENSG00000245552,ENSG00000282834,ENSG00000250390,ENSG00000273600
chr11	95150351	95150501	11:95150351-95150501	ENSG00000270578,ENSG00000245552,ENSG00000282834,ENSG00000273600
chr11	95151082	95151232	11:95151082-95151232	ENSG00000270578,ENSG00000245552,ENSG00000282834,ENSG00000273600
chr11	95151571	95151721	11:95151571-95151721	ENSG00000270578,ENSG00000245552,ENSG00000282834,ENSG00000250390,ENSG00000285842,ENSG00000273600
chr11	95231351	95231501	11:95231351-95231501	ENSG00000245552,ENSG00000149212,ENSG00000282834,ENSG00000250390,ENSG00000285842,ENSG00000273600
chr11	95254391	95254541	11:95254391-95254541	ENSG00000149212,ENSG00000282834,ENSG00000250390,ENSG00000285842
chr11	95592667	95592817	11:95592667-95592817	ENSG00000250390,ENSG00000285842
chr11	95652240	95652390	11:95652240-95652390	ENSG00000250390,ENSG00000285842
chr11	95682691	95682841	11:95682691-95682841	ENSG00000282834,ENSG00000250390,ENSG00000285842,ENSG00000255605,ENSG00000273600
chr11	95702731	95702881	11:95702731-95702881	ENSG00000282834,ENSG00000250390,ENSG00000285842,ENSG00000255605,ENSG00000273600
chr11	95705651	95705801	11:95705651-95705801	ENSG00000245552,ENSG00000282834,ENSG00000250390,ENSG00000285842,ENSG00000255605,ENSG00000273600
chr11	95715931	95716081	11:95715931-95716081	ENSG00000282834,ENSG00000250390,ENSG00000285842,ENSG00000273600
chr11	95788931	95789081	11:95788931-95789081	ENSG00000077458
chr11	95789751	95789901	11:95789751-95789901	ENSG00000282834,ENSG00000285842,ENSG00000273600,ENSG00000077458,ENSG00000166037
chr11	95790371	95790521	11:95790371-95790521	ENSG00000273600,ENSG00000077458,ENSG00000166037
chr11	95791051	95791201	11:95791051-95791201	ENSG00000077458,ENSG00000166037
chr11	95831294	95831444	11:95831294-95831444	-
chr11	95836151	95836301	11:95836151-95836301	ENSG00000222578
chr11	95849211	95849361	11:95849211-95849361	ENSG00000222578
chr11	95884511	95884661	11:95884511-95884661	-
chr11	95917271	95917421	11:95917271-95917421	ENSG00000087053
chr11	95917591	95917741	11:95917591-95917741	ENSG00000087053
chr11	95923991	95924141	11:95923991-95924141	ENSG00000087053
chr11	95977671	95977821	11:95977671-95977821	ENSG00000242993
chr11	96012212	96012362	11:96012212-96012362	ENSG00000242993
chr11	96034255	96034405	11:96034255-96034405	-
chr11	96102731	96102881	11:96102731-96102881	ENSG00000184384,ENSG00000285921
chr11	96113199	96113349	11:96113199-96113349	ENSG00000285921
chr11	96155671	96155821	11:96155671-96155821	-
chr11	96155991	96156141	11:96155991-96156141	ENSG00000184384,ENSG00000285921
chr11	96157191	96157341	11:96157191-96157341	ENSG00000285921
chr11	96162931	96163081	11:96162931-96163081	ENSG00000242993,ENSG00000184384,ENSG00000285921,ENSG00000254587,ENSG00000255376,ENSG00000255205
chr11	96168747	96168897	11:96168747-96168897	-
chr11	96188345	96188495	11:96188345-96188495	-
chr11	96188711	96188861	11:96188711-96188861	-
chr11	96199691	96199841	11:96199691-96199841	-
chr11	96207851	96208001	11:96207851-96208001	ENSG00000285921
chr11	96228711	96228861	11:96228711-96228861	ENSG00000242993,ENSG00000184384,ENSG00000285921,ENSG00000266192,ENSG00000255376,ENSG00000255205
chr11	96229071	96229221	11:96229071-96229221	-
chr11	96230871	96231021	11:96230871-96231021	-
chr11	96243311	96243461	11:96243311-96243461	ENSG00000242993,ENSG00000184384,ENSG00000285921,ENSG00000266192,ENSG00000255376,ENSG00000255205,ENSG00000255039
chr11	96254251	96254401	11:96254251-96254401	ENSG00000184384,ENSG00000285921,ENSG00000266192,ENSG00000255376,ENSG00000270753,ENSG00000255039
chr11	96303151	96303301	11:96303151-96303301	ENSG00000285921
chr11	96307031	96307181	11:96307031-96307181	ENSG00000206911,ENSG00000256752,ENSG00000255653,ENSG00000282834,ENSG00000250390,ENSG00000285842,ENSG00000273600,ENSG00000242993,ENSG00000184384,ENSG00000285921,ENSG00000266192,ENSG00000149231,ENSG00000183340,ENSG00000255679,ENSG00000256684,ENSG00000254587,ENSG00000255376,ENSG00000255205,ENSG00000270753,ENSG00000255039
chr11	96307471	96307621	11:96307471-96307621	-
chr11	96307891	96308041	11:96307891-96308041	ENSG00000184384,ENSG00000266192
chr11	96309151	96309301	11:96309151-96309301	ENSG00000184384,ENSG00000285921,ENSG00000266192,ENSG00000255205
chr11	96311171	96311321	11:96311171-96311321	-
chr11	96314411	96314561	11:96314411-96314561	-
chr11	96341856	96342006	11:96341856-96342006	ENSG00000184384,ENSG00000266192
chr11	96343271	96343421	11:96343271-96343421	ENSG00000184384,ENSG00000285921,ENSG00000266192,ENSG00000149231,ENSG00000183340
chr11	96389331	96389481	11:96389331-96389481	ENSG00000149231,ENSG00000183340
chr11	96389891	96390041	11:96389891-96390041	ENSG00000149231,ENSG00000183340
chr11	96390591	96390741	11:96390591-96390741	ENSG00000149231,ENSG00000183340
chr11	96393871	96394021	11:96393871-96394021	ENSG00000149231,ENSG00000183340
chr11	96426896	96427046	11:96426896-96427046	-
chr11	96463971	96464121	11:96463971-96464121	ENSG00000255679,ENSG00000200411,ENSG00000256684,ENSG00000254587,ENSG00000255376,ENSG00000255205,ENSG00000270753,ENSG00000255039,ENSG00000255380,ENSG00000254939,ENSG00000254599,ENSG00000254830
chr11	96464811	96464961	11:96464811-96464961	ENSG00000255679,ENSG00000200411,ENSG00000256684,ENSG00000254587,ENSG00000255376,ENSG00000255205,ENSG00000270753,ENSG00000255039
chr11	96748795	96748945	11:96748795-96748945	ENSG00000255679,ENSG00000256684,ENSG00000254587,ENSG00000255376,ENSG00000255205,ENSG00000270753,ENSG00000255039,ENSG00000255380,ENSG00000254939,ENSG00000223269
chr11	97461406	97461556	11:97461406-97461556	ENSG00000255039
chr11	97615675	97615825	11:97615675-97615825	ENSG00000255679,ENSG00000256684,ENSG00000254587,ENSG00000255376,ENSG00000255205,ENSG00000270753,ENSG00000255039,ENSG00000199315,ENSG00000254555,ENSG00000255380,ENSG00000254939,ENSG00000254599,ENSG00000254830,ENSG00000223269
chr11	97683535	97683685	11:97683535-97683685	ENSG00000255205,ENSG00000270753,ENSG00000255039,ENSG00000199315,ENSG00000255380,ENSG00000254939,ENSG00000254599,ENSG00000254830,ENSG00000223269
chr11	97739955	97740105	11:97739955-97740105	ENSG00000255205,ENSG00000270753,ENSG00000255039,ENSG00000199315,ENSG00000254555,ENSG00000255380,ENSG00000254939,ENSG00000254599,ENSG00000254830,ENSG00000223269
chr11	97815842	97815992	11:97815842-97815992	ENSG00000270753,ENSG00000255039,ENSG00000254555,ENSG00000255380,ENSG00000254939,ENSG00000254599,ENSG00000254830,ENSG00000223269
chr11	97883235	97883385	11:97883235-97883385	ENSG00000255376,ENSG00000255205,ENSG00000270753,ENSG00000255039,ENSG00000199315,ENSG00000254555,ENSG00000255380,ENSG00000254939,ENSG00000254599,ENSG00000254830,ENSG00000223269
chr11	97966227	97966377	11:97966227-97966377	ENSG00000255679,ENSG00000256684,ENSG00000255376,ENSG00000255205,ENSG00000270753,ENSG00000255039,ENSG00000199315,ENSG00000255502,ENSG00000254555,ENSG00000255380,ENSG00000254939,ENSG00000254599,ENSG00000254830,ENSG00000223269
chr11	99015965	99016115	11:99015965-99016115	ENSG00000254939,ENSG00000254599,ENSG00000254830,ENSG00000149972,ENSG00000223269
chr11	99693944	99694094	11:99693944-99694094	ENSG00000254939,ENSG00000254599,ENSG00000254830,ENSG00000223269,ENSG00000255547
chr11	100025394	100025544	11:100025394-100025544	ENSG00000254599,ENSG00000223269,ENSG00000255547
chr11	100562204	100562354	11:100562204-100562354	ENSG00000254939,ENSG00000254599,ENSG00000254830,ENSG00000223269,ENSG00000255547,ENSG00000242165,ENSG00000255059,ENSG00000200047,ENSG00000082175,ENSG00000282728,ENSG00000255504,ENSG00000263885,ENSG00000254506
chr11	100576524	100576674	11:100576524-100576674	ENSG00000254830,ENSG00000223269,ENSG00000255547,ENSG00000242165,ENSG00000255059,ENSG00000200047,ENSG00000082175,ENSG00000282728,ENSG00000255504
chr11	100619624	100619774	11:100619624-100619774	ENSG00000254599,ENSG00000254830,ENSG00000223269,ENSG00000255547,ENSG00000242165,ENSG00000255059,ENSG00000200047,ENSG00000082175,ENSG00000282728,ENSG00000255504,ENSG00000263885,ENSG00000254506,ENSG00000254534
chr11	100687195	100687345	11:100687195-100687345	ENSG00000255059,ENSG00000248027,ENSG00000165895
chr11	100687864	100688014	11:100687864-100688014	ENSG00000242165,ENSG00000255059,ENSG00000248027,ENSG00000165895,ENSG00000200047,ENSG00000082175,ENSG00000282728
chr11	100719904	100720054	11:100719904-100720054	ENSG00000223269,ENSG00000255547,ENSG00000242165,ENSG00000255059,ENSG00000248027,ENSG00000165895,ENSG00000200047,ENSG00000082175,ENSG00000282728,ENSG00000255504
chr11	100739744	100739894	11:100739744-100739894	ENSG00000255059,ENSG00000165895
chr11	100792024	100792174	11:100792024-100792174	ENSG00000255547,ENSG00000242165,ENSG00000255059,ENSG00000165895,ENSG00000200047,ENSG00000082175,ENSG00000282728,ENSG00000255504
chr11	100793664	100793814	11:100793664-100793814	ENSG00000255547,ENSG00000255059,ENSG00000200047,ENSG00000082175,ENSG00000282728,ENSG00000255504
chr11	100828408	100828558	11:100828408-100828558	ENSG00000255059,ENSG00000200047
chr11	100855604	100855754	11:100855604-100855754	ENSG00000255547,ENSG00000242165,ENSG00000255059,ENSG00000248027,ENSG00000200047,ENSG00000282728
chr11	100930301	100930451	11:100930301-100930451	ENSG00000255547,ENSG00000242165,ENSG00000255059,ENSG00000082175,ENSG00000282728,ENSG00000255504,ENSG00000263885
chr11	100963504	100963654	11:100963504-100963654	ENSG00000255547,ENSG00000165895,ENSG00000082175,ENSG00000282728,ENSG00000255504
chr11	101000344	101000494	11:101000344-101000494	ENSG00000082175,ENSG00000282728,ENSG00000255504
chr11	101860864	101861014	11:101860864-101861014	ENSG00000137672,ENSG00000263885,ENSG00000254506,ENSG00000254534,ENSG00000137691
chr11	101862524	101862674	11:101862524-101862674	ENSG00000137672,ENSG00000263885,ENSG00000254506,ENSG00000254534,ENSG00000137691
chr11	101863504	101863654	11:101863504-101863654	ENSG00000082175,ENSG00000282728,ENSG00000137672,ENSG00000263885,ENSG00000254506,ENSG00000254534,ENSG00000137691,ENSG00000274097
chr11	101870624	101870774	11:101870624-101870774	ENSG00000137672,ENSG00000263885,ENSG00000254506,ENSG00000254534
chr11	101880324	101880474	11:101880324-101880474	ENSG00000082175,ENSG00000282728,ENSG00000255504,ENSG00000137672,ENSG00000263885,ENSG00000254506,ENSG00000254534,ENSG00000137691,ENSG00000274097
chr11	101912964	101913114	11:101912964-101913114	ENSG00000082175,ENSG00000282728,ENSG00000263885,ENSG00000254506,ENSG00000254534,ENSG00000187151,ENSG00000110318,ENSG00000137691,ENSG00000274097
chr11	101914964	101915114	11:101914964-101915114	ENSG00000082175,ENSG00000282728,ENSG00000255504,ENSG00000263885,ENSG00000254506,ENSG00000254534,ENSG00000187151,ENSG00000110318,ENSG00000137691,ENSG00000274097
chr11	101915844	101915994	11:101915844-101915994	ENSG00000187151,ENSG00000110318
chr11	102007999	102008149	11:102007999-102008149	ENSG00000263885,ENSG00000254506,ENSG00000254534,ENSG00000137691,ENSG00000274097
chr11	102011184	102011334	11:102011184-102011334	ENSG00000282728,ENSG00000255504,ENSG00000263885,ENSG00000254506,ENSG00000254534,ENSG00000137691,ENSG00000274097
chr11	102110304	102110454	11:102110304-102110454	ENSG00000137691,ENSG00000274097,ENSG00000260008,ENSG00000277459,ENSG00000137693
chr11	102112084	102112234	11:102112084-102112234	ENSG00000137691,ENSG00000274097,ENSG00000260008,ENSG00000277459,ENSG00000137693
chr11	102178444	102178594	11:102178444-102178594	ENSG00000137691,ENSG00000274097,ENSG00000137693
chr11	102225944	102226094	11:102225944-102226094	ENSG00000137691,ENSG00000274097,ENSG00000137693,ENSG00000254422
chr11	102276924	102277074	11:102276924-102277074	ENSG00000137691,ENSG00000274097,ENSG00000243777,ENSG00000270868,ENSG00000271600
chr11	102288084	102288234	11:102288084-102288234	ENSG00000137691,ENSG00000274097,ENSG00000243777,ENSG00000270868,ENSG00000271600,ENSG00000288528,ENSG00000023445
chr11	102317284	102317434	11:102317284-102317434	ENSG00000243777,ENSG00000270868,ENSG00000271600,ENSG00000212466,ENSG00000288528,ENSG00000023445
chr11	102341884	102342034	11:102341884-102342034	ENSG00000243777,ENSG00000270868,ENSG00000271600,ENSG00000288528,ENSG00000023445,ENSG00000110330
chr11	102345984	102346134	11:102345984-102346134	ENSG00000243777,ENSG00000270868,ENSG00000271600,ENSG00000288528,ENSG00000110330
chr11	102346672	102346822	11:102346672-102346822	ENSG00000110330
chr11	102347124	102347274	11:102347124-102347274	ENSG00000243777,ENSG00000270868,ENSG00000271600,ENSG00000288528,ENSG00000023445,ENSG00000110330
chr11	102382504	102382654	11:102382504-102382654	-
chr11	102383984	102384134	11:102383984-102384134	-
chr11	102390804	102390954	11:102390804-102390954	-
chr11	102446724	102446874	11:102446724-102446874	ENSG00000152558,ENSG00000255337,ENSG00000255482
chr11	102449844	102449994	11:102449844-102449994	ENSG00000152558,ENSG00000255337
chr11	102451838	102451988	11:102451838-102451988	ENSG00000152558,ENSG00000255337
chr11	102452704	102452854	11:102452704-102452854	ENSG00000152558,ENSG00000255337
chr11	102452964	102453114	11:102452964-102453114	ENSG00000152558,ENSG00000255337
chr11	102455924	102456074	11:102455924-102456074	ENSG00000152558,ENSG00000255337,ENSG00000255482
chr11	102457984	102458134	11:102457984-102458134	ENSG00000152558,ENSG00000255337,ENSG00000255482
chr11	102469444	102469594	11:102469444-102469594	ENSG00000152558,ENSG00000255482
chr11	102494344	102494494	11:102494344-102494494	ENSG00000243777,ENSG00000270868,ENSG00000271600,ENSG00000288528,ENSG00000110330,ENSG00000255482
chr11	102495504	102495654	11:102495504-102495654	ENSG00000243777,ENSG00000270868,ENSG00000271600,ENSG00000288528
chr11	102530704	102530854	11:102530704-102530854	ENSG00000137673
chr11	102564264	102564414	11:102564264-102564414	-
chr11	102593096	102593246	11:102593096-102593246	ENSG00000137674,ENSG00000256916
chr11	102599684	102599834	11:102599684-102599834	ENSG00000263885,ENSG00000254506,ENSG00000254534,ENSG00000243777,ENSG00000137673,ENSG00000137674,ENSG00000256916,ENSG00000281655
chr11	102621222	102621372	11:102621222-102621372	ENSG00000137674,ENSG00000256916,ENSG00000281655
chr11	102666441	102666591	11:102666441-102666591	ENSG00000281655,ENSG00000137675
chr11	102728044	102728194	11:102728044-102728194	ENSG00000281655,ENSG00000137675,ENSG00000118113
chr11	102730204	102730354	11:102730204-102730354	ENSG00000281655,ENSG00000137675,ENSG00000118113,ENSG00000149968,ENSG00000262406,ENSG00000255469
chr11	102730544	102730694	11:102730544-102730694	ENSG00000254534,ENSG00000281655,ENSG00000137675,ENSG00000118113,ENSG00000255282,ENSG00000149968,ENSG00000262406,ENSG00000255469,ENSG00000238562,ENSG00000137745,ENSG00000260966
chr11	102733380	102733530	11:102733380-102733530	ENSG00000281655,ENSG00000137675,ENSG00000118113
chr11	102758264	102758414	11:102758264-102758414	ENSG00000281655,ENSG00000137675,ENSG00000255282,ENSG00000225678,ENSG00000256254,ENSG00000149968,ENSG00000262406,ENSG00000255469
chr11	102760464	102760614	11:102760464-102760614	ENSG00000263885,ENSG00000254506,ENSG00000254534,ENSG00000281655,ENSG00000137675,ENSG00000255282,ENSG00000225678,ENSG00000256254,ENSG00000166670,ENSG00000149968,ENSG00000262406,ENSG00000255469,ENSG00000238562,ENSG00000137745
chr11	102780604	102780754	11:102780604-102780754	ENSG00000281655,ENSG00000255282,ENSG00000166670,ENSG00000196611,ENSG00000149968,ENSG00000262406,ENSG00000255469
chr11	102794520	102794670	11:102794520-102794670	ENSG00000196611,ENSG00000149968
chr11	102798144	102798294	11:102798144-102798294	ENSG00000196611,ENSG00000256035,ENSG00000149968,ENSG00000262406,ENSG00000255469
chr11	102799764	102799914	11:102799764-102799914	ENSG00000196611,ENSG00000256035,ENSG00000149968,ENSG00000262406,ENSG00000255469
chr11	102800064	102800214	11:102800064-102800214	ENSG00000281655,ENSG00000196611,ENSG00000256035,ENSG00000149968,ENSG00000262406,ENSG00000255469,ENSG00000238562
chr11	102802484	102802634	11:102802484-102802634	ENSG00000281655,ENSG00000196611,ENSG00000256035,ENSG00000149968,ENSG00000262406,ENSG00000255469,ENSG00000238562
chr11	102914877	102915027	11:102914877-102915027	ENSG00000149968,ENSG00000262406,ENSG00000255469,ENSG00000238562,ENSG00000137745
chr11	102941086	102941236	11:102941086-102941236	ENSG00000149968,ENSG00000262406,ENSG00000255469,ENSG00000238562,ENSG00000137745,ENSG00000276521
chr11	102975026	102975176	11:102975026-102975176	ENSG00000149968,ENSG00000262406,ENSG00000255469,ENSG00000238562,ENSG00000137745,ENSG00000276521
chr11	102996346	102996496	11:102996346-102996496	ENSG00000149968,ENSG00000262406,ENSG00000255469,ENSG00000238562,ENSG00000137745,ENSG00000276521,ENSG00000239861,ENSG00000260966
chr11	103036126	103036276	11:103036126-103036276	ENSG00000149968,ENSG00000255469,ENSG00000238562,ENSG00000137745,ENSG00000276521,ENSG00000239861,ENSG00000260966
chr11	103086086	103086236	11:103086086-103086236	ENSG00000137692
chr11	103091507	103091657	11:103091507-103091657	ENSG00000137692
chr11	103092146	103092296	11:103092146-103092296	ENSG00000137692,ENSG00000260966,ENSG00000187240
chr11	103109286	103109436	11:103109286-103109436	ENSG00000137692,ENSG00000187240
chr11	103114946	103115096	11:103114946-103115096	ENSG00000187240
chr11	103202153	103202303	11:103202153-103202303	ENSG00000187240
chr11	103257506	103257656	11:103257506-103257656	ENSG00000285878
chr11	103323007	103323157	11:103323007-103323157	ENSG00000285878
chr11	103326067	103326217	11:103326067-103326217	ENSG00000285878,ENSG00000255350,ENSG00000254565,ENSG00000253245,ENSG00000254824
chr11	103395767	103395917	11:103395767-103395917	ENSG00000254895,ENSG00000254931,ENSG00000255417,ENSG00000255350,ENSG00000254565,ENSG00000253245,ENSG00000254824
chr11	103433967	103434117	11:103433967-103434117	ENSG00000254895,ENSG00000254931,ENSG00000255417,ENSG00000255350,ENSG00000254565,ENSG00000253245,ENSG00000254824
chr11	103525203	103525353	11:103525203-103525353	-
chr11	103529427	103529577	11:103529427-103529577	ENSG00000255350,ENSG00000254565,ENSG00000253245,ENSG00000254824
chr11	103530411	103530561	11:103530411-103530561	-
chr11	103532267	103532417	11:103532267-103532417	-
chr11	103532567	103532717	11:103532567-103532717	-
chr11	103538018	103538168	11:103538018-103538168	-
chr11	103552227	103552377	11:103552227-103552377	-
chr11	103588307	103588457	11:103588307-103588457	ENSG00000285878,ENSG00000255350,ENSG00000254565,ENSG00000253245,ENSG00000254824,ENSG00000264200,ENSG00000170967,ENSG00000222663
chr11	103591687	103591837	11:103591687-103591837	ENSG00000285878,ENSG00000255350,ENSG00000254565,ENSG00000253245,ENSG00000254824
chr11	103601367	103601517	11:103601367-103601517	ENSG00000285878
chr11	103609507	103609657	11:103609507-103609657	ENSG00000285878,ENSG00000255350,ENSG00000254565,ENSG00000253245,ENSG00000254824,ENSG00000264200,ENSG00000255548,ENSG00000170967,ENSG00000222663
chr11	103625167	103625317	11:103625167-103625317	ENSG00000285878,ENSG00000255350,ENSG00000254565,ENSG00000253245,ENSG00000254824,ENSG00000264200,ENSG00000255548,ENSG00000170967,ENSG00000252081
chr11	103625347	103625497	11:103625347-103625497	ENSG00000262406,ENSG00000285878,ENSG00000255350,ENSG00000254565,ENSG00000253245,ENSG00000254824,ENSG00000264200,ENSG00000255548,ENSG00000170967,ENSG00000278640,ENSG00000222663,ENSG00000252081
chr11	103632007	103632157	11:103632007-103632157	-
chr11	103633487	103633637	11:103633487-103633637	-
chr11	103673927	103674077	11:103673927-103674077	ENSG00000264200,ENSG00000255548,ENSG00000170967
chr11	103682447	103682597	11:103682447-103682597	ENSG00000264200,ENSG00000255548,ENSG00000170967
chr11	103798207	103798357	11:103798207-103798357	ENSG00000264200,ENSG00000255548,ENSG00000170967
chr11	103806237	103806387	11:103806237-103806387	ENSG00000264200,ENSG00000255548,ENSG00000170967
chr11	103877382	103877532	11:103877382-103877532	ENSG00000254987,ENSG00000264200,ENSG00000255548
chr11	103907667	103907817	11:103907667-103907817	ENSG00000254987,ENSG00000264200,ENSG00000255548,ENSG00000170967
chr11	103908167	103908317	11:103908167-103908317	ENSG00000254987,ENSG00000264200,ENSG00000255548,ENSG00000170967
chr11	104134867	104135017	11:104134867-104135017	ENSG00000255548,ENSG00000170967
chr11	104136987	104137137	11:104136987-104137137	ENSG00000255548,ENSG00000170967
chr11	104164087	104164237	11:104164087-104164237	ENSG00000264200,ENSG00000170962,ENSG00000255548,ENSG00000170967
chr11	104259406	104259556	11:104259406-104259556	ENSG00000280773
chr11	104443495	104443645	11:104443495-104443645	-
chr11	104534347	104534497	11:104534347-104534497	-
chr11	104570372	104570522	11:104570372-104570522	ENSG00000256422
chr11	104609347	104609497	11:104609347-104609497	ENSG00000256422
chr11	104623708	104623858	11:104623708-104623858	ENSG00000256422
chr11	104669207	104669357	11:104669207-104669357	ENSG00000270449
chr11	104704967	104705117	11:104704967-104705117	ENSG00000270449
chr11	104705909	104706059	11:104705909-104706059	ENSG00000270449
chr11	104735089	104735239	11:104735089-104735239	ENSG00000270449
chr11	104735239	104735389	11:104735239-104735389	-
chr11	104761669	104761819	11:104761669-104761819	-
chr11	104773068	104773218	11:104773068-104773218	ENSG00000256422,ENSG00000270449,ENSG00000254569
chr11	104830168	104830318	11:104830168-104830318	ENSG00000254569
chr11	104891285	104891435	11:104891285-104891435	ENSG00000254569,ENSG00000204403
chr11	104893248	104893398	11:104893248-104893398	ENSG00000254569,ENSG00000204403
chr11	104898468	104898618	11:104898468-104898618	ENSG00000254569,ENSG00000204403,ENSG00000235505
chr11	104916527	104916677	11:104916527-104916677	ENSG00000235505
chr11	104918228	104918378	11:104918228-104918378	ENSG00000254569,ENSG00000204403,ENSG00000235505,ENSG00000196954,ENSG00000284715
chr11	104968568	104968718	11:104968568-104968718	ENSG00000196954,ENSG00000284715,ENSG00000137757
chr11	105004848	105004998	11:105004848-105004998	ENSG00000284715,ENSG00000137757
chr11	105005168	105005318	11:105005168-105005318	ENSG00000284715,ENSG00000137757,ENSG00000137752
chr11	105035108	105035258	11:105035108-105035258	ENSG00000137757,ENSG00000137752
chr11	105045288	105045438	11:105045288-105045438	ENSG00000137757,ENSG00000137752,ENSG00000204397,ENSG00000288255
chr11	105047308	105047458	11:105047308-105047458	ENSG00000254569,ENSG00000196954,ENSG00000284715,ENSG00000137757,ENSG00000137752,ENSG00000204397,ENSG00000288255,ENSG00000255430,ENSG00000278640
chr11	105073588	105073738	11:105073588-105073738	ENSG00000137757,ENSG00000288255,ENSG00000254750,ENSG00000278640
chr11	105073948	105074098	11:105073948-105074098	ENSG00000288255,ENSG00000254750
chr11	105100248	105100398	11:105100248-105100398	ENSG00000204397,ENSG00000255221,ENSG00000255430
chr11	105110488	105110638	11:105110488-105110638	ENSG00000255221,ENSG00000255430
chr11	105132888	105133038	11:105132888-105133038	ENSG00000255430,ENSG00000255501,ENSG00000278640
chr11	105142308	105142458	11:105142308-105142458	ENSG00000255430,ENSG00000255501,ENSG00000278640
chr11	105152068	105152218	11:105152068-105152218	ENSG00000255430,ENSG00000278640
chr11	105156402	105156552	11:105156402-105156552	ENSG00000255430,ENSG00000278640
chr11	105181248	105181398	11:105181248-105181398	ENSG00000137757,ENSG00000255430,ENSG00000254767,ENSG00000278640
chr11	105183548	105183698	11:105183548-105183698	ENSG00000254767
chr11	105211928	105212078	11:105211928-105212078	ENSG00000254767
chr11	105212222	105212372	11:105212222-105212372	-
chr11	105244568	105244718	11:105244568-105244718	ENSG00000254569,ENSG00000284715,ENSG00000137757,ENSG00000255430,ENSG00000254767,ENSG00000255336,ENSG00000278640,ENSG00000222663
chr11	105297568	105297718	11:105297568-105297718	ENSG00000278640
chr11	105466688	105466838	11:105466688-105466838	ENSG00000278640,ENSG00000222663,ENSG00000286345,ENSG00000254811,ENSG00000213252
chr11	105609368	105609518	11:105609368-105609518	ENSG00000152578
chr11	105673228	105673378	11:105673228-105673378	ENSG00000255403,ENSG00000222663
chr11	105693229	105693379	11:105693229-105693379	ENSG00000255403,ENSG00000222663
chr11	105719509	105719659	11:105719509-105719659	ENSG00000255403,ENSG00000222663
chr11	105862889	105863039	11:105862889-105863039	ENSG00000222663
chr11	105935949	105936099	11:105935949-105936099	ENSG00000152578,ENSG00000222663,ENSG00000252081
chr11	105937489	105937639	11:105937489-105937639	ENSG00000152578,ENSG00000252081
chr11	105937829	105937979	11:105937829-105937979	ENSG00000152578,ENSG00000222663,ENSG00000252081
chr11	106012888	106013038	11:106012888-106013038	ENSG00000252081,ENSG00000285813,ENSG00000170903,ENSG00000254580,ENSG00000286345,ENSG00000254811
chr11	106022348	106022498	11:106022348-106022498	ENSG00000252081,ENSG00000285813,ENSG00000170903,ENSG00000182359,ENSG00000149313,ENSG00000254580,ENSG00000286345,ENSG00000254811,ENSG00000255065,ENSG00000274584,ENSG00000213252,ENSG00000255353
chr11	106031628	106031778	11:106031628-106031778	ENSG00000252081,ENSG00000285813
chr11	106077408	106077558	11:106077408-106077558	ENSG00000252081,ENSG00000285813,ENSG00000170903,ENSG00000182359,ENSG00000149313,ENSG00000254433,ENSG00000254580,ENSG00000286345,ENSG00000254811,ENSG00000255065,ENSG00000274584,ENSG00000213252
chr11	106087968	106088118	11:106087968-106088118	ENSG00000149313,ENSG00000254580,ENSG00000255065
chr11	106091608	106091758	11:106091608-106091758	ENSG00000149313,ENSG00000254433,ENSG00000287846,ENSG00000254580,ENSG00000286345,ENSG00000254811,ENSG00000255065
chr11	106101908	106102058	11:106101908-106102058	ENSG00000254433,ENSG00000287846,ENSG00000254580
chr11	106368848	106368998	11:106368848-106368998	ENSG00000286345,ENSG00000254811,ENSG00000255065,ENSG00000274584,ENSG00000213252,ENSG00000255353
chr11	106471428	106471578	11:106471428-106471578	ENSG00000286345,ENSG00000254811,ENSG00000255065,ENSG00000287802,ENSG00000274584,ENSG00000213252,ENSG00000255353
chr11	106473248	106473398	11:106473248-106473398	ENSG00000286345,ENSG00000254811,ENSG00000255065,ENSG00000287802,ENSG00000274584,ENSG00000213252
chr11	106473468	106473618	11:106473468-106473618	ENSG00000286345,ENSG00000254811,ENSG00000255065,ENSG00000287802,ENSG00000274584
chr11	106926478	106926628	11:106926478-106926628	ENSG00000274584,ENSG00000213252,ENSG00000255353
chr11	106961709	106961859	11:106961709-106961859	ENSG00000274584,ENSG00000213252,ENSG00000255353
chr11	107019129	107019279	11:107019129-107019279	ENSG00000152402,ENSG00000274584,ENSG00000213252,ENSG00000255353
chr11	107301962	107302112	11:107301962-107302112	ENSG00000255353,ENSG00000261098,ENSG00000225215
chr11	107370469	107370619	11:107370469-107370619	ENSG00000255353,ENSG00000261098,ENSG00000225215
chr11	107457789	107457939	11:107457789-107457939	ENSG00000213252,ENSG00000255353,ENSG00000261098,ENSG00000152404,ENSG00000225215
chr11	107496129	107496279	11:107496129-107496279	ENSG00000213252,ENSG00000255353,ENSG00000261098,ENSG00000225215
chr11	107545289	107545439	11:107545289-107545439	ENSG00000225215,ENSG00000137760,ENSG00000270969,ENSG00000110675,ENSG00000254758
chr11	107562909	107563059	11:107562909-107563059	ENSG00000137760,ENSG00000270969,ENSG00000110675
chr11	107565689	107565839	11:107565689-107565839	ENSG00000137760,ENSG00000270969,ENSG00000110675
chr11	107608929	107609079	11:107608929-107609079	ENSG00000270969,ENSG00000110675,ENSG00000255483,ENSG00000254758
chr11	107620009	107620159	11:107620009-107620159	ENSG00000255353,ENSG00000225215,ENSG00000270969,ENSG00000110675,ENSG00000255483,ENSG00000254758
chr11	107689709	107689859	11:107689709-107689859	ENSG00000270969,ENSG00000110675,ENSG00000254758
chr11	107696249	107696399	11:107696249-107696399	ENSG00000274584,ENSG00000213252,ENSG00000255353,ENSG00000261098,ENSG00000225215,ENSG00000137760,ENSG00000270969,ENSG00000110675,ENSG00000254758,ENSG00000170290,ENSG00000254702
chr11	107705146	107705296	11:107705146-107705296	ENSG00000170290
chr11	107741077	107741227	11:107741077-107741227	ENSG00000254702
chr11	107771130	107771280	11:107771130-107771280	-
chr11	107780891	107781041	11:107780891-107781041	-
chr11	107819489	107819639	11:107819489-107819639	-
chr11	107819789	107819939	11:107819789-107819939	-
chr11	107821389	107821539	11:107821389-107821539	-
chr11	107821669	107821819	11:107821669-107821819	ENSG00000274584,ENSG00000213252,ENSG00000255353,ENSG00000261098,ENSG00000270969,ENSG00000110675,ENSG00000254758,ENSG00000110660,ENSG00000240652
chr11	107840829	107840979	11:107840829-107840979	ENSG00000255353,ENSG00000261098,ENSG00000225215,ENSG00000270969,ENSG00000110675,ENSG00000254758,ENSG00000110660,ENSG00000240652
chr11	107858829	107858979	11:107858829-107858979	ENSG00000110660
chr11	107859133	107859283	11:107859133-107859283	ENSG00000110660
chr11	107898389	107898539	11:107898389-107898539	ENSG00000240652
chr11	107916689	107916839	11:107916689-107916839	ENSG00000240652,ENSG00000179331
chr11	107928189	107928339	11:107928189-107928339	ENSG00000110660,ENSG00000240652,ENSG00000179331
chr11	107999869	108000019	11:107999869-108000019	-
chr11	108008789	108008939	11:108008789-108008939	ENSG00000288012,ENSG00000166266,ENSG00000200855
chr11	108009229	108009379	11:108009229-108009379	ENSG00000288012,ENSG00000166266,ENSG00000200855,ENSG00000285696
chr11	108070094	108070244	11:108070094-108070244	ENSG00000166266,ENSG00000200855
chr11	108094808	108094958	11:108094808-108094958	ENSG00000200855,ENSG00000285696
chr11	108115908	108116058	11:108115908-108116058	ENSG00000200855,ENSG00000255467,ENSG00000075239,ENSG00000285696
chr11	108117908	108118058	11:108117908-108118058	ENSG00000255467,ENSG00000075239,ENSG00000285696
chr11	108121408	108121558	11:108121408-108121558	ENSG00000255467,ENSG00000075239,ENSG00000285696
chr11	108121828	108121978	11:108121828-108121978	ENSG00000255467,ENSG00000075239,ENSG00000285696
chr11	108167787	108167937	11:108167787-108167937	ENSG00000285696,ENSG00000149308
chr11	108221448	108221598	11:108221448-108221598	ENSG00000149308,ENSG00000149311,ENSG00000206967
chr11	108222788	108222938	11:108222788-108222938	ENSG00000285696,ENSG00000149308,ENSG00000149311,ENSG00000206967
chr11	108236668	108236818	11:108236668-108236818	ENSG00000285696,ENSG00000149308,ENSG00000149311,ENSG00000206967
chr11	108253291	108253441	11:108253291-108253441	-
chr11	108467448	108467598	11:108467448-108467598	ENSG00000166323,ENSG00000178202,ENSG00000110723
chr11	108497708	108497858	11:108497708-108497858	ENSG00000285696,ENSG00000166323,ENSG00000178202,ENSG00000110723
chr11	108498248	108498398	11:108498248-108498398	ENSG00000178202
chr11	108498398	108498548	11:108498398-108498548	ENSG00000178202
chr11	108593655	108593805	11:108593655-108593805	ENSG00000110723
chr11	108593805	108593955	11:108593805-108593955	ENSG00000110723
chr11	108616708	108616858	11:108616708-108616858	ENSG00000110723
chr11	108648408	108648558	11:108648408-108648558	-
chr11	108664888	108665038	11:108664888-108665038	ENSG00000285696,ENSG00000178105
chr11	108685864	108686014	11:108685864-108686014	ENSG00000240698
chr11	108697988	108698138	11:108697988-108698138	ENSG00000240698,ENSG00000185742
chr11	108733688	108733838	11:108733688-108733838	ENSG00000254730
chr11	108734468	108734618	11:108734468-108734618	ENSG00000254730
chr11	108735074	108735224	11:108735074-108735224	ENSG00000254730
chr11	108788668	108788818	11:108788668-108788818	-
chr11	108824688	108824838	11:108824688-108824838	ENSG00000255379
chr11	108857528	108857678	11:108857528-108857678	ENSG00000178105,ENSG00000255379,ENSG00000264997,ENSG00000255028,ENSG00000185742,ENSG00000254482
chr11	108870488	108870638	11:108870488-108870638	ENSG00000178105,ENSG00000200613,ENSG00000185742,ENSG00000254890
chr11	108871288	108871438	11:108871288-108871438	ENSG00000178105,ENSG00000254890
chr11	108880648	108880798	11:108880648-108880798	ENSG00000200613,ENSG00000264997,ENSG00000255028,ENSG00000185742
chr11	108886778	108886928	11:108886778-108886928	-
chr11	108895948	108896098	11:108895948-108896098	ENSG00000255028
chr11	108906428	108906578	11:108906428-108906578	ENSG00000285696,ENSG00000178105,ENSG00000255379,ENSG00000203334,ENSG00000201243,ENSG00000200613,ENSG00000264997,ENSG00000255028,ENSG00000185742,ENSG00000254890,ENSG00000254482,ENSG00000254659
chr11	108916428	108916578	11:108916428-108916578	-
chr11	108923528	108923678	11:108923528-108923678	ENSG00000178105,ENSG00000264997,ENSG00000185742
chr11	108929368	108929518	11:108929368-108929518	ENSG00000178105,ENSG00000203334,ENSG00000200613,ENSG00000264997,ENSG00000185742,ENSG00000254890
chr11	108958893	108959043	11:108958893-108959043	ENSG00000203334
chr11	108973508	108973658	11:108973508-108973658	ENSG00000203334,ENSG00000201243,ENSG00000200613,ENSG00000264997,ENSG00000255028,ENSG00000185742,ENSG00000254890
chr11	108986128	108986278	11:108986128-108986278	ENSG00000203334,ENSG00000201243,ENSG00000200613,ENSG00000264997,ENSG00000255028,ENSG00000185742,ENSG00000254890,ENSG00000254482
chr11	109015348	109015498	11:109015348-109015498	ENSG00000201243,ENSG00000200613,ENSG00000264997,ENSG00000255028,ENSG00000185742,ENSG00000254890,ENSG00000254482
chr11	109033768	109033918	11:109033768-109033918	ENSG00000255528,ENSG00000201243,ENSG00000200613,ENSG00000264997,ENSG00000255028,ENSG00000185742,ENSG00000254890,ENSG00000254482,ENSG00000254659
chr11	109034428	109034578	11:109034428-109034578	ENSG00000255528,ENSG00000201243,ENSG00000200613,ENSG00000264997
chr11	109038508	109038658	11:109038508-109038658	ENSG00000255528,ENSG00000201243,ENSG00000200613,ENSG00000264997,ENSG00000255028,ENSG00000185742,ENSG00000254890,ENSG00000254482
chr11	109086068	109086218	11:109086068-109086218	ENSG00000200613,ENSG00000264997
chr11	109196145	109196295	11:109196145-109196295	ENSG00000200613,ENSG00000264997
chr11	109371553	109371703	11:109371553-109371703	ENSG00000264997,ENSG00000185742,ENSG00000254890
chr11	109697329	109697479	11:109697329-109697479	ENSG00000255028,ENSG00000185742,ENSG00000254890,ENSG00000254482,ENSG00000254659
chr11	109853309	109853459	11:109853309-109853459	ENSG00000264997,ENSG00000255028,ENSG00000254890,ENSG00000254482,ENSG00000254659,ENSG00000254798
chr11	109859522	109859672	11:109859522-109859672	ENSG00000254659
chr11	109914929	109915079	11:109914929-109915079	ENSG00000264997,ENSG00000255028,ENSG00000185742,ENSG00000254890,ENSG00000254482,ENSG00000254659,ENSG00000254798,ENSG00000270423
chr11	109939269	109939419	11:109939269-109939419	ENSG00000254659,ENSG00000254798,ENSG00000270423
chr11	109940885	109941035	11:109940885-109941035	ENSG00000287245
chr11	109946369	109946519	11:109946369-109946519	ENSG00000185742,ENSG00000254482,ENSG00000254659,ENSG00000254798,ENSG00000287245,ENSG00000224776,ENSG00000270423,ENSG00000255210,ENSG00000149289
chr11	109971309	109971459	11:109971309-109971459	ENSG00000224776,ENSG00000270423,ENSG00000255210
chr11	110000119	110000269	11:110000119-110000269	ENSG00000224776,ENSG00000270423
chr11	110029809	110029959	11:110029809-110029959	ENSG00000270423,ENSG00000255210
chr11	110069549	110069699	11:110069549-110069699	ENSG00000255028,ENSG00000254482,ENSG00000254659,ENSG00000224776,ENSG00000270423,ENSG00000255210,ENSG00000149289,ENSG00000253099
chr11	110078009	110078159	11:110078009-110078159	ENSG00000255210
chr11	110087089	110087239	11:110087089-110087239	ENSG00000149289
chr11	110092709	110092859	11:110092709-110092859	ENSG00000270423,ENSG00000255210,ENSG00000149289
chr11	110121290	110121440	11:110121290-110121440	ENSG00000149289
chr11	110130732	110130882	11:110130732-110130882	ENSG00000149289
chr11	110148910	110149060	11:110148910-110149060	ENSG00000149289
chr11	110174270	110174420	11:110174270-110174420	-
chr11	110194470	110194620	11:110194470-110194620	-
chr11	110201470	110201620	11:110201470-110201620	-
chr11	110252010	110252160	11:110252010-110252160	ENSG00000137710
chr11	110261520	110261670	11:110261520-110261670	ENSG00000137710
chr11	110280010	110280160	11:110280010-110280160	ENSG00000137710
chr11	110296570	110296720	11:110296570-110296720	ENSG00000137710
chr11	110296890	110297040	11:110296890-110297040	ENSG00000137710
chr11	110305860	110306010	11:110305860-110306010	ENSG00000137710
chr11	110311930	110312080	11:110311930-110312080	ENSG00000137710
chr11	110317550	110317700	11:110317550-110317700	ENSG00000137710,ENSG00000254416,ENSG00000150750,ENSG00000196167,ENSG00000288097,ENSG00000264032,ENSG00000253099,ENSG00000137707,ENSG00000286028,ENSG00000207811,ENSG00000207562,ENSG00000254980,ENSG00000183644
chr11	110319135	110319285	11:110319135-110319285	-
chr11	110328270	110328420	11:110328270-110328420	ENSG00000137710
chr11	110337890	110338040	11:110337890-110338040	-
chr11	110362970	110363120	11:110362970-110363120	ENSG00000137710,ENSG00000254416
chr11	110363330	110363480	11:110363330-110363480	ENSG00000254416
chr11	110366362	110366512	11:110366362-110366512	ENSG00000254416
chr11	110376731	110376881	11:110376731-110376881	ENSG00000137710,ENSG00000254416,ENSG00000137714
chr11	110429911	110430061	11:110429911-110430061	ENSG00000137714
chr11	110463291	110463441	11:110463291-110463441	-
chr11	110681679	110681829	11:110681679-110681829	-
chr11	110711891	110712041	11:110711891-110712041	ENSG00000137727
chr11	110712352	110712502	11:110712352-110712502	ENSG00000137727
chr11	110713272	110713422	11:110713272-110713422	ENSG00000137727
chr11	110762129	110762279	11:110762129-110762279	-
chr11	110777932	110778082	11:110777932-110778082	ENSG00000233497,ENSG00000287556,ENSG00000200168,ENSG00000150750
chr11	110793632	110793782	11:110793632-110793782	ENSG00000233497
chr11	110795252	110795402	11:110795252-110795402	ENSG00000233497,ENSG00000200168
chr11	110801432	110801582	11:110801432-110801582	ENSG00000233497,ENSG00000200168
chr11	110833072	110833222	11:110833072-110833222	ENSG00000287556
chr11	110878651	110878801	11:110878651-110878801	ENSG00000255149
chr11	110896545	110896695	11:110896545-110896695	-
chr11	110907851	110908001	11:110907851-110908001	ENSG00000287556
chr11	110939931	110940081	11:110939931-110940081	-
chr11	111002371	111002521	11:111002371-111002521	ENSG00000287556,ENSG00000200168
chr11	111069171	111069321	11:111069171-111069321	ENSG00000287556,ENSG00000200168,ENSG00000271390,ENSG00000271584,ENSG00000287028,ENSG00000239354,ENSG00000270202,ENSG00000150750,ENSG00000264032
chr11	111097271	111097421	11:111097271-111097421	ENSG00000200168,ENSG00000271390,ENSG00000271584,ENSG00000287028,ENSG00000239354,ENSG00000270202
chr11	111149104	111149254	11:111149104-111149254	ENSG00000239354,ENSG00000270202
chr11	111206608	111206758	11:111206608-111206758	ENSG00000150750
chr11	111230530	111230680	11:111230530-111230680	ENSG00000200168,ENSG00000239354,ENSG00000270202,ENSG00000150750,ENSG00000196167,ENSG00000214290,ENSG00000288097,ENSG00000264032,ENSG00000253099
chr11	111283360	111283510	11:111283360-111283510	ENSG00000150750,ENSG00000196167,ENSG00000214290,ENSG00000288097,ENSG00000264032,ENSG00000110777,ENSG00000253099,ENSG00000255093
chr11	111417830	111417980	11:111417830-111417980	ENSG00000196167,ENSG00000214290,ENSG00000288097,ENSG00000264032,ENSG00000110777,ENSG00000253099,ENSG00000255428
chr11	111446650	111446800	11:111446650-111446800	ENSG00000150750,ENSG00000196167,ENSG00000214290,ENSG00000288097,ENSG00000264032,ENSG00000110777,ENSG00000253099,ENSG00000255428,ENSG00000255093,ENSG00000137707,ENSG00000286028,ENSG00000207811,ENSG00000207562,ENSG00000254980,ENSG00000183644,ENSG00000204381
chr11	111562170	111562320	11:111562170-111562320	ENSG00000137707,ENSG00000286028,ENSG00000207811,ENSG00000207562,ENSG00000254980,ENSG00000183644,ENSG00000204381
chr11	111582290	111582440	11:111582290-111582440	ENSG00000137707,ENSG00000286028,ENSG00000207811,ENSG00000207562,ENSG00000254980,ENSG00000183644,ENSG00000204381,ENSG00000254450
chr11	111585430	111585580	11:111585430-111585580	ENSG00000137707,ENSG00000286028,ENSG00000207811,ENSG00000207562,ENSG00000204381,ENSG00000254990,ENSG00000254450
chr11	111586405	111586555	11:111586405-111586555	ENSG00000204381,ENSG00000254990,ENSG00000254450
chr11	111602191	111602341	11:111602191-111602341	ENSG00000137707,ENSG00000286028,ENSG00000207811,ENSG00000207562,ENSG00000254980,ENSG00000183644,ENSG00000204381,ENSG00000170145,ENSG00000137713,ENSG00000254990,ENSG00000254450,ENSG00000254949
chr11	111604528	111604678	11:111604528-111604678	ENSG00000170145,ENSG00000254990
chr11	111634111	111634261	11:111634111-111634261	-
chr11	111641711	111641861	11:111641711-111641861	-
chr11	111663971	111664121	11:111663971-111664121	ENSG00000235286,ENSG00000223324
chr11	111665903	111666053	11:111665903-111666053	ENSG00000235286,ENSG00000223324
chr11	111676971	111677121	11:111676971-111677121	ENSG00000235286,ENSG00000223324
chr11	111707151	111707301	11:111707151-111707301	ENSG00000196167,ENSG00000288097,ENSG00000264032,ENSG00000253099,ENSG00000137707,ENSG00000286028,ENSG00000207811,ENSG00000207562,ENSG00000254980,ENSG00000183644,ENSG00000204381,ENSG00000170145,ENSG00000235286,ENSG00000223324,ENSG00000137713,ENSG00000254990,ENSG00000254450,ENSG00000254949,ENSG00000176343
chr11	111718571	111718721	11:111718571-111718721	ENSG00000170145
chr11	111733171	111733321	11:111733171-111733321	ENSG00000204381,ENSG00000170145,ENSG00000137713,ENSG00000254450
chr11	111735271	111735421	11:111735271-111735421	ENSG00000137707,ENSG00000286028,ENSG00000207811,ENSG00000207562,ENSG00000254980,ENSG00000183644,ENSG00000204381,ENSG00000170145,ENSG00000223324,ENSG00000137713,ENSG00000254990,ENSG00000254450,ENSG00000254949
chr11	111735851	111736001	11:111735851-111736001	ENSG00000288097,ENSG00000264032,ENSG00000137707,ENSG00000286028,ENSG00000207811,ENSG00000207562,ENSG00000254980,ENSG00000183644,ENSG00000204381,ENSG00000170145,ENSG00000223324,ENSG00000137713,ENSG00000254990,ENSG00000254450,ENSG00000254949
chr11	111737931	111738081	11:111737931-111738081	ENSG00000137713,ENSG00000254450
chr11	111738482	111738632	11:111738482-111738632	ENSG00000137713
chr11	111745431	111745581	11:111745431-111745581	ENSG00000137707,ENSG00000286028,ENSG00000207811,ENSG00000207562,ENSG00000254980,ENSG00000204381,ENSG00000137713,ENSG00000254450,ENSG00000254949
chr11	111777391	111777541	11:111777391-111777541	ENSG00000254990,ENSG00000254450
chr11	111797155	111797305	11:111797155-111797305	ENSG00000254450
chr11	111841552	111841702	11:111841552-111841702	ENSG00000204381,ENSG00000086848,ENSG00000254450,ENSG00000254949
chr11	111846872	111847022	11:111846872-111847022	ENSG00000254450,ENSG00000254949
chr11	111871152	111871302	11:111871152-111871302	ENSG00000086848,ENSG00000258529,ENSG00000254949,ENSG00000255561,ENSG00000137720
chr11	111871491	111871641	11:111871491-111871641	ENSG00000086848,ENSG00000258529,ENSG00000254949,ENSG00000255561,ENSG00000137720,ENSG00000176343
chr11	111879091	111879241	11:111879091-111879241	ENSG00000086848,ENSG00000258529,ENSG00000254949,ENSG00000255561,ENSG00000137720,ENSG00000176343,ENSG00000109846,ENSG00000170276,ENSG00000254445,ENSG00000149300
chr11	111879391	111879541	11:111879391-111879541	ENSG00000086848,ENSG00000258529,ENSG00000254949,ENSG00000255561,ENSG00000137720,ENSG00000176343,ENSG00000109846,ENSG00000170276,ENSG00000254445
chr11	111926931	111927081	11:111926931-111927081	ENSG00000176343,ENSG00000109846,ENSG00000170276,ENSG00000254445,ENSG00000149300,ENSG00000150764,ENSG00000238965
chr11	111927091	111927241	11:111927091-111927241	ENSG00000176343,ENSG00000109846,ENSG00000170276,ENSG00000254445,ENSG00000149300,ENSG00000150764,ENSG00000238965
chr11	111944831	111944981	11:111944831-111944981	ENSG00000176343,ENSG00000109846,ENSG00000170276,ENSG00000254445,ENSG00000150764,ENSG00000255286
chr11	111978489	111978639	11:111978489-111978639	ENSG00000150764
chr11	111982096	111982246	11:111982096-111982246	ENSG00000150764
chr11	112017071	112017221	11:112017071-112017221	ENSG00000150764,ENSG00000255334,ENSG00000150768,ENSG00000230911,ENSG00000238444
chr11	112024993	112025143	11:112024993-112025143	ENSG00000150768,ENSG00000230911,ENSG00000238444,ENSG00000271025
chr11	112025291	112025441	11:112025291-112025441	ENSG00000255334,ENSG00000150768,ENSG00000230911,ENSG00000238444,ENSG00000271025
chr11	112042738	112042888	11:112042738-112042888	ENSG00000150768,ENSG00000230911,ENSG00000238444,ENSG00000271025
chr11	112048798	112048948	11:112048798-112048948	ENSG00000150768,ENSG00000230911,ENSG00000238444,ENSG00000271025
chr11	112073991	112074141	11:112073991-112074141	ENSG00000150773,ENSG00000150776,ENSG00000150779,ENSG00000204370,ENSG00000255292
chr11	112086731	112086881	11:112086731-112086881	ENSG00000150773,ENSG00000150776,ENSG00000150779,ENSG00000204370,ENSG00000255292
chr11	112113535	112113685	11:112113535-112113685	ENSG00000254638,ENSG00000150783,ENSG00000197580
chr11	112119932	112120082	11:112119932-112120082	ENSG00000150782,ENSG00000254638,ENSG00000150783,ENSG00000197580,ENSG00000214264,ENSG00000213234,ENSG00000243250,ENSG00000255231
chr11	112120492	112120642	11:112120492-112120642	ENSG00000150782,ENSG00000254638,ENSG00000150783,ENSG00000197580,ENSG00000214264,ENSG00000255231
chr11	112128532	112128682	11:112128532-112128682	ENSG00000254638,ENSG00000150783
chr11	112157412	112157562	11:112157412-112157562	ENSG00000150782,ENSG00000254638,ENSG00000150783,ENSG00000197580,ENSG00000214264
chr11	112175392	112175542	11:112175392-112175542	ENSG00000254638,ENSG00000150783,ENSG00000197580,ENSG00000214264
chr11	112219872	112220022	11:112219872-112220022	ENSG00000197580,ENSG00000213234,ENSG00000243250,ENSG00000150787,ENSG00000243930,ENSG00000255231
chr11	112221572	112221722	11:112221572-112221722	ENSG00000197580,ENSG00000213234,ENSG00000243250,ENSG00000150787,ENSG00000243930,ENSG00000255231
chr11	112226272	112226422	11:112226272-112226422	ENSG00000213234,ENSG00000243250,ENSG00000150787,ENSG00000243930,ENSG00000255231
chr11	112226695	112226845	11:112226695-112226845	ENSG00000243250,ENSG00000150787
chr11	112255472	112255622	11:112255472-112255622	ENSG00000213234,ENSG00000268472,ENSG00000188771,ENSG00000243250,ENSG00000255231
chr11	112280021	112280171	11:112280021-112280171	ENSG00000250303,ENSG00000213234,ENSG00000243930
chr11	112280652	112280802	11:112280652-112280802	ENSG00000197580,ENSG00000254968,ENSG00000250303,ENSG00000213234,ENSG00000243250,ENSG00000150787,ENSG00000243930,ENSG00000255231
chr11	112292812	112292962	11:112292812-112292962	ENSG00000227487,ENSG00000238998,ENSG00000255484,ENSG00000254968,ENSG00000206772,ENSG00000250303,ENSG00000213234,ENSG00000243250
chr11	112293232	112293382	11:112293232-112293382	ENSG00000227487,ENSG00000238998,ENSG00000255484,ENSG00000254968,ENSG00000206772,ENSG00000250303,ENSG00000213234,ENSG00000243250,ENSG00000255231
chr11	112318212	112318362	11:112318212-112318362	ENSG00000227487,ENSG00000238998,ENSG00000254968,ENSG00000206772,ENSG00000213234,ENSG00000255231
chr11	112320772	112320922	11:112320772-112320922	ENSG00000254968,ENSG00000206772
chr11	112343434	112343584	11:112343434-112343584	ENSG00000254968,ENSG00000206772
chr11	112455902	112456052	11:112455902-112456052	ENSG00000213233,ENSG00000254968
chr11	112555812	112555962	11:112555812-112555962	ENSG00000255484,ENSG00000254968
chr11	112588292	112588442	11:112588292-112588442	ENSG00000227487,ENSG00000238998,ENSG00000149294,ENSG00000247416,ENSG00000288070,ENSG00000285769,ENSG00000212397,ENSG00000254968
chr11	112611172	112611322	11:112611172-112611322	ENSG00000227487,ENSG00000238998,ENSG00000288070,ENSG00000285769,ENSG00000212397
chr11	112613312	112613462	11:112613312-112613462	ENSG00000227487,ENSG00000238998,ENSG00000288070,ENSG00000285769,ENSG00000212397
chr11	112655503	112655653	11:112655503-112655653	ENSG00000285769
chr11	112720252	112720402	11:112720252-112720402	ENSG00000238998,ENSG00000288070,ENSG00000287006,ENSG00000285769,ENSG00000254968
chr11	112734311	112734461	11:112734311-112734461	ENSG00000288070,ENSG00000287006,ENSG00000285769
chr11	112784552	112784702	11:112784552-112784702	ENSG00000238998,ENSG00000288070,ENSG00000254626
chr11	112795276	112795426	11:112795276-112795426	ENSG00000227487,ENSG00000238998,ENSG00000149294,ENSG00000247416,ENSG00000288070,ENSG00000254626,ENSG00000285769
chr11	112961232	112961383	11:112961232-112961383	ENSG00000238998,ENSG00000149294,ENSG00000247416
chr11	113177068	113177218	11:113177068-113177218	-
chr11	113289661	113289811	11:113289661-113289811	ENSG00000255129,ENSG00000227487
chr11	113305873	113306023	11:113305873-113306023	ENSG00000149292,ENSG00000255129
chr11	113314453	113314603	11:113314453-113314603	ENSG00000149292,ENSG00000255129
chr11	113314693	113314843	11:113314693-113314843	ENSG00000149292,ENSG00000255129
chr11	113384613	113384763	11:113384613-113384763	ENSG00000255710,ENSG00000243353,ENSG00000256091,ENSG00000166682,ENSG00000265140,ENSG00000149295,ENSG00000256757,ENSG00000170209,ENSG00000270179,ENSG00000149292,ENSG00000227487,ENSG00000238998,ENSG00000288070
chr11	113385848	113385998	11:113385848-113385998	ENSG00000265140,ENSG00000256757,ENSG00000170209,ENSG00000270179
chr11	113474433	113474583	11:113474433-113474583	ENSG00000265140,ENSG00000149295,ENSG00000256757
chr11	113532813	113532963	11:113532813-113532963	ENSG00000256091,ENSG00000166682,ENSG00000265140,ENSG00000256757
chr11	113603413	113603563	11:113603413-113603563	ENSG00000256091,ENSG00000166682,ENSG00000265140
chr11	113615907	113616057	11:113615907-113616057	ENSG00000256091,ENSG00000166682,ENSG00000265140
chr11	113618433	113618583	11:113618433-113618583	ENSG00000256091,ENSG00000166682,ENSG00000265140
chr11	113633093	113633243	11:113633093-113633243	ENSG00000255710,ENSG00000256091,ENSG00000166682,ENSG00000265140
chr11	113728855	113729005	11:113728855-113729005	ENSG00000243353,ENSG00000256091,ENSG00000166682
chr11	113730993	113731143	11:113730993-113731143	ENSG00000243353,ENSG00000256091,ENSG00000166682
chr11	113773153	113773303	11:113773153-113773303	ENSG00000257101,ENSG00000255870,ENSG00000256167,ENSG00000228607,ENSG00000256603,ENSG00000257070,ENSG00000243353,ENSG00000086827
chr11	113773733	113773883	11:113773733-113773883	ENSG00000201687,ENSG00000255710,ENSG00000256452,ENSG00000257101,ENSG00000255870,ENSG00000256167,ENSG00000228607,ENSG00000256603,ENSG00000257070,ENSG00000243353,ENSG00000086827,ENSG00000256091,ENSG00000166682
chr11	113778353	113778503	11:113778353-113778503	ENSG00000257101,ENSG00000255870,ENSG00000256167,ENSG00000228607,ENSG00000256603,ENSG00000243353,ENSG00000086827
chr11	113806573	113806723	11:113806573-113806723	ENSG00000201687,ENSG00000255710,ENSG00000256452,ENSG00000048028,ENSG00000257101,ENSG00000255870,ENSG00000256167
chr11	113875633	113875783	11:113875633-113875783	ENSG00000166736,ENSG00000149305,ENSG00000201687,ENSG00000255710,ENSG00000256452,ENSG00000048028
chr11	113877773	113877923	11:113877773-113877923	ENSG00000149305,ENSG00000201687,ENSG00000255710,ENSG00000256452,ENSG00000048028
chr11	113991282	113991432	11:113991282-113991432	ENSG00000166736,ENSG00000149305
chr11	114036213	114036363	11:114036213-114036363	ENSG00000166736,ENSG00000149305
chr11	114044093	114044243	11:114044093-114044243	ENSG00000109906,ENSG00000166736,ENSG00000149305,ENSG00000201687
chr11	114059513	114059663	11:114059513-114059663	ENSG00000109906
chr11	114080433	114080583	11:114080433-114080583	ENSG00000109906
chr11	114081753	114081903	11:114081753-114081903	-
chr11	114111604	114111754	11:114111604-114111754	-
chr11	114139773	114139923	11:114139773-114139923	-
chr11	114160113	114160263	11:114160113-114160263	ENSG00000286463,ENSG00000109906,ENSG00000166736,ENSG00000149305
chr11	114162893	114163043	11:114162893-114163043	ENSG00000286463,ENSG00000109906,ENSG00000166736,ENSG00000149305
chr11	114163204	114163354	11:114163204-114163354	ENSG00000286463,ENSG00000109906
chr11	114167053	114167203	11:114167053-114167203	ENSG00000286463,ENSG00000109906
chr11	114179373	114179523	11:114179373-114179523	ENSG00000286463,ENSG00000109906,ENSG00000166736,ENSG00000149305
chr11	114198173	114198323	11:114198173-114198323	ENSG00000109906,ENSG00000166736,ENSG00000149305
chr11	114220073	114220223	11:114220073-114220223	ENSG00000238724,ENSG00000270204,ENSG00000255982,ENSG00000109906,ENSG00000166736,ENSG00000149305,ENSG00000201687,ENSG00000255710,ENSG00000256452
chr11	114261124	114261274	11:114261124-114261274	ENSG00000166736,ENSG00000149305
chr11	114280773	114280923	11:114280773-114280923	ENSG00000204361,ENSG00000256674,ENSG00000137634,ENSG00000238724,ENSG00000270204,ENSG00000255982,ENSG00000256533,ENSG00000166736,ENSG00000149305,ENSG00000255710
chr11	114292453	114292603	11:114292453-114292603	ENSG00000238724,ENSG00000270204,ENSG00000255982,ENSG00000166741,ENSG00000166736,ENSG00000149305
chr11	114293513	114293663	11:114293513-114293663	ENSG00000166741
chr11	114294953	114295103	11:114294953-114295103	ENSG00000204361,ENSG00000137634,ENSG00000238724,ENSG00000095110,ENSG00000270204,ENSG00000255982,ENSG00000256533,ENSG00000166741,ENSG00000166736,ENSG00000149305,ENSG00000201687
chr11	114296273	114296423	11:114296273-114296423	ENSG00000204361,ENSG00000137634,ENSG00000238724,ENSG00000270204,ENSG00000255982,ENSG00000166741,ENSG00000166736,ENSG00000149305
chr11	114307653	114307803	11:114307653-114307803	ENSG00000204361,ENSG00000137634,ENSG00000238724,ENSG00000270204,ENSG00000255982,ENSG00000166741,ENSG00000149305
chr11	114340373	114340523	11:114340373-114340523	ENSG00000204361,ENSG00000256674,ENSG00000137634,ENSG00000238724,ENSG00000095110,ENSG00000270204,ENSG00000255982,ENSG00000256533,ENSG00000256195,ENSG00000256947
chr11	114348333	114348483	11:114348333-114348483	ENSG00000137634,ENSG00000238724,ENSG00000270204,ENSG00000255982,ENSG00000256533,ENSG00000256947
chr11	114354193	114354343	11:114354193-114354343	ENSG00000204361,ENSG00000256674,ENSG00000137634,ENSG00000238724,ENSG00000095110,ENSG00000270204,ENSG00000255982,ENSG00000256533,ENSG00000256195,ENSG00000256947
chr11	114366993	114367143	11:114366993-114367143	ENSG00000204361,ENSG00000256674,ENSG00000137634,ENSG00000238724,ENSG00000095110,ENSG00000270204,ENSG00000255982,ENSG00000256533,ENSG00000256195,ENSG00000256947
chr11	114397525	114397675	11:114397525-114397675	ENSG00000255663,ENSG00000076053,ENSG00000180425,ENSG00000256195
chr11	114400433	114400583	11:114400433-114400583	ENSG00000204361,ENSG00000256674,ENSG00000137634,ENSG00000238724,ENSG00000095110,ENSG00000270204,ENSG00000255982,ENSG00000256533,ENSG00000076043,ENSG00000255663,ENSG00000076053,ENSG00000180425,ENSG00000256195
chr11	114400873	114401023	11:114400873-114401023	ENSG00000255663,ENSG00000076053,ENSG00000180425,ENSG00000256195
chr11	114438393	114438543	11:114438393-114438543	ENSG00000256533,ENSG00000076043
chr11	114439313	114439463	11:114439313-114439463	ENSG00000204361,ENSG00000137634,ENSG00000238724,ENSG00000270204,ENSG00000255982,ENSG00000256533,ENSG00000076043,ENSG00000255663,ENSG00000076053,ENSG00000180425
chr11	114440013	114440163	11:114440013-114440163	ENSG00000256533,ENSG00000076043
chr11	114564974	114565124	11:114564974-114565124	ENSG00000204361,ENSG00000256674,ENSG00000137634,ENSG00000238724,ENSG00000095110,ENSG00000270204,ENSG00000255982
chr11	114611058	114611208	11:114611058-114611208	ENSG00000204361,ENSG00000256674,ENSG00000137634,ENSG00000238724,ENSG00000095110,ENSG00000270204,ENSG00000255982
chr11	114739073	114739223	11:114739073-114739223	ENSG00000252870,ENSG00000204361,ENSG00000256674,ENSG00000137634,ENSG00000238724,ENSG00000270204,ENSG00000255982
chr11	114774768	114774918	11:114774768-114774918	ENSG00000204361
chr11	114797013	114797163	11:114797013-114797163	ENSG00000252870,ENSG00000204361,ENSG00000238724
chr11	115078698	115078848	11:115078698-115078848	ENSG00000252870
chr11	115222595	115222745	11:115222595-115222745	ENSG00000255903,ENSG00000255580,ENSG00000182985,ENSG00000252870
chr11	115290615	115290765	11:115290615-115290765	ENSG00000255580,ENSG00000182985,ENSG00000252870
chr11	115291035	115291185	11:115291035-115291185	ENSG00000257067,ENSG00000288020,ENSG00000279818,ENSG00000256717,ENSG00000279771,ENSG00000260254,ENSG00000255599,ENSG00000239153,ENSG00000255689,ENSG00000255903,ENSG00000256281,ENSG00000255580,ENSG00000182985,ENSG00000252870
chr11	115335003	115335153	11:115335003-115335153	ENSG00000246100,ENSG00000260254,ENSG00000255599,ENSG00000239153,ENSG00000255689,ENSG00000257087,ENSG00000256281,ENSG00000255580,ENSG00000256972,ENSG00000287897
chr11	115399808	115399958	11:115399808-115399958	ENSG00000256315,ENSG00000255580
chr11	115503093	115503243	11:115503093-115503243	ENSG00000256717,ENSG00000279771,ENSG00000255689,ENSG00000255903,ENSG00000257087,ENSG00000256281,ENSG00000182985
chr11	115504417	115504567	11:115504417-115504567	ENSG00000257067,ENSG00000246100,ENSG00000288020,ENSG00000279818,ENSG00000256717,ENSG00000279771,ENSG00000260254,ENSG00000255599,ENSG00000239153,ENSG00000255689,ENSG00000255903,ENSG00000257087,ENSG00000256281,ENSG00000255580,ENSG00000256972,ENSG00000287897,ENSG00000182985
chr11	115504917	115505067	11:115504917-115505067	ENSG00000256717,ENSG00000279771,ENSG00000260254,ENSG00000255599,ENSG00000239153,ENSG00000255689,ENSG00000255903,ENSG00000257087,ENSG00000256281,ENSG00000255580,ENSG00000182985
chr11	116193398	116193548	11:116193398-116193548	ENSG00000239600,ENSG00000244259,ENSG00000257067,ENSG00000246100,ENSG00000288020,ENSG00000279818,ENSG00000255599,ENSG00000239153,ENSG00000255689,ENSG00000255903,ENSG00000257087,ENSG00000256281
chr11	116217138	116217288	11:116217138-116217288	ENSG00000239600,ENSG00000244259,ENSG00000257067,ENSG00000246100,ENSG00000288020,ENSG00000279818,ENSG00000256717,ENSG00000279771,ENSG00000260254,ENSG00000255599,ENSG00000239153,ENSG00000255689,ENSG00000255903,ENSG00000257087,ENSG00000256281,ENSG00000255580
chr11	116276718	116276868	11:116276718-116276868	ENSG00000239600,ENSG00000244259,ENSG00000257067,ENSG00000246100,ENSG00000260254,ENSG00000255599,ENSG00000239153,ENSG00000255689,ENSG00000255903,ENSG00000257087,ENSG00000255580,ENSG00000256972,ENSG00000287897
chr11	116294738	116294888	11:116294738-116294888	ENSG00000239600,ENSG00000244259,ENSG00000257067,ENSG00000246100,ENSG00000288020,ENSG00000279818,ENSG00000256717,ENSG00000279771,ENSG00000260254,ENSG00000255599,ENSG00000239153,ENSG00000255689,ENSG00000255903,ENSG00000257087,ENSG00000256281,ENSG00000255580,ENSG00000252870,ENSG00000204361
chr11	116313078	116313228	11:116313078-116313228	ENSG00000239600,ENSG00000244259,ENSG00000257067,ENSG00000246100,ENSG00000288020,ENSG00000279818,ENSG00000256717,ENSG00000279771,ENSG00000260254,ENSG00000255599,ENSG00000239153,ENSG00000255689,ENSG00000255903,ENSG00000257087,ENSG00000256281,ENSG00000255580
chr11	116358198	116358348	11:116358198-116358348	ENSG00000239600,ENSG00000244259,ENSG00000257067,ENSG00000246100,ENSG00000288020,ENSG00000279818,ENSG00000256717,ENSG00000279771,ENSG00000255599,ENSG00000239153,ENSG00000255689,ENSG00000255903,ENSG00000257087,ENSG00000256281,ENSG00000252870
chr11	116360658	116360808	11:116360658-116360808	ENSG00000237937,ENSG00000239600,ENSG00000244259,ENSG00000257067,ENSG00000246100,ENSG00000288020,ENSG00000279818,ENSG00000256717,ENSG00000279771,ENSG00000260254,ENSG00000255599,ENSG00000239153,ENSG00000255689,ENSG00000255903,ENSG00000257087,ENSG00000256281,ENSG00000255580,ENSG00000252870,ENSG00000204361
chr11	116367138	116367288	11:116367138-116367288	ENSG00000237937,ENSG00000239600,ENSG00000244259,ENSG00000257067,ENSG00000246100,ENSG00000288020,ENSG00000279818,ENSG00000256717,ENSG00000279771,ENSG00000260254,ENSG00000255599,ENSG00000239153,ENSG00000255689,ENSG00000255903,ENSG00000257087,ENSG00000256281,ENSG00000255580,ENSG00000252870,ENSG00000204361
chr11	116396438	116396588	11:116396438-116396588	ENSG00000239600,ENSG00000244259,ENSG00000257067,ENSG00000255903
chr11	116454156	116454306	11:116454156-116454306	ENSG00000237937
chr11	116471738	116471888	11:116471738-116471888	ENSG00000270403,ENSG00000237937,ENSG00000278945,ENSG00000236437,ENSG00000239600,ENSG00000244259,ENSG00000257067,ENSG00000246100,ENSG00000288020,ENSG00000279818,ENSG00000256717,ENSG00000279771,ENSG00000260254,ENSG00000255599,ENSG00000239153,ENSG00000255689,ENSG00000255903,ENSG00000257087,ENSG00000256281,ENSG00000255580,ENSG00000252870
chr11	116472738	116472888	11:116472738-116472888	ENSG00000237937,ENSG00000239600,ENSG00000244259,ENSG00000257067,ENSG00000246100,ENSG00000288020,ENSG00000279818,ENSG00000256717,ENSG00000279771,ENSG00000260254,ENSG00000255599,ENSG00000239153,ENSG00000255689,ENSG00000255903,ENSG00000257087,ENSG00000256281,ENSG00000252870
chr11	116499518	116499668	11:116499518-116499668	ENSG00000237937,ENSG00000236437,ENSG00000256717,ENSG00000279771
chr11	116514038	116514188	11:116514038-116514188	ENSG00000237937,ENSG00000236437
chr11	116558618	116558768	11:116558618-116558768	ENSG00000270403,ENSG00000237937,ENSG00000278945,ENSG00000239600,ENSG00000244259,ENSG00000257067,ENSG00000246100,ENSG00000288020,ENSG00000279818,ENSG00000256717,ENSG00000279771,ENSG00000260254,ENSG00000255599,ENSG00000239153,ENSG00000255689,ENSG00000257087,ENSG00000256281,ENSG00000255580
chr11	116558978	116559128	11:116558978-116559128	ENSG00000237937,ENSG00000278945,ENSG00000257067,ENSG00000288020,ENSG00000279818,ENSG00000260254
chr11	116601838	116601988	11:116601838-116601988	ENSG00000237937,ENSG00000278945
chr11	116602178	116602328	11:116602178-116602328	ENSG00000237937,ENSG00000278945
chr11	116732838	116732988	11:116732838-116732988	-
chr11	116742919	116743069	11:116742919-116743069	ENSG00000236267,ENSG00000137656
chr11	116772939	116773089	11:116772939-116773089	ENSG00000110244,ENSG00000285513,ENSG00000236267,ENSG00000110243,ENSG00000109917,ENSG00000226645,ENSG00000137656
chr11	116788199	116788349	11:116788199-116788349	ENSG00000110244,ENSG00000285513,ENSG00000236267,ENSG00000110243,ENSG00000109917,ENSG00000226645,ENSG00000137656
chr11	116836019	116836169	11:116836019-116836169	ENSG00000235910,ENSG00000118137,ENSG00000110245,ENSG00000110244,ENSG00000285513,ENSG00000236267,ENSG00000110243,ENSG00000109917
chr11	116861718	116861868	11:116861718-116861868	ENSG00000160584,ENSG00000110244,ENSG00000285513,ENSG00000236267
chr11	116879959	116880109	11:116879959-116880109	ENSG00000160584,ENSG00000236267
chr11	116913160	116913310	11:116913160-116913310	-
chr11	116931699	116931849	11:116931699-116931849	-
chr11	117011339	117011489	11:117011339-117011489	ENSG00000234268,ENSG00000200537
chr11	117058859	117059009	11:117058859-117059009	ENSG00000234268,ENSG00000200537
chr11	117072659	117072809	11:117072659-117072809	ENSG00000224077,ENSG00000234268,ENSG00000200537,ENSG00000160584,ENSG00000110244,ENSG00000285513,ENSG00000236267
chr11	117098499	117098649	11:117098499-117098649	ENSG00000224077,ENSG00000234268,ENSG00000160584,ENSG00000110244,ENSG00000285513,ENSG00000236267
chr11	117099059	117099209	11:117099059-117099209	ENSG00000224077,ENSG00000234268,ENSG00000200537,ENSG00000160584,ENSG00000110244,ENSG00000285513,ENSG00000236267,ENSG00000110243,ENSG00000109917
chr11	117106079	117106229	11:117106079-117106229	ENSG00000225236,ENSG00000236267,ENSG00000110243
chr11	117117799	117117949	11:117117799-117117949	ENSG00000225236,ENSG00000110244,ENSG00000285513,ENSG00000236267
chr11	117143539	117143689	11:117143539-117143689	ENSG00000168092,ENSG00000254678,ENSG00000254851
chr11	117144179	117144329	11:117144179-117144329	ENSG00000168092,ENSG00000254678,ENSG00000254851
chr11	117145179	117145329	11:117145179-117145329	ENSG00000168092,ENSG00000254678
chr11	117145539	117145689	11:117145539-117145689	ENSG00000168092,ENSG00000254678
chr11	117173219	117173369	11:117173219-117173369	ENSG00000280143,ENSG00000149591,ENSG00000149577
chr11	117178659	117178809	11:117178659-117178809	ENSG00000280143,ENSG00000160613,ENSG00000149591,ENSG00000149577,ENSG00000168092
chr11	117181359	117181509	11:117181359-117181509	ENSG00000280143,ENSG00000160613,ENSG00000149591,ENSG00000149577
chr11	117199159	117199309	11:117199159-117199309	ENSG00000280143,ENSG00000149591,ENSG00000149577
chr11	117218707	117218857	11:117218707-117218857	ENSG00000280143,ENSG00000160613,ENSG00000149591
chr11	117226539	117226689	11:117226539-117226689	ENSG00000167257,ENSG00000160613
chr11	117239439	117239589	11:117239439-117239589	ENSG00000276505,ENSG00000252992,ENSG00000167257,ENSG00000160613
chr11	117281299	117281449	11:117281299-117281449	ENSG00000271412,ENSG00000276505,ENSG00000278768,ENSG00000186318,ENSG00000252992,ENSG00000167257
chr11	117316239	117316389	11:117316239-117316389	ENSG00000271412,ENSG00000250699,ENSG00000110274,ENSG00000276505,ENSG00000186318,ENSG00000252992
chr11	117319539	117319689	11:117319539-117319689	ENSG00000271412,ENSG00000110274,ENSG00000276505,ENSG00000186318
chr11	117327699	117327849	11:117327699-117327849	ENSG00000271412,ENSG00000250699,ENSG00000110274,ENSG00000276505,ENSG00000186318,ENSG00000252992
chr11	117327999	117328149	11:117327999-117328149	ENSG00000271412,ENSG00000250699,ENSG00000110274,ENSG00000276505,ENSG00000186318
chr11	117379639	117379789	11:117379639-117379789	ENSG00000270403,ENSG00000271412,ENSG00000110274
chr11	117384150	117384300	11:117384150-117384300	ENSG00000110274
chr11	117389693	117389843	11:117389693-117389843	ENSG00000110274
chr11	117426299	117426449	11:117426299-117426449	ENSG00000270403
chr11	117597238	117597388	11:117597238-117597388	ENSG00000270403,ENSG00000279586
chr11	117610143	117610293	11:117610143-117610293	ENSG00000270403,ENSG00000279586
chr11	117817840	117817990	11:117817840-117817990	ENSG00000272075,ENSG00000137747,ENSG00000254528,ENSG00000255245,ENSG00000254844,ENSG00000137731,ENSG00000270403,ENSG00000177103
chr11	117818260	117818410	11:117818260-117818410	ENSG00000272075,ENSG00000137747,ENSG00000254528,ENSG00000254844,ENSG00000137731,ENSG00000177103
chr11	117819210	117819360	11:117819210-117819360	ENSG00000137747,ENSG00000254528,ENSG00000254844,ENSG00000137731,ENSG00000177103
chr11	117824180	117824330	11:117824180-117824330	ENSG00000272075,ENSG00000137747,ENSG00000137726,ENSG00000254528,ENSG00000255245,ENSG00000254844,ENSG00000137731,ENSG00000177103
chr11	117844093	117844243	11:117844093-117844243	ENSG00000137747,ENSG00000137726,ENSG00000254528,ENSG00000255245
chr11	117904720	117904870	11:117904720-117904870	ENSG00000137747,ENSG00000137726,ENSG00000255245
chr11	117907340	117907490	11:117907340-117907490	ENSG00000272075,ENSG00000137747,ENSG00000137726,ENSG00000254528,ENSG00000255245,ENSG00000270403
chr11	117945120	117945270	11:117945120-117945270	ENSG00000272075,ENSG00000110324,ENSG00000137747,ENSG00000137726,ENSG00000254528,ENSG00000255245
chr11	117946980	117947130	11:117946980-117947130	ENSG00000137648,ENSG00000272075,ENSG00000110324,ENSG00000137747,ENSG00000137726,ENSG00000254528,ENSG00000255245,ENSG00000254844,ENSG00000137731,ENSG00000270403,ENSG00000177103
chr11	117972780	117972930	11:117972780-117972930	ENSG00000272075,ENSG00000110324,ENSG00000137747,ENSG00000254528,ENSG00000255245
chr11	117986269	117986419	11:117986269-117986419	ENSG00000110324
chr11	118053500	118053650	11:118053500-118053650	ENSG00000137648,ENSG00000272075,ENSG00000110324,ENSG00000137747,ENSG00000137726,ENSG00000254528,ENSG00000255245
chr11	118088660	118088810	11:118088660-118088810	ENSG00000137648,ENSG00000272075,ENSG00000255274
chr11	118145420	118145570	11:118145420-118145570	ENSG00000149575,ENSG00000177098
chr11	118171740	118171890	11:118171740-118171890	ENSG00000149575,ENSG00000177098
chr11	118195280	118195430	11:118195280-118195430	ENSG00000160654,ENSG00000167286,ENSG00000198851,ENSG00000255163
chr11	118198420	118198570	11:118198420-118198570	ENSG00000160654,ENSG00000167286,ENSG00000254992,ENSG00000198851,ENSG00000255163,ENSG00000160593
chr11	118206640	118206790	11:118206640-118206790	ENSG00000160654,ENSG00000167286,ENSG00000254992,ENSG00000198851,ENSG00000255163,ENSG00000160593
chr11	118206940	118207090	11:118206940-118207090	ENSG00000160654,ENSG00000167286,ENSG00000254992,ENSG00000255163,ENSG00000160593
chr11	118241180	118241330	11:118241180-118241330	ENSG00000160654,ENSG00000167286,ENSG00000254992,ENSG00000198851,ENSG00000280032,ENSG00000149573,ENSG00000160588,ENSG00000255163,ENSG00000160593
chr11	118241620	118241770	11:118241620-118241770	ENSG00000160654,ENSG00000167286,ENSG00000254992,ENSG00000198851,ENSG00000280032,ENSG00000149573,ENSG00000160588,ENSG00000160593
chr11	118252297	118252447	11:118252297-118252447	ENSG00000160654,ENSG00000167286,ENSG00000254992,ENSG00000198851,ENSG00000280032,ENSG00000149573,ENSG00000160588,ENSG00000160593
chr11	118275340	118275490	11:118275340-118275490	ENSG00000160654,ENSG00000167286,ENSG00000254992,ENSG00000198851,ENSG00000280032,ENSG00000149573,ENSG00000160588,ENSG00000255163,ENSG00000160593,ENSG00000177098
chr11	118277420	118277570	11:118277420-118277570	ENSG00000160654,ENSG00000167286,ENSG00000254992,ENSG00000198851,ENSG00000280032,ENSG00000149573,ENSG00000160588
chr11	118291024	118291174	11:118291024-118291174	ENSG00000254992,ENSG00000198851
chr11	118359500	118359650	11:118359500-118359650	ENSG00000172425,ENSG00000110344,ENSG00000160654,ENSG00000167286,ENSG00000254992,ENSG00000198851,ENSG00000177098
chr11	118401280	118401430	11:118401280-118401430	ENSG00000167283,ENSG00000285827,ENSG00000254873
chr11	118415800	118415950	11:118415800-118415950	ENSG00000172425,ENSG00000118058,ENSG00000255384,ENSG00000269944,ENSG00000167283,ENSG00000285827,ENSG00000254873,ENSG00000160654,ENSG00000167286,ENSG00000254992
chr11	118436200	118436350	11:118436200-118436350	ENSG00000172425,ENSG00000118058,ENSG00000255384,ENSG00000167283,ENSG00000285827,ENSG00000254873
chr11	118438780	118438930	11:118438780-118438930	ENSG00000118058,ENSG00000255384,ENSG00000167283,ENSG00000285827,ENSG00000254873
chr11	118488580	118488730	11:118488580-118488730	ENSG00000172425,ENSG00000118058,ENSG00000167283,ENSG00000285827,ENSG00000254873
chr11	118538940	118539090	11:118538940-118539090	ENSG00000149582,ENSG00000172425,ENSG00000255435
chr11	118565960	118566110	11:118565960-118566110	ENSG00000207185,ENSG00000095139,ENSG00000243431,ENSG00000118096,ENSG00000149582,ENSG00000172425,ENSG00000255435
chr11	118572320	118572470	11:118572320-118572470	ENSG00000207185,ENSG00000095139,ENSG00000118096
chr11	118573280	118573430	11:118573280-118573430	ENSG00000207185,ENSG00000095139,ENSG00000243431,ENSG00000118096,ENSG00000172425
chr11	118581200	118581350	11:118581200-118581350	ENSG00000118094,ENSG00000284246,ENSG00000255176,ENSG00000207185,ENSG00000095139,ENSG00000118096,ENSG00000172425
chr11	118612480	118612630	11:118612480-118612630	ENSG00000118094,ENSG00000284246,ENSG00000255176,ENSG00000019144,ENSG00000207185,ENSG00000172425
chr11	118618400	118618550	11:118618400-118618550	ENSG00000118094,ENSG00000284246,ENSG00000255176,ENSG00000019144,ENSG00000207185,ENSG00000172425
chr11	118619540	118619690	11:118619540-118619690	ENSG00000176302,ENSG00000222529,ENSG00000254621,ENSG00000287238,ENSG00000118094,ENSG00000284246,ENSG00000255176,ENSG00000019144,ENSG00000207185,ENSG00000172425
chr11	118621240	118621390	11:118621240-118621390	ENSG00000118094,ENSG00000284246,ENSG00000255176,ENSG00000019144,ENSG00000207185
chr11	118659546	118659696	11:118659546-118659696	ENSG00000118094,ENSG00000284246,ENSG00000255176,ENSG00000019144,ENSG00000207185
chr11	118689926	118690076	11:118689926-118690076	ENSG00000176302,ENSG00000222529,ENSG00000201535,ENSG00000254621,ENSG00000254478,ENSG00000287238,ENSG00000207462,ENSG00000255422,ENSG00000255239,ENSG00000118094
chr11	118690186	118690336	11:118690186-118690336	ENSG00000176302,ENSG00000222529,ENSG00000201535,ENSG00000254621,ENSG00000254478,ENSG00000287238,ENSG00000207462,ENSG00000255422,ENSG00000255239,ENSG00000118094
chr11	118715926	118716076	11:118715926-118716076	ENSG00000287238,ENSG00000207462,ENSG00000255422,ENSG00000118094
chr11	118791146	118791296	11:118791146-118791296	ENSG00000245869,ENSG00000201535,ENSG00000254621,ENSG00000254478,ENSG00000278376,ENSG00000110367,ENSG00000287238
chr11	118792866	118793016	11:118792866-118793016	ENSG00000176302,ENSG00000222529,ENSG00000245869,ENSG00000160683,ENSG00000201535,ENSG00000254621,ENSG00000254478,ENSG00000278376,ENSG00000110367,ENSG00000287238,ENSG00000207462,ENSG00000255422,ENSG00000118094
chr11	118887785	118887935	11:118887785-118887935	ENSG00000222529,ENSG00000245869,ENSG00000160683,ENSG00000201535,ENSG00000254621,ENSG00000254478
chr11	118911966	118912116	11:118911966-118912116	ENSG00000176302,ENSG00000222529,ENSG00000239726,ENSG00000110375,ENSG00000264211,ENSG00000186174,ENSG00000245869,ENSG00000201535,ENSG00000254621,ENSG00000254478,ENSG00000118094
chr11	118918146	118918296	11:118918146-118918296	ENSG00000176302,ENSG00000222529,ENSG00000239726,ENSG00000110375,ENSG00000264211,ENSG00000186174,ENSG00000201535,ENSG00000254621,ENSG00000254478,ENSG00000118094
chr11	118925926	118926076	11:118925926-118926076	ENSG00000176302,ENSG00000222529,ENSG00000239726,ENSG00000110375,ENSG00000264211,ENSG00000186174,ENSG00000245869,ENSG00000201535,ENSG00000254621,ENSG00000254478,ENSG00000287238,ENSG00000118094
chr11	118928129	118928279	11:118928129-118928279	ENSG00000176302,ENSG00000222529,ENSG00000239726,ENSG00000110375,ENSG00000264211,ENSG00000186174,ENSG00000201535,ENSG00000254621,ENSG00000254478,ENSG00000287238
chr11	118956665	118956815	11:118956665-118956815	ENSG00000176302,ENSG00000222529,ENSG00000110375,ENSG00000201535,ENSG00000118094
chr11	118997965	118998115	11:118997965-118998115	ENSG00000283704,ENSG00000196655,ENSG00000118181,ENSG00000254909,ENSG00000254428,ENSG00000240970,ENSG00000186166,ENSG00000255121,ENSG00000283691,ENSG00000280502,ENSG00000176302,ENSG00000222529
chr11	118999045	118999195	11:118999045-118999195	ENSG00000283704,ENSG00000196655,ENSG00000118181,ENSG00000254909,ENSG00000254428,ENSG00000240970,ENSG00000186166,ENSG00000255121,ENSG00000283691,ENSG00000280502,ENSG00000176302,ENSG00000222529
chr11	119018365	119018515	11:119018365-119018515	ENSG00000255114,ENSG00000137700,ENSG00000283704,ENSG00000196655,ENSG00000118181,ENSG00000254909,ENSG00000254428,ENSG00000240970,ENSG00000186166,ENSG00000255121,ENSG00000283691,ENSG00000280502,ENSG00000176302,ENSG00000222529
chr11	119030925	119031075	11:119030925-119031075	ENSG00000149428,ENSG00000255114,ENSG00000137700,ENSG00000283704,ENSG00000196655,ENSG00000118181,ENSG00000254909,ENSG00000254428,ENSG00000240970,ENSG00000186166,ENSG00000255121,ENSG00000176302,ENSG00000222529
chr11	119057264	119057414	11:119057264-119057414	ENSG00000256269,ENSG00000160695,ENSG00000272186,ENSG00000271751,ENSG00000149428,ENSG00000255114,ENSG00000137700,ENSG00000254909
chr11	119067644	119067794	11:119067644-119067794	ENSG00000256269,ENSG00000160695,ENSG00000272186,ENSG00000271751,ENSG00000149428,ENSG00000255114
chr11	119084805	119084955	11:119084805-119084955	ENSG00000256269,ENSG00000160695,ENSG00000272186,ENSG00000271751
chr11	119085045	119085195	11:119085045-119085195	ENSG00000256269
chr11	119094965	119095115	11:119094965-119095115	ENSG00000172375,ENSG00000172269,ENSG00000188486,ENSG00000256269
chr11	119095565	119095715	11:119095565-119095715	ENSG00000222249,ENSG00000248712,ENSG00000172367,ENSG00000172273,ENSG00000172375,ENSG00000172269,ENSG00000188486,ENSG00000256269,ENSG00000160695,ENSG00000272186,ENSG00000271751,ENSG00000149428
chr11	119101805	119101955	11:119101805-119101955	ENSG00000172375,ENSG00000172269,ENSG00000188486
chr11	119102145	119102295	11:119102145-119102295	ENSG00000172273,ENSG00000172375,ENSG00000172269,ENSG00000188486,ENSG00000256269
chr11	119102525	119102675	11:119102525-119102675	ENSG00000172375,ENSG00000172269,ENSG00000188486
chr11	119106615	119106765	11:119106615-119106765	ENSG00000172375,ENSG00000172269
chr11	119107225	119107375	11:119107225-119107375	ENSG00000172375,ENSG00000172269
chr11	119121365	119121515	11:119121365-119121515	ENSG00000222249,ENSG00000248712,ENSG00000172367,ENSG00000160703,ENSG00000172350,ENSG00000172273,ENSG00000172375,ENSG00000172269,ENSG00000188486,ENSG00000256269
chr11	119144985	119145135	11:119144985-119145135	ENSG00000248712,ENSG00000172367,ENSG00000160703,ENSG00000172350
chr11	119168626	119168776	11:119168626-119168776	ENSG00000222249,ENSG00000248712,ENSG00000172367,ENSG00000160703,ENSG00000172350
chr11	119196993	119197143	11:119196993-119197143	ENSG00000222249,ENSG00000110395,ENSG00000248712,ENSG00000172367,ENSG00000160703,ENSG00000172350
chr11	119205865	119206015	11:119205865-119206015	ENSG00000222249,ENSG00000110395,ENSG00000248712,ENSG00000172367
chr11	119206145	119206295	11:119206145-119206295	ENSG00000222249,ENSG00000110395,ENSG00000248712
chr11	119218585	119218735	11:119218585-119218735	ENSG00000222249,ENSG00000110395,ENSG00000172367
chr11	119222425	119222575	11:119222425-119222575	ENSG00000222249,ENSG00000110395,ENSG00000172367
chr11	119262765	119262915	11:119262765-119262915	ENSG00000222249
chr11	119263698	119263848	11:119263698-119263848	ENSG00000222249
chr11	119319845	119319995	11:119319845-119319995	ENSG00000252119,ENSG00000284148,ENSG00000076706,ENSG00000222249
chr11	119320005	119320155	11:119320005-119320155	ENSG00000245385,ENSG00000173456,ENSG00000252119,ENSG00000284148,ENSG00000076706,ENSG00000222249,ENSG00000110395
chr11	119334365	119334515	11:119334365-119334515	ENSG00000255377,ENSG00000263873,ENSG00000154096,ENSG00000254892,ENSG00000254590,ENSG00000036672,ENSG00000223953,ENSG00000245385,ENSG00000173456,ENSG00000252119,ENSG00000284148,ENSG00000076706,ENSG00000222249,ENSG00000110395,ENSG00000172367
chr11	119340825	119340975	11:119340825-119340975	ENSG00000255377,ENSG00000263873,ENSG00000154096,ENSG00000254892,ENSG00000254590,ENSG00000235718,ENSG00000223953,ENSG00000245385,ENSG00000222249
chr11	119353005	119353155	11:119353005-119353155	ENSG00000255377,ENSG00000263873,ENSG00000154096,ENSG00000254892,ENSG00000254590,ENSG00000254740,ENSG00000245248,ENSG00000036672,ENSG00000235718,ENSG00000223953
chr11	119374265	119374415	11:119374265-119374415	ENSG00000255377,ENSG00000263873,ENSG00000154096,ENSG00000254892,ENSG00000254590,ENSG00000254740,ENSG00000245248,ENSG00000036672
chr11	119381665	119381815	11:119381665-119381815	ENSG00000255377,ENSG00000263873,ENSG00000154096,ENSG00000254892,ENSG00000254590,ENSG00000254740,ENSG00000245248,ENSG00000036672
chr11	119474784	119474934	11:119474784-119474934	ENSG00000255377,ENSG00000263873,ENSG00000154096,ENSG00000254892,ENSG00000254590
chr11	119533945	119534095	11:119533945-119534095	-
chr11	119584324	119584474	11:119584324-119584474	ENSG00000286992,ENSG00000254561
chr11	119598743	119598893	11:119598743-119598893	ENSG00000254863,ENSG00000286992,ENSG00000199217,ENSG00000254561,ENSG00000230716
chr11	119615643	119615793	11:119615643-119615793	ENSG00000137699,ENSG00000255216,ENSG00000254863,ENSG00000286992,ENSG00000288047,ENSG00000287545,ENSG00000254406,ENSG00000255247,ENSG00000199217,ENSG00000254561,ENSG00000230716,ENSG00000255377,ENSG00000263873,ENSG00000154096
chr11	119618323	119618473	11:119618323-119618473	ENSG00000137699,ENSG00000255216,ENSG00000254863,ENSG00000286992,ENSG00000288047,ENSG00000199217,ENSG00000254561,ENSG00000230716,ENSG00000255377,ENSG00000154096
chr11	119671185	119671335	11:119671185-119671335	ENSG00000137699,ENSG00000255216,ENSG00000254863,ENSG00000286992,ENSG00000255247,ENSG00000199217,ENSG00000110400
chr11	119676755	119676905	11:119676755-119676905	ENSG00000254863,ENSG00000255247,ENSG00000199217,ENSG00000110400
chr11	119684485	119684635	11:119684485-119684635	ENSG00000255216,ENSG00000254863,ENSG00000286992,ENSG00000255247,ENSG00000199217,ENSG00000110400
chr11	119729165	119729315	11:119729165-119729315	ENSG00000255216,ENSG00000254863,ENSG00000286992,ENSG00000288047,ENSG00000254406,ENSG00000254854,ENSG00000255247,ENSG00000199217,ENSG00000110400
chr11	119729385	119729535	11:119729385-119729535	ENSG00000255216,ENSG00000254863,ENSG00000286992,ENSG00000288047,ENSG00000254854,ENSG00000255247,ENSG00000199217,ENSG00000110400
chr11	119730025	119730175	11:119730025-119730175	ENSG00000255216,ENSG00000254863,ENSG00000286992,ENSG00000288047,ENSG00000254854,ENSG00000255247,ENSG00000199217,ENSG00000110400
chr11	119774244	119774394	11:119774244-119774394	ENSG00000255216,ENSG00000254863,ENSG00000286992,ENSG00000288047,ENSG00000287545,ENSG00000254406
chr11	119807423	119807573	11:119807423-119807573	ENSG00000255216,ENSG00000254863,ENSG00000286992,ENSG00000288047,ENSG00000287545,ENSG00000254406
chr11	119851326	119851476	11:119851326-119851476	ENSG00000137699,ENSG00000255216,ENSG00000254863,ENSG00000286992,ENSG00000288047,ENSG00000287545,ENSG00000254406
chr11	120031821	120031971	11:120031821-120031971	ENSG00000286731,ENSG00000255216,ENSG00000254863,ENSG00000286992
chr11	120169224	120169374	11:120169224-120169374	ENSG00000176984,ENSG00000137699
chr11	120208926	120209076	11:120208926-120209076	ENSG00000259541,ENSG00000184232,ENSG00000137699
chr11	120210887	120211037	11:120210887-120211037	ENSG00000259541,ENSG00000184232,ENSG00000176984,ENSG00000137699
chr11	120235146	120235296	11:120235146-120235296	ENSG00000259541,ENSG00000137709,ENSG00000137699
chr11	120300066	120300216	11:120300066-120300216	ENSG00000259541,ENSG00000137709,ENSG00000176984,ENSG00000137699
chr11	120303126	120303276	11:120303126-120303276	ENSG00000259541,ENSG00000137709,ENSG00000176984,ENSG00000137699
chr11	120325146	120325296	11:120325146-120325296	ENSG00000181264
chr11	120334926	120335076	11:120334926-120335076	ENSG00000274303,ENSG00000196914,ENSG00000181264
chr11	120336166	120336316	11:120336166-120336316	ENSG00000274303,ENSG00000196914,ENSG00000181264,ENSG00000259541,ENSG00000137699
chr11	120338306	120338456	11:120338306-120338456	ENSG00000274303,ENSG00000196914,ENSG00000181264
chr11	120339666	120339816	11:120339666-120339816	ENSG00000274303,ENSG00000196914,ENSG00000181264
chr11	120347326	120347476	11:120347326-120347476	ENSG00000274303
chr11	120400926	120401076	11:120400926-120401076	ENSG00000274303,ENSG00000196914
chr11	120404606	120404756	11:120404606-120404756	ENSG00000274303,ENSG00000196914
chr11	120432186	120432336	11:120432186-120432336	ENSG00000274303,ENSG00000196914,ENSG00000181264,ENSG00000259541,ENSG00000137699
chr11	120511178	120511328	11:120511178-120511328	ENSG00000149403
chr11	120547926	120548076	11:120547926-120548076	ENSG00000255006,ENSG00000149403
chr11	120566266	120566416	11:120566266-120566416	ENSG00000255006,ENSG00000149403
chr11	120613086	120613236	11:120613086-120613236	ENSG00000255006
chr11	120685026	120685176	11:120685026-120685176	ENSG00000255006,ENSG00000149403
chr11	120773526	120773676	11:120773526-120773676	ENSG00000250493,ENSG00000255006
chr11	120780386	120780536	11:120780386-120780536	ENSG00000250493,ENSG00000255006,ENSG00000286992
chr11	120802346	120802496	11:120802346-120802496	-
chr11	120807586	120807736	11:120807586-120807736	ENSG00000250493,ENSG00000255006
chr11	120858859	120859009	11:120858859-120859009	ENSG00000250493,ENSG00000149403
chr11	120883810	120883960	11:120883810-120883960	ENSG00000250493
chr11	120912632	120912782	11:120912632-120912782	ENSG00000250493
chr11	120929726	120929876	11:120929726-120929876	ENSG00000254735,ENSG00000250493
chr11	120934246	120934396	11:120934246-120934396	ENSG00000254735,ENSG00000250493
chr11	120952906	120953056	11:120952906-120953056	ENSG00000254735,ENSG00000250493
chr11	120975086	120975236	11:120975086-120975236	-
chr11	121023986	121024136	11:121023986-121024136	ENSG00000285509,ENSG00000154114
chr11	121112666	121112816	11:121112666-121112816	ENSG00000109927
chr11	121117886	121118036	11:121117886-121118036	ENSG00000109927,ENSG00000250493
chr11	121194806	121194956	11:121194806-121194956	ENSG00000109927
chr11	121236506	121236656	11:121236506-121236656	ENSG00000244400,ENSG00000254515
chr11	121238066	121238216	11:121238066-121238216	ENSG00000232460,ENSG00000244400,ENSG00000254515
chr11	121249266	121249416	11:121249266-121249416	ENSG00000244400
chr11	121292606	121292756	11:121292606-121292756	ENSG00000232460,ENSG00000109929,ENSG00000244400
chr11	121319366	121319516	11:121319366-121319516	ENSG00000271022,ENSG00000232460
chr11	121417344	121417494	11:121417344-121417494	ENSG00000271022,ENSG00000232460
chr11	121452266	121452416	11:121452266-121452416	ENSG00000137642,ENSG00000246790,ENSG00000271022
chr11	121464766	121464916	11:121464766-121464916	ENSG00000137642,ENSG00000246790,ENSG00000271022,ENSG00000232460
chr11	121466706	121466856	11:121466706-121466856	ENSG00000137642,ENSG00000246790,ENSG00000271022,ENSG00000232460
chr11	121482506	121482656	11:121482506-121482656	ENSG00000137642,ENSG00000246790,ENSG00000271022,ENSG00000232460
chr11	121540732	121540882	11:121540732-121540882	ENSG00000232460
chr11	121591526	121591676	11:121591526-121591676	ENSG00000137642,ENSG00000271022,ENSG00000232460,ENSG00000244400
chr11	121630166	121630316	11:121630166-121630316	ENSG00000137642
chr11	121655646	121655796	11:121655646-121655796	-
chr11	121656086	121656236	11:121656086-121656236	-
chr11	121722547	121722697	11:121722547-121722697	ENSG00000252556
chr11	121727324	121727474	11:121727324-121727474	-
chr11	121829227	121829377	11:121829227-121829377	ENSG00000252556,ENSG00000286044
chr11	121834047	121834197	11:121834047-121834197	ENSG00000252556,ENSG00000286044
chr11	121841827	121841977	11:121841827-121841977	ENSG00000252556
chr11	121892227	121892377	11:121892227-121892377	ENSG00000259571,ENSG00000286497,ENSG00000252556,ENSG00000286023
chr11	121929714	121929864	11:121929714-121929864	-
chr11	121965447	121965597	11:121965447-121965597	ENSG00000252556
chr11	122045347	122045497	11:122045347-122045497	ENSG00000259571,ENSG00000207971,ENSG00000255248,ENSG00000286497,ENSG00000252556,ENSG00000286023
chr11	122048506	122048656	11:122048506-122048656	ENSG00000286497,ENSG00000252556,ENSG00000286023
chr11	122050167	122050317	11:122050167-122050317	ENSG00000286497,ENSG00000252556,ENSG00000286023
chr11	122070107	122070257	11:122070107-122070257	ENSG00000259571,ENSG00000207971,ENSG00000255248,ENSG00000286497,ENSG00000252556,ENSG00000286023
chr11	122085427	122085577	11:122085427-122085577	ENSG00000259571,ENSG00000207971,ENSG00000286497,ENSG00000252556,ENSG00000286023
chr11	122101767	122101917	11:122101767-122101917	ENSG00000259571,ENSG00000207971,ENSG00000255248
chr11	122102043	122102193	11:122102043-122102193	ENSG00000259571,ENSG00000207971,ENSG00000255248
chr11	122137167	122137317	11:122137167-122137317	ENSG00000207994,ENSG00000198975,ENSG00000259571
chr11	122157147	122157297	11:122157147-122157297	ENSG00000207994,ENSG00000198975,ENSG00000259571,ENSG00000255248
chr11	122167247	122167397	11:122167247-122167397	ENSG00000207994,ENSG00000198975,ENSG00000259571
chr11	122186592	122186742	11:122186592-122186742	ENSG00000198975,ENSG00000259571,ENSG00000255248
chr11	122189367	122189517	11:122189367-122189517	ENSG00000252776,ENSG00000255219,ENSG00000255015,ENSG00000207994,ENSG00000198975,ENSG00000259571,ENSG00000207971,ENSG00000255248,ENSG00000286497,ENSG00000252556,ENSG00000286023
chr11	122197107	122197257	11:122197107-122197257	ENSG00000253035,ENSG00000252776,ENSG00000255015,ENSG00000198975,ENSG00000259571,ENSG00000255248,ENSG00000252556
chr11	122199795	122199945	11:122199795-122199945	ENSG00000255248
chr11	122202130	122202280	11:122202130-122202280	ENSG00000255248
chr11	122210067	122210217	11:122210067-122210217	ENSG00000253035,ENSG00000252776,ENSG00000255219,ENSG00000255015,ENSG00000259571
chr11	122229247	122229397	11:122229247-122229397	ENSG00000253035,ENSG00000252776,ENSG00000255219,ENSG00000255015
chr11	122229647	122229797	11:122229647-122229797	ENSG00000253035,ENSG00000252776,ENSG00000255219,ENSG00000255015,ENSG00000259571
chr11	122242847	122242997	11:122242847-122242997	ENSG00000252776,ENSG00000255219,ENSG00000255015
chr11	122337907	122338057	11:122337907-122338057	ENSG00000253035,ENSG00000252776,ENSG00000255219,ENSG00000255015
chr11	122486887	122487037	11:122486887-122487037	ENSG00000253035,ENSG00000252776,ENSG00000255219,ENSG00000255015
chr11	122491627	122491777	11:122491627-122491777	ENSG00000253035,ENSG00000252776,ENSG00000255219,ENSG00000255015,ENSG00000252556
chr11	122505847	122505997	11:122505847-122505997	ENSG00000253035,ENSG00000252776,ENSG00000255219
chr11	122580607	122580757	11:122580607-122580757	ENSG00000109943,ENSG00000254935,ENSG00000254572,ENSG00000223265
chr11	122581127	122581277	11:122581127-122581277	ENSG00000109943,ENSG00000254935,ENSG00000254572,ENSG00000223265
chr11	122629067	122629217	11:122629067-122629217	ENSG00000254935,ENSG00000254572
chr11	122633346	122633496	11:122633346-122633496	ENSG00000254935,ENSG00000254572
chr11	122642527	122642677	11:122642527-122642677	ENSG00000254935,ENSG00000254572
chr11	122655647	122655797	11:122655647-122655797	ENSG00000286341,ENSG00000154127,ENSG00000254935,ENSG00000254572
chr11	122703707	122703857	11:122703707-122703857	ENSG00000286341,ENSG00000154127,ENSG00000254572
chr11	122703967	122704117	11:122703967-122704117	ENSG00000286341,ENSG00000154127,ENSG00000254572
chr11	122712087	122712237	11:122712087-122712237	ENSG00000243669,ENSG00000109944,ENSG00000109943,ENSG00000239079,ENSG00000286341,ENSG00000154127,ENSG00000254935,ENSG00000254572
chr11	122721981	122722131	11:122721981-122722131	ENSG00000239079,ENSG00000286341
chr11	122724707	122724857	11:122724707-122724857	ENSG00000239079,ENSG00000286341
chr11	122727667	122727817	11:122727667-122727817	ENSG00000239079,ENSG00000286341
chr11	122733427	122733577	11:122733427-122733577	ENSG00000243669,ENSG00000254944,ENSG00000199709,ENSG00000109944,ENSG00000109943,ENSG00000239079,ENSG00000286341,ENSG00000154127,ENSG00000254935,ENSG00000254572
chr11	122759107	122759257	11:122759107-122759257	ENSG00000286341,ENSG00000254935,ENSG00000254572
chr11	122781507	122781657	11:122781507-122781657	ENSG00000243669,ENSG00000109943,ENSG00000154127,ENSG00000254935,ENSG00000254572
chr11	122784687	122784837	11:122784687-122784837	ENSG00000109943,ENSG00000154127,ENSG00000254935,ENSG00000254572
chr11	122791987	122792137	11:122791987-122792137	ENSG00000109943,ENSG00000154127
chr11	122808597	122808747	11:122808597-122808747	ENSG00000109943
chr11	122816827	122816977	11:122816827-122816977	ENSG00000109943
chr11	122817184	122817334	11:122817184-122817334	ENSG00000109943
chr11	122854067	122854217	11:122854067-122854217	ENSG00000243669,ENSG00000254944,ENSG00000109944,ENSG00000109943,ENSG00000285909
chr11	122897927	122898077	11:122897927-122898077	ENSG00000243669,ENSG00000254944,ENSG00000199709,ENSG00000109944,ENSG00000109943
chr11	122917407	122917557	11:122917407-122917557	ENSG00000254944,ENSG00000199709,ENSG00000109944
chr11	122981881	122982031	11:122981881-122982031	ENSG00000188909,ENSG00000254944,ENSG00000199709
chr11	123021067	123021217	11:123021067-123021217	ENSG00000233541,ENSG00000244641,ENSG00000243669,ENSG00000213184,ENSG00000254944,ENSG00000199709,ENSG00000109944,ENSG00000109943
chr11	123062227	123062377	11:123062227-123062377	ENSG00000288061,ENSG00000255342,ENSG00000202252,ENSG00000207118,ENSG00000200879,ENSG00000109971,ENSG00000233541,ENSG00000244641,ENSG00000243669,ENSG00000109944,ENSG00000109943
chr11	123083747	123083897	11:123083747-123083897	ENSG00000288061,ENSG00000166250,ENSG00000255342,ENSG00000202252,ENSG00000207118,ENSG00000200879,ENSG00000109971,ENSG00000233541,ENSG00000244641,ENSG00000243669,ENSG00000254944,ENSG00000199709,ENSG00000109944
chr11	123118707	123118857	11:123118707-123118857	ENSG00000255342
chr11	123188627	123188777	11:123188627-123188777	ENSG00000255342,ENSG00000254710
chr11	123188777	123188927	11:123188777-123188927	ENSG00000255342,ENSG00000254710
chr11	123247307	123247457	11:123247307-123247457	ENSG00000255342
chr11	123261587	123261737	11:123261587-123261737	-
chr11	123301167	123301317	11:123301167-123301317	ENSG00000200496,ENSG00000254823,ENSG00000254407,ENSG00000265357
chr11	123301427	123301577	11:123301427-123301577	ENSG00000200496,ENSG00000254823,ENSG00000254407,ENSG00000265357
chr11	123330114	123330264	11:123330114-123330264	ENSG00000254823,ENSG00000254407,ENSG00000265357
chr11	123407487	123407637	11:123407487-123407637	ENSG00000254823,ENSG00000254407,ENSG00000023171,ENSG00000265357
chr11	123427569	123427719	11:123427569-123427719	ENSG00000023171,ENSG00000265357
chr11	123469187	123469337	11:123469187-123469337	ENSG00000254823,ENSG00000254407,ENSG00000265357
chr11	123474387	123474537	11:123474387-123474537	ENSG00000200496,ENSG00000254823,ENSG00000254407,ENSG00000023171,ENSG00000265357
chr11	123475652	123475802	11:123475652-123475802	ENSG00000200496,ENSG00000254823,ENSG00000023171,ENSG00000265357
chr11	123478467	123478617	11:123478467-123478617	ENSG00000200496,ENSG00000254823,ENSG00000254407,ENSG00000023171,ENSG00000265357
chr11	123509787	123509937	11:123509787-123509937	ENSG00000023171,ENSG00000265357
chr11	123511327	123511477	11:123511327-123511477	ENSG00000023171,ENSG00000265357
chr11	123577092	123577242	11:123577092-123577242	-
chr11	123585749	123585899	11:123585749-123585899	ENSG00000023171
chr11	123590427	123590577	11:123590427-123590577	ENSG00000023171,ENSG00000254449,ENSG00000254467,ENSG00000200197,ENSG00000196099
chr11	123629367	123629517	11:123629367-123629517	ENSG00000166257,ENSG00000254467,ENSG00000200197,ENSG00000196099
chr11	123654627	123654777	11:123654627-123654777	ENSG00000166257,ENSG00000254467
chr11	123654867	123655017	11:123654867-123655017	ENSG00000166257,ENSG00000254467
chr11	123707687	123707837	11:123707687-123707837	ENSG00000166257,ENSG00000254467,ENSG00000221931,ENSG00000200197,ENSG00000196099
chr11	123711407	123711557	11:123711407-123711557	ENSG00000254467,ENSG00000221931,ENSG00000200197,ENSG00000196099
chr11	123741647	123741797	11:123741647-123741797	ENSG00000166261,ENSG00000221931,ENSG00000200197,ENSG00000196099
chr11	123841327	123841477	11:123841327-123841477	ENSG00000200197,ENSG00000196099,ENSG00000254613,ENSG00000254430,ENSG00000204300,ENSG00000181518
chr11	123938788	123938938	11:123938788-123938938	ENSG00000200197,ENSG00000196099,ENSG00000254430,ENSG00000204300,ENSG00000181518,ENSG00000171014,ENSG00000181499,ENSG00000226461,ENSG00000254737,ENSG00000236981,ENSG00000234560
chr11	123973948	123974098	11:123973948-123974098	ENSG00000221931,ENSG00000200197,ENSG00000196099,ENSG00000254430,ENSG00000204300,ENSG00000181518,ENSG00000171014,ENSG00000181499,ENSG00000196248,ENSG00000198674,ENSG00000226461,ENSG00000254737,ENSG00000236981,ENSG00000234560,ENSG00000182634,ENSG00000213182,ENSG00000186268,ENSG00000196403,ENSG00000255425,ENSG00000181214,ENSG00000276316,ENSG00000197849,ENSG00000255298,ENSG00000255225,ENSG00000255030,ENSG00000227737,ENSG00000229254,ENSG00000284680,ENSG00000197125,ENSG00000255510,ENSG00000254646,ENSG00000255315,ENSG00000254937,ENSG00000170953,ENSG00000196119
chr11	123990283	123990433	11:123990283-123990433	ENSG00000204300,ENSG00000198674,ENSG00000226461,ENSG00000254737,ENSG00000236981,ENSG00000234560,ENSG00000182634
chr11	124069488	124069638	11:124069488-124069638	ENSG00000254737,ENSG00000236981,ENSG00000234560,ENSG00000182634,ENSG00000213182,ENSG00000186268,ENSG00000181214,ENSG00000276316,ENSG00000197849,ENSG00000255225,ENSG00000227737,ENSG00000229254
chr11	124071468	124071618	11:124071468-124071618	ENSG00000226461,ENSG00000254737,ENSG00000236981,ENSG00000234560,ENSG00000182634,ENSG00000213182,ENSG00000186268,ENSG00000196403,ENSG00000197309,ENSG00000239426,ENSG00000255425,ENSG00000181214,ENSG00000276316,ENSG00000197849,ENSG00000255298,ENSG00000254976,ENSG00000255225,ENSG00000255030,ENSG00000227737,ENSG00000229254,ENSG00000284680,ENSG00000254646,ENSG00000255315,ENSG00000254937,ENSG00000170953,ENSG00000196119,ENSG00000255341
chr11	124108248	124108398	11:124108248-124108398	ENSG00000186268,ENSG00000213181,ENSG00000110002
chr11	124115348	124115498	11:124115348-124115498	ENSG00000236981,ENSG00000234560,ENSG00000182634,ENSG00000213182,ENSG00000186268,ENSG00000213181,ENSG00000110002,ENSG00000196403,ENSG00000255425,ENSG00000181214,ENSG00000276316,ENSG00000197849
chr11	124174088	124174238	11:124174088-124174238	ENSG00000236981,ENSG00000234560,ENSG00000182634,ENSG00000213182,ENSG00000186268,ENSG00000196403,ENSG00000197309,ENSG00000239426,ENSG00000255425,ENSG00000181214,ENSG00000276316,ENSG00000197849,ENSG00000255298,ENSG00000255225,ENSG00000255030,ENSG00000227737,ENSG00000229254,ENSG00000284680,ENSG00000197125,ENSG00000254646,ENSG00000255315,ENSG00000196119
chr11	124195228	124195378	11:124195228-124195378	ENSG00000236981,ENSG00000234560,ENSG00000182634,ENSG00000213182,ENSG00000186268,ENSG00000196403,ENSG00000197309,ENSG00000239426,ENSG00000255425,ENSG00000181214,ENSG00000276316,ENSG00000197849,ENSG00000255298,ENSG00000254976,ENSG00000255225,ENSG00000255030,ENSG00000227737,ENSG00000229254,ENSG00000284680
chr11	124276219	124276369	11:124276219-124276369	ENSG00000255425,ENSG00000181214,ENSG00000276316,ENSG00000197849,ENSG00000255298,ENSG00000255116,ENSG00000254976,ENSG00000255225,ENSG00000255030,ENSG00000227737,ENSG00000229254,ENSG00000284680
chr11	124286139	124286289	11:124286139-124286289	ENSG00000255425,ENSG00000181214,ENSG00000276316,ENSG00000197849,ENSG00000255298,ENSG00000255116,ENSG00000254976,ENSG00000255225,ENSG00000255030,ENSG00000227737,ENSG00000229254,ENSG00000284680
chr11	124315179	124315329	11:124315179-124315329	ENSG00000276316,ENSG00000197849,ENSG00000255298,ENSG00000196341,ENSG00000279116,ENSG00000254976,ENSG00000255225,ENSG00000255030,ENSG00000227737,ENSG00000229254,ENSG00000284680
chr11	124402439	124402589	11:124402439-124402589	ENSG00000255225,ENSG00000255030,ENSG00000227737,ENSG00000229254,ENSG00000284680,ENSG00000284609,ENSG00000255048,ENSG00000285561,ENSG00000280090,ENSG00000197125,ENSG00000255510,ENSG00000254646,ENSG00000255315,ENSG00000254937,ENSG00000170953,ENSG00000196119,ENSG00000255341
chr11	124415439	124415589	11:124415439-124415589	ENSG00000227737,ENSG00000229254,ENSG00000284680,ENSG00000255048,ENSG00000285561,ENSG00000280090,ENSG00000197125,ENSG00000255510,ENSG00000254646,ENSG00000255315,ENSG00000254937,ENSG00000170953,ENSG00000196119,ENSG00000255341
chr11	124481812	124481962	11:124481812-124481962	ENSG00000197125,ENSG00000255510,ENSG00000229386,ENSG00000254646,ENSG00000255315,ENSG00000254937,ENSG00000170953,ENSG00000196119
chr11	124586379	124586529	11:124586379-124586529	ENSG00000285561,ENSG00000197125,ENSG00000255510,ENSG00000254646,ENSG00000255315,ENSG00000254937,ENSG00000170953,ENSG00000196119,ENSG00000255341,ENSG00000154143
chr11	124622779	124622929	11:124622779-124622929	ENSG00000197125,ENSG00000254646,ENSG00000255315,ENSG00000254937,ENSG00000170953,ENSG00000196119,ENSG00000255341,ENSG00000154143,ENSG00000154144
chr11	124643759	124643909	11:124643759-124643909	ENSG00000255341,ENSG00000154143,ENSG00000154144,ENSG00000200278
chr11	124644479	124644629	11:124644479-124644629	ENSG00000255341,ENSG00000154143,ENSG00000154144,ENSG00000200278,ENSG00000279342,ENSG00000254509
chr11	124669239	124669389	11:124669239-124669389	ENSG00000110013,ENSG00000064199,ENSG00000279342,ENSG00000254509
chr11	124673799	124673949	11:124673799-124673949	ENSG00000110013,ENSG00000064199,ENSG00000154146,ENSG00000149564,ENSG00000250073,ENSG00000120458,ENSG00000279342,ENSG00000254509,ENSG00000245498,ENSG00000254941
chr11	124676499	124676649	11:124676499-124676649	ENSG00000110013,ENSG00000064199
chr11	124716679	124716829	11:124716679-124716829	-
chr11	124717599	124717749	11:124717599-124717749	ENSG00000154146,ENSG00000279342,ENSG00000254509
chr11	124725919	124726069	11:124725919-124726069	ENSG00000154146
chr11	124739779	124739929	11:124739779-124739929	ENSG00000154146,ENSG00000255045
chr11	124747030	124747180	11:124747030-124747180	ENSG00000154146,ENSG00000255045,ENSG00000019102
chr11	124748639	124748789	11:124748639-124748789	ENSG00000154146,ENSG00000255045,ENSG00000019102,ENSG00000149564,ENSG00000250073,ENSG00000279342,ENSG00000254509
chr11	124758459	124758609	11:124758459-124758609	ENSG00000255045,ENSG00000019102,ENSG00000149564,ENSG00000250073,ENSG00000279342,ENSG00000254509
chr11	124759699	124759849	11:124759699-124759849	ENSG00000254937,ENSG00000170953,ENSG00000255341,ENSG00000110013,ENSG00000064199,ENSG00000154146,ENSG00000255045,ENSG00000019102,ENSG00000149564,ENSG00000250073,ENSG00000120458,ENSG00000279342,ENSG00000254509,ENSG00000245498,ENSG00000254941
chr11	124763262	124763412	11:124763262-124763412	ENSG00000110013,ENSG00000064199,ENSG00000149564,ENSG00000250073,ENSG00000120458,ENSG00000279342,ENSG00000254509
chr11	124770305	124770455	11:124770305-124770455	ENSG00000120458,ENSG00000279342,ENSG00000254509
chr11	124800354	124800504	11:124800354-124800504	ENSG00000120458,ENSG00000279342,ENSG00000254509,ENSG00000245498,ENSG00000254941
chr11	124800644	124800794	11:124800644-124800794	ENSG00000120458,ENSG00000279342,ENSG00000254509,ENSG00000245498,ENSG00000254941
chr11	124837039	124837189	11:124837039-124837189	ENSG00000110013,ENSG00000064199,ENSG00000120458,ENSG00000279342,ENSG00000254509,ENSG00000245498,ENSG00000254941
chr11	124837579	124837729	11:124837579-124837729	ENSG00000110013,ENSG00000064199,ENSG00000120458,ENSG00000279342,ENSG00000254509,ENSG00000245498,ENSG00000254941
chr11	124876619	124876769	11:124876619-124876769	ENSG00000154134,ENSG00000254568
chr11	124897819	124897969	11:124897819-124897969	ENSG00000154133,ENSG00000254943
chr11	124898529	124898679	11:124898529-124898679	ENSG00000154133,ENSG00000254943
chr11	124898919	124899069	11:124898919-124899069	ENSG00000154134,ENSG00000254568,ENSG00000154133,ENSG00000254943,ENSG00000165478,ENSG00000221932
chr11	124900619	124900769	11:124900619-124900769	ENSG00000154133,ENSG00000165478,ENSG00000221932
chr11	124915659	124915809	11:124915659-124915809	ENSG00000165478,ENSG00000221932
chr11	124920959	124921109	11:124920959-124921109	ENSG00000165478,ENSG00000221932
chr11	124953959	124954109	11:124953959-124954109	ENSG00000154134,ENSG00000165478,ENSG00000285825,ENSG00000149548,ENSG00000255475
chr11	124962119	124962269	11:124962119-124962269	ENSG00000285825,ENSG00000255475
chr11	124971044	124971194	11:124971044-124971194	-
chr11	125036959	125037109	11:125036959-125037109	ENSG00000149548,ENSG00000134955
chr11	125063119	125063269	11:125063119-125063269	ENSG00000134955
chr11	125083059	125083209	11:125083059-125083209	ENSG00000134955
chr11	125091307	125091457	11:125091307-125091457	ENSG00000134955,ENSG00000255475
chr11	125111739	125111889	11:125111739-125111889	ENSG00000134955,ENSG00000150433,ENSG00000187686,ENSG00000255475,ENSG00000254880
chr11	125124259	125124409	11:125124259-125124409	ENSG00000150433,ENSG00000187686,ENSG00000255475
chr11	125164476	125164626	11:125164476-125164626	ENSG00000254880,ENSG00000165495
chr11	125192299	125192449	11:125192299-125192449	ENSG00000255475,ENSG00000254880,ENSG00000165495,ENSG00000259290,ENSG00000222844
chr11	125215052	125215202	11:125215052-125215202	ENSG00000222844
chr11	125263499	125263649	11:125263499-125263649	ENSG00000254932,ENSG00000222844
chr11	125297619	125297769	11:125297619-125297769	ENSG00000254932,ENSG00000222844
chr11	125300839	125300989	11:125300839-125300989	ENSG00000165495,ENSG00000254932,ENSG00000222844
chr11	125313899	125314049	11:125313899-125314049	ENSG00000255475,ENSG00000254880,ENSG00000165495,ENSG00000254932,ENSG00000222844
chr11	125345859	125346009	11:125345859-125346009	ENSG00000254880,ENSG00000165495
chr11	125390939	125391089	11:125390939-125391089	ENSG00000255475,ENSG00000165495
chr11	125429219	125429369	11:125429219-125429369	-
chr11	125451507	125451657	11:125451507-125451657	ENSG00000149557
chr11	125452759	125452909	11:125452759-125452909	ENSG00000149557
chr11	125496299	125496449	11:125496299-125496449	ENSG00000149557,ENSG00000255537
chr11	125517279	125517429	11:125517279-125517429	ENSG00000255537
chr11	125569279	125569429	11:125569279-125569429	ENSG00000149547,ENSG00000222297
chr11	125588702	125588852	11:125588702-125588852	ENSG00000134910
chr11	125591740	125591890	11:125591740-125591890	ENSG00000149557,ENSG00000134910
chr11	125592560	125592710	11:125592560-125592710	ENSG00000149557,ENSG00000255537,ENSG00000149547,ENSG00000222297,ENSG00000134910,ENSG00000149554,ENSG00000252255,ENSG00000171053,ENSG00000237353
chr11	125593200	125593350	11:125593200-125593350	ENSG00000134910
chr11	125622100	125622250	11:125622100-125622250	ENSG00000149554,ENSG00000252255
chr11	125625600	125625750	11:125625600-125625750	ENSG00000149554,ENSG00000252255
chr11	125625840	125625990	11:125625840-125625990	ENSG00000149554,ENSG00000252255
chr11	125626380	125626530	11:125626380-125626530	ENSG00000149554,ENSG00000252255
chr11	125671720	125671870	11:125671720-125671870	ENSG00000252255,ENSG00000134940,ENSG00000171053,ENSG00000237353
chr11	125674360	125674510	11:125674360-125674510	ENSG00000252255,ENSG00000134940,ENSG00000171053,ENSG00000237353
chr11	125777460	125777610	11:125777460-125777610	ENSG00000171053,ENSG00000196844,ENSG00000236027,ENSG00000237353
chr11	125874620	125874770	11:125874620-125874770	ENSG00000171053,ENSG00000237353,ENSG00000260209
chr11	125887540	125887690	11:125887540-125887690	ENSG00000252255,ENSG00000171053,ENSG00000237353,ENSG00000260209,ENSG00000198331,ENSG00000110060,ENSG00000255027,ENSG00000109832,ENSG00000254790,ENSG00000283703
chr11	125888106	125888256	11:125888106-125888256	ENSG00000198331,ENSG00000110060,ENSG00000109832
chr11	125903140	125903290	11:125903140-125903290	ENSG00000110060,ENSG00000109832
chr11	125923160	125923310	11:125923160-125923310	ENSG00000255027,ENSG00000109832,ENSG00000254790,ENSG00000283703,ENSG00000254771
chr11	126046873	126047023	11:126046873-126047023	-
chr11	126048332	126048482	11:126048332-126048482	ENSG00000254790,ENSG00000283703
chr11	126062940	126063090	11:126062940-126063090	ENSG00000255027,ENSG00000254790,ENSG00000283703,ENSG00000064309,ENSG00000254759,ENSG00000261257
chr11	126063240	126063390	11:126063240-126063390	ENSG00000255027,ENSG00000254790,ENSG00000283703,ENSG00000064309,ENSG00000254759
chr11	126113700	126113850	11:126113700-126113850	ENSG00000255027,ENSG00000254790,ENSG00000283703,ENSG00000261257,ENSG00000287666,ENSG00000254771
chr11	126116060	126116210	11:126116060-126116210	ENSG00000255027,ENSG00000254790,ENSG00000283703,ENSG00000261257,ENSG00000287666,ENSG00000254771
chr11	126152700	126152850	11:126152700-126152850	ENSG00000255027,ENSG00000254790,ENSG00000283703,ENSG00000287666,ENSG00000254833,ENSG00000254771
chr11	126154120	126154270	11:126154120-126154270	ENSG00000237353,ENSG00000255027,ENSG00000254790,ENSG00000283703,ENSG00000254759,ENSG00000261257,ENSG00000287666,ENSG00000254833,ENSG00000254771,ENSG00000255087,ENSG00000254960,ENSG00000254938
chr11	126211660	126211810	11:126211660-126211810	ENSG00000255027,ENSG00000254790,ENSG00000283703,ENSG00000254771,ENSG00000165526,ENSG00000254694,ENSG00000197798,ENSG00000222067,ENSG00000182934,ENSG00000110074,ENSG00000243607
chr11	126231880	126232030	11:126231880-126232030	ENSG00000165526,ENSG00000197798,ENSG00000222067,ENSG00000240098,ENSG00000243607
chr11	126232200	126232350	11:126232200-126232350	ENSG00000197798
chr11	126246760	126246910	11:126246760-126246910	ENSG00000197798,ENSG00000240098,ENSG00000182934,ENSG00000110074,ENSG00000243607
chr11	126268920	126269070	11:126268920-126269070	ENSG00000165526,ENSG00000197798,ENSG00000222067,ENSG00000182934,ENSG00000110074,ENSG00000243607,ENSG00000150455
chr11	126284980	126285130	11:126284980-126285130	ENSG00000110074,ENSG00000243607,ENSG00000150455,ENSG00000254905,ENSG00000255062
chr11	126303960	126304110	11:126303960-126304110	ENSG00000243607,ENSG00000150455,ENSG00000254905,ENSG00000110063,ENSG00000255062
chr11	126304277	126304427	11:126304277-126304427	ENSG00000254905,ENSG00000110063,ENSG00000255062
chr11	126310620	126310770	11:126310620-126310770	ENSG00000255062
chr11	126336180	126336330	11:126336180-126336330	ENSG00000280832,ENSG00000110063
chr11	126336700	126336850	11:126336700-126336850	ENSG00000110080,ENSG00000280832,ENSG00000110063
chr11	126346120	126346270	11:126346120-126346270	ENSG00000110080,ENSG00000280832,ENSG00000110063
chr11	126346360	126346510	11:126346360-126346510	ENSG00000110080,ENSG00000280832,ENSG00000110063
chr11	126348900	126349050	11:126348900-126349050	ENSG00000110080,ENSG00000280832,ENSG00000110063
chr11	126355563	126355713	11:126355563-126355713	ENSG00000110080,ENSG00000280832
chr11	126375880	126376030	11:126375880-126376030	ENSG00000278215,ENSG00000110080,ENSG00000280832
chr11	126378920	126379070	11:126378920-126379070	ENSG00000278215,ENSG00000110080,ENSG00000280832
chr11	126416600	126416750	11:126416600-126416750	ENSG00000110080
chr11	126431840	126431990	11:126431840-126431990	ENSG00000149571
chr11	126440940	126441090	11:126440940-126441090	ENSG00000149571
chr11	126480820	126480970	11:126480820-126480970	ENSG00000149571
chr11	126544644	126544794	11:126544644-126544794	ENSG00000257271
chr11	126561402	126561552	11:126561402-126561552	ENSG00000254960,ENSG00000254938,ENSG00000254607,ENSG00000257271
chr11	126585595	126585745	11:126585595-126585745	ENSG00000254607
chr11	126585900	126586050	11:126585900-126586050	ENSG00000254591,ENSG00000223315,ENSG00000222774,ENSG00000273409,ENSG00000272642,ENSG00000255087,ENSG00000218109,ENSG00000254960,ENSG00000279358,ENSG00000254938,ENSG00000254607,ENSG00000257271
chr11	126790680	126790830	11:126790680-126790830	ENSG00000254960,ENSG00000279358,ENSG00000254938,ENSG00000254607
chr11	126990479	126990629	11:126990479-126990629	ENSG00000255087,ENSG00000218109,ENSG00000255317,ENSG00000266215,ENSG00000254960,ENSG00000279358,ENSG00000254938,ENSG00000149571
chr11	127246751	127246901	11:127246751-127246901	ENSG00000273409,ENSG00000272642
chr11	127788183	127788333	11:127788183-127788333	ENSG00000254591,ENSG00000223315,ENSG00000222774
chr11	128022160	128022310	11:128022160-128022310	ENSG00000254612
chr11	128026760	128026910	11:128026760-128026910	ENSG00000254612,ENSG00000254591
chr11	128031680	128031830	11:128031680-128031830	ENSG00000254612,ENSG00000254591,ENSG00000279358
chr11	128095660	128095810	11:128095660-128095810	ENSG00000273415,ENSG00000254612,ENSG00000254591,ENSG00000223315,ENSG00000222774,ENSG00000272642
chr11	128153440	128153590	11:128153440-128153590	-
chr11	128153760	128153910	11:128153760-128153910	ENSG00000254612,ENSG00000254591,ENSG00000223315,ENSG00000222774,ENSG00000273409,ENSG00000272642,ENSG00000255087
chr11	128157780	128157930	11:128157780-128157930	-
chr11	128171640	128171790	11:128171640-128171790	-
chr11	128172420	128172570	11:128172420-128172570	-
chr11	128180600	128180750	11:128180600-128180750	ENSG00000273415,ENSG00000254612,ENSG00000254591
chr11	128181180	128181330	11:128181180-128181330	ENSG00000273415
chr11	128195220	128195370	11:128195220-128195370	ENSG00000272575,ENSG00000254612,ENSG00000223315,ENSG00000222774,ENSG00000272642,ENSG00000255087
chr11	128208040	128208190	11:128208040-128208190	ENSG00000272575
chr11	128208500	128208650	11:128208500-128208650	ENSG00000272575,ENSG00000254591,ENSG00000223315,ENSG00000222774
chr11	128210640	128210790	11:128210640-128210790	ENSG00000272575,ENSG00000223315,ENSG00000222774
chr11	128240620	128240770	11:128240620-128240770	ENSG00000279358
chr11	128290160	128290310	11:128290160-128290310	-
chr11	128329080	128329230	11:128329080-128329230	ENSG00000223315,ENSG00000222774
chr11	128330300	128330450	11:128330300-128330450	-
chr11	128334780	128334930	11:128334780-128334930	-
chr11	128336260	128336410	11:128336260-128336410	-
chr11	128342980	128343130	11:128342980-128343130	ENSG00000254612,ENSG00000254591,ENSG00000223315,ENSG00000222774,ENSG00000272642
chr11	128399219	128399369	11:128399219-128399369	-
chr11	128409640	128409790	11:128409640-128409790	-
chr11	128437300	128437450	11:128437300-128437450	-
chr11	128458420	128458570	11:128458420-128458570	ENSG00000134954
chr11	128463500	128463650	11:128463500-128463650	ENSG00000134954
chr11	128492600	128492750	11:128492600-128492750	-
chr11	128497460	128497610	11:128497460-128497610	ENSG00000276176,ENSG00000134954
chr11	128502080	128502230	11:128502080-128502230	ENSG00000254588,ENSG00000276176,ENSG00000134954
chr11	128502880	128503030	11:128502880-128503030	ENSG00000276176,ENSG00000134954
chr11	128503636	128503786	11:128503636-128503786	ENSG00000134954
chr11	128507260	128507410	11:128507260-128507410	ENSG00000276176,ENSG00000134954
chr11	128522340	128522490	11:128522340-128522490	ENSG00000254588,ENSG00000276176,ENSG00000134954
chr11	128522680	128522830	11:128522680-128522830	ENSG00000254588,ENSG00000276176,ENSG00000134954
chr11	128523749	128523899	11:128523749-128523899	ENSG00000254588,ENSG00000276176,ENSG00000134954
chr11	128548800	128548950	11:128548800-128548950	ENSG00000254588,ENSG00000276176,ENSG00000134954
chr11	128576040	128576190	11:128576040-128576190	ENSG00000134954,ENSG00000254591
chr11	128595380	128595530	11:128595380-128595530	ENSG00000134954
chr11	128630480	128630630	11:128630480-128630630	-
chr11	128632240	128632390	11:128632240-128632390	-
chr11	128678160	128678310	11:128678160-128678310	ENSG00000151702,ENSG00000245008
chr11	128693740	128693890	11:128693740-128693890	ENSG00000254703,ENSG00000151702,ENSG00000245008
chr11	128705640	128705790	11:128705640-128705790	ENSG00000254703,ENSG00000151702,ENSG00000245008,ENSG00000254612,ENSG00000254591,ENSG00000223315,ENSG00000222774
chr11	128709500	128709650	11:128709500-128709650	ENSG00000236129,ENSG00000212597,ENSG00000254703,ENSG00000151702,ENSG00000245008,ENSG00000254612,ENSG00000254591,ENSG00000223315,ENSG00000222774,ENSG00000272642,ENSG00000255087,ENSG00000254960,ENSG00000279358,ENSG00000254938
chr11	128711262	128711412	11:128711262-128711412	ENSG00000254703
chr11	128715800	128715950	11:128715800-128715950	ENSG00000254703,ENSG00000151702,ENSG00000245008,ENSG00000254591
chr11	128729360	128729510	11:128729360-128729510	-
chr11	128757360	128757510	11:128757360-128757510	ENSG00000151702
chr11	128831260	128831410	11:128831260-128831410	ENSG00000151704
chr11	128836140	128836290	11:128836140-128836290	ENSG00000120471,ENSG00000151704,ENSG00000254591
chr11	128859920	128860070	11:128859920-128860070	ENSG00000151704
chr11	128884840	128884990	11:128884840-128884990	ENSG00000212597,ENSG00000120471,ENSG00000120457,ENSG00000255369
chr11	128908620	128908770	11:128908620-128908770	ENSG00000212597,ENSG00000120471,ENSG00000174370,ENSG00000120457,ENSG00000255369
chr11	128908980	128909130	11:128908980-128909130	ENSG00000120471,ENSG00000174370,ENSG00000120457
chr11	128956580	128956730	11:128956580-128956730	ENSG00000212597,ENSG00000120471,ENSG00000255369
chr11	128964620	128964770	11:128964620-128964770	ENSG00000206847,ENSG00000212597,ENSG00000120471,ENSG00000255369
chr11	129071820	129071970	11:129071820-129071970	ENSG00000206847,ENSG00000134909
chr11	129117720	129117870	11:129117720-129117870	ENSG00000255259,ENSG00000199260,ENSG00000206847,ENSG00000212597
chr11	129143460	129143610	11:129143460-129143610	ENSG00000255188,ENSG00000287426,ENSG00000240121,ENSG00000255259,ENSG00000199260,ENSG00000206847,ENSG00000212597,ENSG00000134909,ENSG00000120471,ENSG00000254612,ENSG00000254591,ENSG00000223315,ENSG00000222774,ENSG00000273409,ENSG00000272642
chr11	129225285	129225435	11:129225285-129225435	ENSG00000255259,ENSG00000199260
chr11	129279480	129279630	11:129279480-129279630	ENSG00000255259,ENSG00000199260,ENSG00000134909
chr11	129331920	129332070	11:129331920-129332070	ENSG00000255259,ENSG00000199260,ENSG00000206847
chr11	129364240	129364390	11:129364240-129364390	ENSG00000255188,ENSG00000281386,ENSG00000240121,ENSG00000043039,ENSG00000255259,ENSG00000199260,ENSG00000206847
chr11	129376000	129376150	11:129376000-129376150	ENSG00000240121,ENSG00000043039
chr11	129574620	129574770	11:129574620-129574770	ENSG00000281097,ENSG00000281386,ENSG00000240121
chr11	129639440	129639590	11:129639440-129639590	ENSG00000236129,ENSG00000227125,ENSG00000237612,ENSG00000231698,ENSG00000255188,ENSG00000281097,ENSG00000281386,ENSG00000240121,ENSG00000255259,ENSG00000206847,ENSG00000272642
chr11	129652940	129653090	11:129652940-129653090	ENSG00000281097,ENSG00000281386,ENSG00000240121
chr11	129695080	129695230	11:129695080-129695230	ENSG00000281386,ENSG00000240121
chr11	129750940	129751090	11:129750940-129751090	ENSG00000255188
chr11	129825500	129825650	11:129825500-129825650	ENSG00000151715,ENSG00000255188,ENSG00000287426
chr11	129829700	129829850	11:129829700-129829850	ENSG00000151715,ENSG00000255188,ENSG00000287426
chr11	129861860	129862010	11:129861860-129862010	ENSG00000170322,ENSG00000151715,ENSG00000255188,ENSG00000287426
chr11	129892633	129892783	11:129892633-129892783	ENSG00000170322
chr11	129911440	129911590	11:129911440-129911590	ENSG00000170322
chr11	129923400	129923550	11:129923400-129923550	ENSG00000149418,ENSG00000244451,ENSG00000170322,ENSG00000255188
chr11	129930380	129930530	11:129930380-129930530	-
chr11	129950540	129950690	11:129950540-129950690	ENSG00000170325
chr11	129950860	129951010	11:129950860-129951010	ENSG00000170325
chr11	129960320	129960470	11:129960320-129960470	-
chr11	130002500	130002650	11:130002500-130002650	ENSG00000244451,ENSG00000084234,ENSG00000255057,ENSG00000233220,ENSG00000170325
chr11	130002840	130002990	11:130002840-130002990	ENSG00000244451,ENSG00000084234,ENSG00000255057,ENSG00000233220,ENSG00000170325,ENSG00000170322
chr11	130003560	130003710	11:130003560-130003710	ENSG00000084234,ENSG00000255057,ENSG00000233220,ENSG00000170325
chr11	130023340	130023490	11:130023340-130023490	ENSG00000244451,ENSG00000255262,ENSG00000255057
chr11	130037140	130037290	11:130037140-130037290	ENSG00000244451,ENSG00000255535,ENSG00000255262
chr11	130037920	130038070	11:130037920-130038070	ENSG00000255535,ENSG00000255262
chr11	130042120	130042270	11:130042120-130042270	ENSG00000255220,ENSG00000255358,ENSG00000149418,ENSG00000244451,ENSG00000084234,ENSG00000255535,ENSG00000255262,ENSG00000255057
chr11	130069360	130069510	11:130069360-130069510	ENSG00000244451,ENSG00000084234
chr11	130069740	130069890	11:130069740-130069890	ENSG00000244451,ENSG00000084234,ENSG00000233220,ENSG00000170325
chr11	130115340	130115490	11:130115340-130115490	ENSG00000274197,ENSG00000244451
chr11	130122300	130122450	11:130122300-130122450	ENSG00000149418,ENSG00000274197,ENSG00000244451
chr11	130124280	130124430	11:130124280-130124430	ENSG00000149418,ENSG00000274197,ENSG00000244451
chr11	130132361	130132511	11:130132361-130132511	ENSG00000244451
chr11	130166560	130166710	11:130166560-130166710	ENSG00000149418
chr11	130314900	130315050	11:130314900-130315050	ENSG00000175773,ENSG00000272412,ENSG00000255220,ENSG00000255358,ENSG00000196323
chr11	130431358	130431508	11:130431358-130431508	ENSG00000166106,ENSG00000134917
chr11	130434580	130434730	11:130434580-130434730	ENSG00000255455,ENSG00000166106,ENSG00000134917
chr11	130435060	130435210	11:130435060-130435210	ENSG00000255352,ENSG00000255455,ENSG00000288013,ENSG00000175728,ENSG00000274999,ENSG00000236616,ENSG00000166106,ENSG00000134917
chr11	130478280	130478430	11:130478280-130478430	ENSG00000255352,ENSG00000288013,ENSG00000175728,ENSG00000236616,ENSG00000255155,ENSG00000166106
chr11	130480820	130480970	11:130480820-130480970	ENSG00000255352,ENSG00000227125,ENSG00000252351,ENSG00000288013,ENSG00000175728,ENSG00000274999,ENSG00000236616,ENSG00000255155,ENSG00000166106
chr11	130522340	130522490	11:130522340-130522490	ENSG00000255352,ENSG00000236129,ENSG00000288013,ENSG00000175728,ENSG00000274999,ENSG00000236616,ENSG00000255155,ENSG00000166106
chr11	130527780	130527930	11:130527780-130527930	ENSG00000175728,ENSG00000236616,ENSG00000255155
chr11	130580540	130580690	11:130580540-130580690	ENSG00000255352,ENSG00000288013,ENSG00000175728,ENSG00000274999,ENSG00000236616,ENSG00000255155
chr11	130646340	130646490	11:130646340-130646490	ENSG00000255352,ENSG00000288013,ENSG00000175728,ENSG00000274999,ENSG00000236616,ENSG00000255155
chr11	130721860	130722010	11:130721860-130722010	ENSG00000255352,ENSG00000237612,ENSG00000288013,ENSG00000175728,ENSG00000274999,ENSG00000236616,ENSG00000255155
chr11	130726360	130726510	11:130726360-130726510	ENSG00000255352,ENSG00000288013,ENSG00000175728,ENSG00000274999
chr11	130738000	130738150	11:130738000-130738150	ENSG00000255352,ENSG00000236129,ENSG00000288013,ENSG00000175728,ENSG00000274999,ENSG00000236616,ENSG00000255155,ENSG00000166106
chr11	130827900	130828050	11:130827900-130828050	ENSG00000255352,ENSG00000288013,ENSG00000175728,ENSG00000166106
chr11	130862060	130862210	11:130862060-130862210	ENSG00000255352,ENSG00000254842,ENSG00000255455,ENSG00000236129,ENSG00000252351,ENSG00000288013,ENSG00000175728,ENSG00000274999,ENSG00000236616,ENSG00000255155,ENSG00000166106,ENSG00000134917,ENSG00000255220,ENSG00000255358
chr11	130886820	130886970	11:130886820-130886970	ENSG00000255352,ENSG00000254842,ENSG00000120451,ENSG00000255455,ENSG00000236129,ENSG00000231698,ENSG00000252351,ENSG00000288013,ENSG00000175728,ENSG00000274999,ENSG00000166106,ENSG00000134917,ENSG00000255220,ENSG00000255358
chr11	130894520	130894670	11:130894520-130894670	ENSG00000120451,ENSG00000255455
chr11	130897360	130897510	11:130897360-130897510	ENSG00000120451,ENSG00000255455,ENSG00000236129
chr11	130897900	130898050	11:130897900-130898050	ENSG00000120451,ENSG00000255455,ENSG00000236129,ENSG00000166106,ENSG00000134917,ENSG00000255220,ENSG00000255358
chr11	130908848	130908998	11:130908848-130908998	ENSG00000120451
chr11	130909780	130909930	11:130909780-130909930	ENSG00000120451,ENSG00000255455,ENSG00000236129,ENSG00000237612,ENSG00000231698,ENSG00000252351,ENSG00000255220,ENSG00000255358
chr11	130916480	130916630	11:130916480-130916630	ENSG00000120451
chr11	130923420	130923570	11:130923420-130923570	ENSG00000120451
chr11	130999220	130999370	11:130999220-130999370	ENSG00000242673,ENSG00000237612
chr11	131000500	131000650	11:131000500-131000650	ENSG00000242673,ENSG00000236129,ENSG00000227125,ENSG00000237612,ENSG00000231698,ENSG00000252351,ENSG00000237654
chr11	131694922	131695072	11:131694922-131695072	ENSG00000236129,ENSG00000227125,ENSG00000237612,ENSG00000231698,ENSG00000252351,ENSG00000237654,ENSG00000285980,ENSG00000224795
chr11	131744952	131745102	11:131744952-131745102	ENSG00000285980,ENSG00000224795,ENSG00000279090,ENSG00000183715,ENSG00000283489,ENSG00000255371
chr11	131745521	131745671	11:131745521-131745671	ENSG00000236129,ENSG00000227125,ENSG00000237612,ENSG00000231698,ENSG00000182667,ENSG00000252351,ENSG00000237654,ENSG00000285980,ENSG00000224795,ENSG00000271624,ENSG00000238117,ENSG00000238262,ENSG00000279090,ENSG00000183715,ENSG00000283489,ENSG00000279497,ENSG00000255371,ENSG00000279189,ENSG00000254896,ENSG00000287068
chr11	131748301	131748451	11:131748301-131748451	ENSG00000236129,ENSG00000227125,ENSG00000237612,ENSG00000231698,ENSG00000182667,ENSG00000252351,ENSG00000237654,ENSG00000285980,ENSG00000224795,ENSG00000238117,ENSG00000238262,ENSG00000279090,ENSG00000183715,ENSG00000283489,ENSG00000279497,ENSG00000255371,ENSG00000279189,ENSG00000254896,ENSG00000287068
chr11	131749201	131749351	11:131749201-131749351	ENSG00000236129,ENSG00000227125,ENSG00000237612,ENSG00000231698,ENSG00000182667,ENSG00000252351,ENSG00000237654,ENSG00000285980,ENSG00000224795,ENSG00000271624,ENSG00000238117,ENSG00000238262,ENSG00000279090,ENSG00000183715,ENSG00000283489,ENSG00000279497,ENSG00000255371,ENSG00000279189,ENSG00000254896,ENSG00000287068,ENSG00000255258,ENSG00000213153,ENSG00000284020
chr11	131754801	131754951	11:131754801-131754951	ENSG00000236129,ENSG00000237612,ENSG00000231698,ENSG00000252351,ENSG00000237654,ENSG00000285980,ENSG00000224795,ENSG00000271624,ENSG00000238117,ENSG00000238262,ENSG00000183715,ENSG00000283489,ENSG00000279497,ENSG00000255371,ENSG00000279189,ENSG00000254896,ENSG00000287068
chr11	131767540	131767690	11:131767540-131767690	ENSG00000271624
chr11	131810641	131810791	11:131810641-131810791	-
chr11	131841240	131841390	11:131841240-131841390	ENSG00000236129,ENSG00000227125,ENSG00000237654,ENSG00000238117,ENSG00000283489,ENSG00000279497,ENSG00000255371,ENSG00000254896
chr11	131855441	131855591	11:131855441-131855591	ENSG00000227125,ENSG00000182667,ENSG00000252351,ENSG00000237654,ENSG00000285980,ENSG00000224795,ENSG00000238117,ENSG00000238262,ENSG00000279090,ENSG00000283489,ENSG00000279497,ENSG00000255371,ENSG00000279189,ENSG00000287068
chr11	131859901	131860051	11:131859901-131860051	ENSG00000236129,ENSG00000227125,ENSG00000237612,ENSG00000231698,ENSG00000182667,ENSG00000252351,ENSG00000237654,ENSG00000285980,ENSG00000224795,ENSG00000238117,ENSG00000238262,ENSG00000279090,ENSG00000183715,ENSG00000283489,ENSG00000279497,ENSG00000255371,ENSG00000279189,ENSG00000254896,ENSG00000287068,ENSG00000255258,ENSG00000213153
chr11	131867781	131867931	11:131867781-131867931	ENSG00000182667,ENSG00000238117,ENSG00000238262,ENSG00000279090,ENSG00000183715,ENSG00000283489,ENSG00000279497,ENSG00000255371,ENSG00000254896,ENSG00000287068
chr11	131924581	131924731	11:131924581-131924731	ENSG00000182667,ENSG00000238117
chr11	131975791	131975941	11:131975791-131975941	ENSG00000224700
chr11	132024681	132024831	11:132024681-132024831	ENSG00000238117,ENSG00000238262,ENSG00000283489,ENSG00000279189
chr11	132028781	132028931	11:132028781-132028931	-
chr11	132056839	132056989	11:132056839-132056989	-
chr11	132065081	132065231	11:132065081-132065231	ENSG00000238262,ENSG00000279090
chr11	132072181	132072331	11:132072181-132072331	ENSG00000236129,ENSG00000227125,ENSG00000237612,ENSG00000231698,ENSG00000182667,ENSG00000252351,ENSG00000237654,ENSG00000285980,ENSG00000224795,ENSG00000238117,ENSG00000224700,ENSG00000238262,ENSG00000279090,ENSG00000183715,ENSG00000283489,ENSG00000279497,ENSG00000255371,ENSG00000279189,ENSG00000254896,ENSG00000287068,ENSG00000255258,ENSG00000213153,ENSG00000255545,ENSG00000254573
chr11	132111901	132112051	11:132111901-132112051	ENSG00000182667,ENSG00000238262,ENSG00000279090,ENSG00000283489,ENSG00000279497,ENSG00000255371,ENSG00000279189,ENSG00000254896
chr11	132127101	132127251	11:132127101-132127251	ENSG00000182667,ENSG00000238262,ENSG00000279090,ENSG00000283489,ENSG00000255371,ENSG00000279189,ENSG00000287068
chr11	132177221	132177371	11:132177221-132177371	ENSG00000182667,ENSG00000238262,ENSG00000283489
chr11	133064547	133064697	11:133064547-133064697	ENSG00000183715,ENSG00000279497,ENSG00000279711,ENSG00000279189,ENSG00000254896,ENSG00000287068,ENSG00000255258
chr11	133064697	133064847	11:133064697-133064847	ENSG00000183715,ENSG00000279711,ENSG00000279189,ENSG00000254896
chr11	133835289	133835439	11:133835289-133835439	ENSG00000279189,ENSG00000254896,ENSG00000287068,ENSG00000255258,ENSG00000166118,ENSG00000213153,ENSG00000284020
chr11	133927720	133927870	11:133927720-133927870	ENSG00000213153,ENSG00000255348,ENSG00000254616,ENSG00000254648,ENSG00000284020,ENSG00000080854
chr11	133957040	133957190	11:133957040-133957190	ENSG00000284020,ENSG00000080854
chr11	134034100	134034250	11:134034100-134034250	ENSG00000254648,ENSG00000204241,ENSG00000255406
chr11	134063220	134063370	11:134063220-134063370	ENSG00000255348,ENSG00000254616,ENSG00000166086,ENSG00000254648,ENSG00000284020
chr11	134068900	134069050	11:134068900-134069050	ENSG00000287068,ENSG00000213153,ENSG00000254573,ENSG00000286374,ENSG00000254442,ENSG00000166105,ENSG00000255348,ENSG00000254616,ENSG00000166086,ENSG00000254648,ENSG00000204241,ENSG00000284020
chr11	134119240	134119390	11:134119240-134119390	ENSG00000255348,ENSG00000254616,ENSG00000254481
chr11	134120235	134120385	11:134120235-134120385	ENSG00000255348,ENSG00000254616,ENSG00000254481,ENSG00000166086,ENSG00000284020
chr11	134120560	134120710	11:134120560-134120710	ENSG00000255348,ENSG00000254616,ENSG00000254481,ENSG00000166086,ENSG00000284020
chr11	134121300	134121450	11:134121300-134121450	ENSG00000255258,ENSG00000213153,ENSG00000286374,ENSG00000254989,ENSG00000166105,ENSG00000255348,ENSG00000254616,ENSG00000254481,ENSG00000166086,ENSG00000254648,ENSG00000284020
chr11	134125280	134125430	11:134125280-134125430	ENSG00000255348,ENSG00000254616,ENSG00000254481,ENSG00000166086,ENSG00000254648,ENSG00000284020
chr11	134126300	134126450	11:134126300-134126450	ENSG00000255348,ENSG00000254616,ENSG00000254481,ENSG00000166086,ENSG00000254648,ENSG00000284020
chr11	134139880	134140030	11:134139880-134140030	ENSG00000213153,ENSG00000254573,ENSG00000254989,ENSG00000254442,ENSG00000166105,ENSG00000255348,ENSG00000254616,ENSG00000166086,ENSG00000254648,ENSG00000284020
chr11	134223981	134224131	11:134223981-134224131	ENSG00000109956,ENSG00000255545,ENSG00000254573,ENSG00000286374,ENSG00000254989,ENSG00000254442,ENSG00000166105,ENSG00000151498,ENSG00000151500,ENSG00000151502,ENSG00000255348,ENSG00000254616,ENSG00000151503
chr11	134224501	134224651	11:134224501-134224651	ENSG00000109956,ENSG00000255545,ENSG00000286374,ENSG00000254442,ENSG00000166105,ENSG00000151498,ENSG00000151500,ENSG00000151502,ENSG00000255348,ENSG00000254616,ENSG00000151503
chr11	134253381	134253531	11:134253381-134253531	ENSG00000109956,ENSG00000255545,ENSG00000254442,ENSG00000166105,ENSG00000151498,ENSG00000151500,ENSG00000151502,ENSG00000255348,ENSG00000254616,ENSG00000151503
chr11	134360381	134360531	11:134360381-134360531	ENSG00000109956,ENSG00000255545,ENSG00000254573,ENSG00000286374,ENSG00000254989,ENSG00000285640,ENSG00000255344,ENSG00000255512,ENSG00000149328,ENSG00000254442,ENSG00000166105
chr11	134741901	134742051	11:134741901-134742051	ENSG00000109956,ENSG00000255545,ENSG00000254573,ENSG00000286374,ENSG00000254989,ENSG00000285640,ENSG00000255344,ENSG00000251226
chr11	134868721	134868871	11:134868721-134868871	ENSG00000109956,ENSG00000255545,ENSG00000254573,ENSG00000286374,ENSG00000254989,ENSG00000285640,ENSG00000255344,ENSG00000287251,ENSG00000279046,ENSG00000285735,ENSG00000255512,ENSG00000254442,ENSG00000166105
chr11	134949161	134949311	11:134949161-134949311	ENSG00000279189,ENSG00000254896,ENSG00000287068,ENSG00000255258,ENSG00000213153,ENSG00000109956,ENSG00000255545,ENSG00000254573,ENSG00000286374,ENSG00000254989,ENSG00000285640,ENSG00000255344,ENSG00000287251,ENSG00000255327,ENSG00000279046,ENSG00000285735,ENSG00000255512,ENSG00000254442,ENSG00000166105,ENSG00000255348,ENSG00000284020
chr11	135027581	135027731	11:135027581-135027731	ENSG00000109956,ENSG00000255545,ENSG00000254573,ENSG00000286374,ENSG00000254989,ENSG00000285640,ENSG00000287251,ENSG00000279046,ENSG00000285735,ENSG00000255512
chr11	135075881	135076031	11:135075881-135076031	-
chr12	199869	200019	12:199869-200019	ENSG00000256263,ENSG00000120645,ENSG00000256948,ENSG00000249695,ENSG00000256694,ENSG00000256540,ENSG00000111181,ENSG00000255671,ENSG00000256577,ENSG00000010379,ENSG00000255746,ENSG00000261799
chr12	352589	352739	12:352589-352739	ENSG00000256263,ENSG00000226210,ENSG00000249054,ENSG00000120645,ENSG00000256948,ENSG00000249695,ENSG00000256694,ENSG00000256540,ENSG00000010379,ENSG00000255746,ENSG00000261799,ENSG00000073614,ENSG00000120647
chr12	389269	389419	12:389269-389419	-
chr12	389529	389679	12:389529-389679	-
chr12	401469	401619	12:401469-401619	-
chr12	442398	442548	12:442398-442548	ENSG00000120647,ENSG00000139044
chr12	453704	453854	12:453704-453854	ENSG00000139044
chr12	487969	488119	12:487969-488119	ENSG00000226210,ENSG00000249054,ENSG00000256948,ENSG00000249695,ENSG00000256694,ENSG00000010379,ENSG00000255746,ENSG00000261799,ENSG00000120647,ENSG00000139044
chr12	509589	509739	12:509589-509739	ENSG00000226210,ENSG00000249054,ENSG00000120645,ENSG00000256948,ENSG00000249695,ENSG00000256694,ENSG00000010379,ENSG00000255746,ENSG00000261799,ENSG00000120647,ENSG00000139044
chr12	530429	530579	12:530429-530579	ENSG00000256263,ENSG00000226210,ENSG00000249054,ENSG00000120645,ENSG00000256948,ENSG00000249695,ENSG00000256694,ENSG00000010379,ENSG00000255746,ENSG00000261799,ENSG00000073614,ENSG00000120647,ENSG00000139044
chr12	538749	538899	12:538749-538899	ENSG00000249695,ENSG00000255746,ENSG00000139044
chr12	569889	570039	12:569889-570039	ENSG00000285704
chr12	570529	570679	12:570529-570679	ENSG00000256020,ENSG00000238370,ENSG00000285704
chr12	571529	571679	12:571529-571679	ENSG00000256020,ENSG00000238370,ENSG00000285704
chr12	598029	598179	12:598029-598179	ENSG00000256263,ENSG00000226210,ENSG00000249054,ENSG00000256948,ENSG00000010379,ENSG00000171840,ENSG00000256020,ENSG00000238370,ENSG00000255825,ENSG00000177406,ENSG00000285704
chr12	607829	607979	12:607829-607979	ENSG00000171840,ENSG00000256020,ENSG00000238370,ENSG00000255825,ENSG00000177406
chr12	610329	610479	12:610329-610479	ENSG00000171840,ENSG00000256020,ENSG00000238370,ENSG00000177406
chr12	615749	615899	12:615749-615899	ENSG00000171840,ENSG00000256020,ENSG00000238370,ENSG00000177406
chr12	622501	622651	12:622501-622651	ENSG00000226210,ENSG00000249054,ENSG00000171840,ENSG00000256020,ENSG00000238370,ENSG00000177406
chr12	632486	632636	12:632486-632636	ENSG00000171840,ENSG00000256020,ENSG00000238370,ENSG00000177406
chr12	646709	646859	12:646709-646859	ENSG00000171840,ENSG00000177406
chr12	685489	685639	12:685489-685639	ENSG00000256672
chr12	690589	690739	12:690589-690739	ENSG00000256672
chr12	751329	751479	12:751329-751479	ENSG00000256263,ENSG00000226210,ENSG00000249054,ENSG00000120645,ENSG00000256948,ENSG00000256694,ENSG00000255746,ENSG00000073614,ENSG00000171840,ENSG00000256020,ENSG00000238370,ENSG00000177406,ENSG00000060237,ENSG00000221439,ENSG00000285704
chr12	752329	752479	12:752329-752479	ENSG00000256263,ENSG00000226210,ENSG00000249054,ENSG00000120645,ENSG00000256948,ENSG00000249695,ENSG00000256694,ENSG00000255746,ENSG00000261799,ENSG00000073614,ENSG00000120647,ENSG00000171840,ENSG00000256020,ENSG00000238370,ENSG00000177406,ENSG00000256672,ENSG00000060237,ENSG00000221439,ENSG00000285704
chr12	779769	779919	12:779769-779919	ENSG00000256263,ENSG00000221439
chr12	780389	780539	12:780389-780539	ENSG00000221439
chr12	814289	814439	12:814289-814439	ENSG00000256263
chr12	816550	816700	12:816550-816700	ENSG00000285704
chr12	852029	852179	12:852029-852179	ENSG00000285704
chr12	896612	896762	12:896612-896762	ENSG00000060237,ENSG00000285704
chr12	896762	896869	12:896762-896869	ENSG00000060237,ENSG00000285704
chr12	896869	897019	12:896869-897019	ENSG00000060237,ENSG00000285704
chr12	911569	911719	12:911569-911719	ENSG00000060237,ENSG00000285704,ENSG00000002016
chr12	915209	915359	12:915209-915359	ENSG00000285704,ENSG00000002016
chr12	949749	949899	12:949749-949899	ENSG00000256263,ENSG00000226210,ENSG00000249054,ENSG00000261799,ENSG00000073614,ENSG00000285704,ENSG00000002016,ENSG00000250132,ENSG00000082805
chr12	958849	958999	12:958849-958999	-
chr12	981389	981539	12:981389-981539	ENSG00000256263,ENSG00000250132
chr12	989909	990059	12:989909-990059	ENSG00000250132,ENSG00000082805
chr12	990429	990579	12:990429-990579	ENSG00000250132,ENSG00000082805
chr12	990789	990939	12:990789-990939	ENSG00000002016,ENSG00000250132,ENSG00000082805
chr12	1014209	1014359	12:1014209-1014359	ENSG00000250132,ENSG00000082805
chr12	1044839	1044989	12:1044839-1044989	-
chr12	1046809	1046959	12:1046809-1046959	ENSG00000226210,ENSG00000249054,ENSG00000010379,ENSG00000082805
chr12	1083989	1084139	12:1083989-1084139	ENSG00000082805
chr12	1093269	1093419	12:1093269-1093419	-
chr12	1118089	1118239	12:1118089-1118239	ENSG00000082805,ENSG00000275811,ENSG00000249028,ENSG00000267285,ENSG00000249628,ENSG00000171823
chr12	1130354	1130504	12:1130354-1130504	ENSG00000275811
chr12	1171809	1171959	12:1171809-1171959	ENSG00000275811,ENSG00000249028,ENSG00000267285
chr12	1184569	1184719	12:1184569-1184719	ENSG00000082805,ENSG00000275811,ENSG00000249028,ENSG00000267285,ENSG00000249628
chr12	1217209	1217359	12:1217209-1217359	ENSG00000256263,ENSG00000226210,ENSG00000249054,ENSG00000249695,ENSG00000255746,ENSG00000275811,ENSG00000249028,ENSG00000267285,ENSG00000249628
chr12	1217709	1217859	12:1217709-1217859	ENSG00000275811
chr12	1289489	1289639	12:1289489-1289639	ENSG00000256263,ENSG00000226210,ENSG00000249054,ENSG00000256948,ENSG00000261799,ENSG00000275811,ENSG00000249028,ENSG00000267285,ENSG00000249628
chr12	1289889	1290039	12:1289889-1290039	ENSG00000275811,ENSG00000249028,ENSG00000267285,ENSG00000249628
chr12	1332437	1332587	12:1332437-1332587	ENSG00000249028,ENSG00000267285
chr12	1463929	1464079	12:1463929-1464079	ENSG00000249028,ENSG00000267285,ENSG00000249628
chr12	1474249	1474399	12:1474249-1474399	ENSG00000226210,ENSG00000249054,ENSG00000256948,ENSG00000275811,ENSG00000249028,ENSG00000267285,ENSG00000249628
chr12	1474829	1474979	12:1474829-1474979	ENSG00000249028,ENSG00000267285,ENSG00000249628
chr12	1581449	1581599	12:1581449-1581599	ENSG00000171823
chr12	1583569	1583719	12:1583569-1583719	ENSG00000275811,ENSG00000249028,ENSG00000267285,ENSG00000249628,ENSG00000171823
chr12	1594789	1594939	12:1594789-1594939	ENSG00000171823
chr12	1605329	1605479	12:1605329-1605479	ENSG00000111186,ENSG00000171823
chr12	1619669	1619819	12:1619669-1619819	ENSG00000111186
chr12	1625469	1625619	12:1625469-1625619	ENSG00000111186
chr12	1644629	1644779	12:1644629-1644779	ENSG00000111186,ENSG00000285627
chr12	1652917	1653067	12:1652917-1653067	-
chr12	1660249	1660399	12:1660249-1660399	ENSG00000266043
chr12	1661989	1662139	12:1661989-1662139	ENSG00000266043,ENSG00000006831,ENSG00000271500,ENSG00000285627,ENSG00000243663,ENSG00000235049,ENSG00000278255,ENSG00000256025,ENSG00000256721
chr12	1681249	1681399	12:1681249-1681399	ENSG00000006831,ENSG00000271500,ENSG00000285627
chr12	1690869	1691019	12:1690869-1691019	ENSG00000266043,ENSG00000006831,ENSG00000271500,ENSG00000285627,ENSG00000243663,ENSG00000278255
chr12	1760829	1760979	12:1760829-1760979	ENSG00000006831,ENSG00000285627,ENSG00000243663
chr12	1779929	1780079	12:1779929-1780079	ENSG00000006831,ENSG00000285627,ENSG00000243663,ENSG00000166159,ENSG00000278255,ENSG00000256025,ENSG00000256721
chr12	1796209	1796359	12:1796209-1796359	ENSG00000151062,ENSG00000287698,ENSG00000166159,ENSG00000235049
chr12	1804589	1804739	12:1804589-1804739	ENSG00000151062,ENSG00000287698,ENSG00000166159,ENSG00000235049
chr12	1831169	1831319	12:1831169-1831319	ENSG00000166159
chr12	1912669	1912819	12:1912669-1912819	ENSG00000151062,ENSG00000256706
chr12	1940089	1940239	12:1940089-1940239	ENSG00000151062,ENSG00000235049
chr12	1993476	1993626	12:1993476-1993626	ENSG00000151065,ENSG00000256837
chr12	2004469	2004619	12:2004469-2004619	ENSG00000256948,ENSG00000235049,ENSG00000151065,ENSG00000151067,ENSG00000203593,ENSG00000256837,ENSG00000278255,ENSG00000256025,ENSG00000256721,ENSG00000285734
chr12	2035029	2035179	12:2035029-2035179	ENSG00000256837,ENSG00000278255,ENSG00000256025,ENSG00000256721
chr12	2255889	2256039	12:2255889-2256039	-
chr12	2336469	2336619	12:2336469-2336619	ENSG00000278255,ENSG00000256025,ENSG00000256721,ENSG00000285555,ENSG00000285734
chr12	2358089	2358239	12:2358089-2358239	ENSG00000278255,ENSG00000256025,ENSG00000256721,ENSG00000285555,ENSG00000285734
chr12	2583159	2583309	12:2583159-2583309	ENSG00000256721,ENSG00000285734
chr12	2613869	2614019	12:2613869-2614019	ENSG00000151067,ENSG00000256721,ENSG00000285734,ENSG00000256769
chr12	2640809	2640959	12:2640809-2640959	ENSG00000151067,ENSG00000278255,ENSG00000256025,ENSG00000256721,ENSG00000285734,ENSG00000256769,ENSG00000203648,ENSG00000256271,ENSG00000246627,ENSG00000283587,ENSG00000255669,ENSG00000224438
chr12	2641289	2641439	12:2641289-2641439	ENSG00000151067,ENSG00000278255,ENSG00000256025,ENSG00000256721,ENSG00000285734,ENSG00000203648,ENSG00000256271,ENSG00000246627,ENSG00000283587,ENSG00000255669
chr12	2644809	2644959	12:2644809-2644959	ENSG00000151067,ENSG00000285734,ENSG00000203648,ENSG00000256271,ENSG00000246627
chr12	2739953	2740103	12:2739953-2740103	ENSG00000246627,ENSG00000283587,ENSG00000274659,ENSG00000256902,ENSG00000255669,ENSG00000224438
chr12	2752690	2752840	12:2752690-2752840	ENSG00000246627,ENSG00000283587,ENSG00000274659,ENSG00000256902,ENSG00000255669,ENSG00000224438
chr12	2794869	2795019	12:2794869-2795019	ENSG00000246627,ENSG00000256150,ENSG00000283587,ENSG00000255669,ENSG00000224438,ENSG00000256030,ENSG00000004478,ENSG00000258092
chr12	2797869	2798019	12:2797869-2798019	ENSG00000256150,ENSG00000255669,ENSG00000224438,ENSG00000256030,ENSG00000004478,ENSG00000258092
chr12	2812529	2812679	12:2812529-2812679	ENSG00000246627,ENSG00000256150,ENSG00000283587,ENSG00000255669,ENSG00000224438,ENSG00000256030,ENSG00000004478,ENSG00000258325,ENSG00000258092,ENSG00000111203,ENSG00000053702,ENSG00000283297,ENSG00000197905
chr12	2812869	2813019	12:2812869-2813019	ENSG00000246627,ENSG00000256150,ENSG00000283587,ENSG00000255669,ENSG00000224438,ENSG00000256030,ENSG00000004478,ENSG00000258325,ENSG00000258092,ENSG00000111203,ENSG00000053702,ENSG00000283297,ENSG00000197905
chr12	2813689	2813839	12:2813689-2813839	ENSG00000256150,ENSG00000224438,ENSG00000004478,ENSG00000258325,ENSG00000258092,ENSG00000111203,ENSG00000053702
chr12	2845409	2845559	12:2845409-2845559	ENSG00000053702,ENSG00000283297,ENSG00000111206,ENSG00000252996,ENSG00000197905
chr12	2877149	2877299	12:2877149-2877299	ENSG00000053702,ENSG00000283297,ENSG00000111206,ENSG00000171792,ENSG00000078246,ENSG00000278356,ENSG00000252996,ENSG00000197905
chr12	2890689	2890839	12:2890689-2890839	ENSG00000053702,ENSG00000283297,ENSG00000111206,ENSG00000171792,ENSG00000078246,ENSG00000278356,ENSG00000252996,ENSG00000197905
chr12	2919389	2919539	12:2919389-2919539	ENSG00000283297,ENSG00000252996,ENSG00000197905
chr12	2930969	2931119	12:2930969-2931119	ENSG00000283297,ENSG00000078246,ENSG00000252996,ENSG00000197905
chr12	2937589	2937739	12:2937589-2937739	ENSG00000283297,ENSG00000078246,ENSG00000252996,ENSG00000197905
chr12	3032969	3033119	12:3032969-3033119	ENSG00000283297,ENSG00000252996,ENSG00000197905,ENSG00000250899
chr12	3034249	3034399	12:3034249-3034399	ENSG00000283297,ENSG00000252996,ENSG00000197905,ENSG00000250899
chr12	3041669	3041819	12:3041669-3041819	ENSG00000283297,ENSG00000252996,ENSG00000197905,ENSG00000250899
chr12	3073509	3073659	12:3073509-3073659	ENSG00000234589,ENSG00000011105
chr12	3083969	3084119	12:3083969-3084119	ENSG00000234589,ENSG00000011105
chr12	3097568	3097718	12:3097568-3097718	-
chr12	3117189	3117339	12:3117189-3117339	ENSG00000278469
chr12	3123049	3123199	12:3123049-3123199	ENSG00000278255,ENSG00000256025,ENSG00000285734,ENSG00000252996,ENSG00000197905,ENSG00000234589,ENSG00000011105,ENSG00000278469,ENSG00000256197,ENSG00000257048,ENSG00000256691,ENSG00000243507,ENSG00000118976,ENSG00000284513
chr12	3123389	3123539	12:3123389-3123539	ENSG00000278469
chr12	3135583	3135733	12:3135583-3135733	ENSG00000234589,ENSG00000256197
chr12	3153089	3153239	12:3153089-3153239	ENSG00000256197
chr12	3165029	3165179	12:3165029-3165179	ENSG00000275850
chr12	3168809	3168959	12:3168809-3168959	ENSG00000275850
chr12	3170845	3170995	12:3170845-3170995	ENSG00000275850
chr12	3190262	3190412	12:3190262-3190412	ENSG00000011105
chr12	3217469	3217619	12:3217469-3217619	ENSG00000011105,ENSG00000227081
chr12	3218243	3218393	12:3218243-3218393	ENSG00000011105,ENSG00000227081
chr12	3218669	3218819	12:3218669-3218819	ENSG00000011105,ENSG00000227081
chr12	3225569	3225719	12:3225569-3225719	ENSG00000011105,ENSG00000227081,ENSG00000257048,ENSG00000256691,ENSG00000243507
chr12	3275530	3275680	12:3275530-3275680	ENSG00000234589,ENSG00000011105
chr12	3300009	3300159	12:3300009-3300159	ENSG00000250770,ENSG00000287712,ENSG00000257048,ENSG00000256691,ENSG00000243507,ENSG00000280202,ENSG00000118976
chr12	3304549	3304699	12:3304549-3304699	ENSG00000250770,ENSG00000287712,ENSG00000236908,ENSG00000257048,ENSG00000256691,ENSG00000243507,ENSG00000280202,ENSG00000118976
chr12	3315369	3315519	12:3315369-3315519	ENSG00000250770,ENSG00000236908,ENSG00000257048,ENSG00000256691,ENSG00000243507,ENSG00000280202
chr12	3336689	3336839	12:3336689-3336839	ENSG00000250770,ENSG00000257048,ENSG00000256691,ENSG00000243507
chr12	3492299	3492449	12:3492299-3492449	ENSG00000111218,ENSG00000256691,ENSG00000243507,ENSG00000287243
chr12	3527309	3527459	12:3527309-3527459	ENSG00000257048,ENSG00000111218,ENSG00000256691,ENSG00000243507,ENSG00000280202
chr12	3641649	3641799	12:3641649-3641799	ENSG00000257048,ENSG00000256691,ENSG00000243507,ENSG00000130038,ENSG00000280202,ENSG00000222338
chr12	3681375	3681525	12:3681375-3681525	ENSG00000280202,ENSG00000222338
chr12	3698289	3698439	12:3698289-3698439	ENSG00000257048,ENSG00000243507,ENSG00000280202,ENSG00000222338,ENSG00000118976
chr12	3752149	3752299	12:3752149-3752299	ENSG00000130038,ENSG00000222338,ENSG00000283138
chr12	3752349	3752499	12:3752349-3752499	ENSG00000130038,ENSG00000222338,ENSG00000283138
chr12	3753069	3753219	12:3753069-3753219	ENSG00000130038,ENSG00000280202,ENSG00000222338,ENSG00000283138
chr12	3771029	3771179	12:3771029-3771179	ENSG00000257048,ENSG00000256691,ENSG00000243507,ENSG00000130038,ENSG00000280202,ENSG00000222338,ENSG00000283138,ENSG00000118976
chr12	3772509	3772659	12:3772509-3772659	ENSG00000257048,ENSG00000243507,ENSG00000280202,ENSG00000222338
chr12	3777309	3777459	12:3777309-3777459	ENSG00000257048,ENSG00000256691,ENSG00000243507,ENSG00000280202,ENSG00000222338
chr12	3803989	3804139	12:3803989-3804139	ENSG00000257048,ENSG00000243507,ENSG00000280202,ENSG00000222338,ENSG00000118976
chr12	3873089	3873239	12:3873089-3873239	ENSG00000111224,ENSG00000118976,ENSG00000256862
chr12	3873369	3873519	12:3873369-3873519	ENSG00000111224,ENSG00000118976,ENSG00000256862
chr12	3885249	3885399	12:3885249-3885399	-
chr12	3885628	3885778	12:3885628-3885778	-
chr12	3995929	3996079	12:3995929-3996079	ENSG00000256969,ENSG00000256356,ENSG00000255920
chr12	4031389	4031539	12:4031389-4031539	ENSG00000118976,ENSG00000256969,ENSG00000256356,ENSG00000255920,ENSG00000118971,ENSG00000118972,ENSG00000111241,ENSG00000255474,ENSG00000130035,ENSG00000151079
chr12	4107469	4107619	12:4107469-4107619	ENSG00000256356,ENSG00000242444,ENSG00000255920
chr12	4116789	4116939	12:4116789-4116939	ENSG00000256356,ENSG00000242444
chr12	4134029	4134179	12:4134029-4134179	ENSG00000256356,ENSG00000242444
chr12	4164869	4165019	12:4164869-4165019	ENSG00000256356
chr12	4265409	4265559	12:4265409-4265559	ENSG00000256356,ENSG00000255920,ENSG00000118971,ENSG00000285901
chr12	4269369	4269519	12:4269369-4269519	ENSG00000255920,ENSG00000118971,ENSG00000285901
chr12	4272029	4272179	12:4272029-4272179	ENSG00000255920,ENSG00000118971,ENSG00000285901
chr12	4273629	4273779	12:4273629-4273779	ENSG00000255920,ENSG00000118971,ENSG00000285901
chr12	4277049	4277199	12:4277049-4277199	ENSG00000256356,ENSG00000255920,ENSG00000118971,ENSG00000285901
chr12	4307929	4308079	12:4307929-4308079	ENSG00000078237,ENSG00000213970,ENSG00000118972,ENSG00000111241
chr12	4321009	4321159	12:4321009-4321159	ENSG00000078237,ENSG00000213970,ENSG00000118972,ENSG00000111241,ENSG00000255474,ENSG00000130035,ENSG00000151079
chr12	4347049	4347199	12:4347049-4347199	ENSG00000118972,ENSG00000111241
chr12	4538409	4538559	12:4538409-4538559	ENSG00000118972,ENSG00000111241,ENSG00000047621,ENSG00000111247,ENSG00000130035
chr12	4538689	4538839	12:4538689-4538839	ENSG00000118972,ENSG00000111241,ENSG00000047621,ENSG00000111247,ENSG00000010219,ENSG00000256799,ENSG00000255474,ENSG00000130035,ENSG00000256988,ENSG00000151079
chr12	4571809	4571959	12:4571809-4571959	ENSG00000118972,ENSG00000111241,ENSG00000010219,ENSG00000256799,ENSG00000255474,ENSG00000130035,ENSG00000256988,ENSG00000151079
chr12	4572809	4572959	12:4572809-4572959	ENSG00000010219,ENSG00000255474,ENSG00000130035
chr12	4604769	4604919	12:4604769-4604919	ENSG00000111241,ENSG00000010219,ENSG00000256748,ENSG00000272921,ENSG00000256799,ENSG00000139180,ENSG00000255639,ENSG00000255474,ENSG00000130035,ENSG00000151079
chr12	4605900	4606050	12:4605900-4606050	ENSG00000010219,ENSG00000256748,ENSG00000272921,ENSG00000256799
chr12	4648989	4649139	12:4648989-4649139	ENSG00000111254,ENSG00000256799,ENSG00000256381,ENSG00000139180,ENSG00000255639,ENSG00000255474,ENSG00000130035,ENSG00000151079
chr12	4855543	4855693	12:4855543-4855693	ENSG00000255474,ENSG00000130035,ENSG00000256988,ENSG00000151079,ENSG00000255608,ENSG00000286866,ENSG00000287835,ENSG00000256654,ENSG00000111262,ENSG00000284513,ENSG00000255996,ENSG00000130037
chr12	4857809	4857959	12:4857809-4857959	ENSG00000255474,ENSG00000130035,ENSG00000256988,ENSG00000151079,ENSG00000255608,ENSG00000286866,ENSG00000287835,ENSG00000256654,ENSG00000111262,ENSG00000284513,ENSG00000255996,ENSG00000130037
chr12	5003110	5003260	12:5003110-5003260	ENSG00000256988,ENSG00000151079,ENSG00000255608,ENSG00000286866,ENSG00000287835,ENSG00000256654,ENSG00000111262,ENSG00000284513,ENSG00000255996,ENSG00000130037
chr12	5022553	5022703	12:5022553-5022703	ENSG00000256654,ENSG00000255996,ENSG00000130037,ENSG00000285523
chr12	5084375	5084525	12:5084375-5084525	ENSG00000256654,ENSG00000255996,ENSG00000130037,ENSG00000285523
chr12	5167069	5167219	12:5167069-5167219	ENSG00000130037,ENSG00000256115,ENSG00000256417,ENSG00000256146,ENSG00000256218,ENSG00000255983
chr12	5171970	5172120	12:5171970-5172120	ENSG00000256115,ENSG00000256417,ENSG00000256146,ENSG00000256218,ENSG00000255983,ENSG00000185652
chr12	5457009	5457159	12:5457009-5457159	ENSG00000151079,ENSG00000287835,ENSG00000284513,ENSG00000255996,ENSG00000130037,ENSG00000256115,ENSG00000256417,ENSG00000256146,ENSG00000256218,ENSG00000255983,ENSG00000185652
chr12	5585229	5585379	12:5585229-5585379	ENSG00000255983,ENSG00000185652,ENSG00000255973
chr12	5586349	5586499	12:5586349-5586499	ENSG00000151079,ENSG00000284513,ENSG00000130037,ENSG00000256115,ENSG00000256417,ENSG00000256146,ENSG00000256218,ENSG00000255983,ENSG00000185652,ENSG00000255973
chr12	5625009	5625159	12:5625009-5625159	ENSG00000256417,ENSG00000256218,ENSG00000255983,ENSG00000185652
chr12	5716329	5716479	12:5716329-5716479	ENSG00000255983
chr12	5745429	5745579	12:5745429-5745579	ENSG00000256115,ENSG00000256417,ENSG00000256146,ENSG00000256218,ENSG00000185652,ENSG00000047617
chr12	5745629	5745779	12:5745629-5745779	ENSG00000284513,ENSG00000256115,ENSG00000256417,ENSG00000256146,ENSG00000256218,ENSG00000255983,ENSG00000185652,ENSG00000047617
chr12	5825869	5826019	12:5825869-5826019	-
chr12	5869009	5869159	12:5869009-5869159	ENSG00000047617
chr12	5966024	5966174	12:5966024-5966174	ENSG00000110799
chr12	5988709	5988859	12:5988709-5988859	-
chr12	6038209	6038359	12:6038209-6038359	-
chr12	6053687	6053837	12:6053687-6053837	-
chr12	6067509	6067659	12:6067509-6067659	ENSG00000256146,ENSG00000256218
chr12	6072589	6072739	12:6072589-6072739	-
chr12	6084569	6084719	12:6084569-6084719	-
chr12	6084849	6084999	12:6084849-6084999	ENSG00000240533
chr12	6093249	6093399	12:6093249-6093399	ENSG00000240533
chr12	6116769	6116919	12:6116769-6116919	ENSG00000256115,ENSG00000256218,ENSG00000110799
chr12	6124589	6124739	12:6124589-6124739	ENSG00000110799
chr12	6124880	6125030	12:6124880-6125030	ENSG00000110799
chr12	6135189	6135339	12:6135189-6135339	-
chr12	6141129	6141279	12:6141129-6141279	-
chr12	6145709	6145859	12:6145709-6145859	-
chr12	6161569	6161719	12:6161569-6161719	ENSG00000255775
chr12	6167929	6168079	12:6167929-6168079	ENSG00000256146,ENSG00000256218,ENSG00000255775
chr12	6171649	6171799	12:6171649-6171799	ENSG00000256115,ENSG00000256417,ENSG00000256146,ENSG00000256218,ENSG00000255983,ENSG00000255775,ENSG00000010278,ENSG00000202318,ENSG00000177586
chr12	6180329	6180479	12:6180329-6180479	-
chr12	6182389	6182539	12:6182389-6182539	-
chr12	6183959	6184109	12:6183959-6184109	-
chr12	6195889	6196039	12:6195889-6196039	ENSG00000010278,ENSG00000202318,ENSG00000256103
chr12	6216069	6216219	12:6216069-6216219	ENSG00000010278,ENSG00000202318
chr12	6229912	6230062	12:6229912-6230062	ENSG00000010278,ENSG00000202318
chr12	6230795	6230945	12:6230795-6230945	ENSG00000010278,ENSG00000202318
chr12	6274109	6274259	12:6274109-6274259	ENSG00000010278,ENSG00000202318,ENSG00000256103
chr12	6280127	6280277	12:6280127-6280277	ENSG00000010278
chr12	6295269	6295419	12:6295269-6295419	ENSG00000008323,ENSG00000256433
chr12	6296269	6296419	12:6296269-6296419	ENSG00000008323
chr12	6323369	6323519	12:6323369-6323519	ENSG00000008323,ENSG00000067182,ENSG00000111319,ENSG00000111321,ENSG00000256433,ENSG00000213942
chr12	6335769	6335919	12:6335769-6335919	ENSG00000067182,ENSG00000265388,ENSG00000111319,ENSG00000111321,ENSG00000256433
chr12	6336369	6336519	12:6336369-6336519	ENSG00000067182,ENSG00000265388,ENSG00000111319,ENSG00000111321,ENSG00000256433,ENSG00000213942,ENSG00000215039,ENSG00000139192
chr12	6342039	6342189	12:6342039-6342189	ENSG00000067182,ENSG00000265388,ENSG00000111319
chr12	6345449	6345599	12:6345449-6345599	ENSG00000067182,ENSG00000265388,ENSG00000111319,ENSG00000111321,ENSG00000256433,ENSG00000213942
chr12	6347469	6347619	12:6347469-6347619	ENSG00000067182,ENSG00000265388,ENSG00000111319,ENSG00000111321,ENSG00000256433,ENSG00000213942
chr12	6367770	6367920	12:6367770-6367920	ENSG00000111319,ENSG00000111321,ENSG00000256433
chr12	6384009	6384159	12:6384009-6384159	ENSG00000111319,ENSG00000111321,ENSG00000256433,ENSG00000213942
chr12	6423669	6423819	12:6423669-6423819	ENSG00000256433,ENSG00000213942,ENSG00000215039,ENSG00000139193,ENSG00000139192,ENSG00000139190,ENSG00000269968,ENSG00000276232,ENSG00000239002,ENSG00000276718
chr12	6430629	6430779	12:6430629-6430779	ENSG00000256433,ENSG00000213942,ENSG00000224906,ENSG00000215039,ENSG00000139193,ENSG00000139192,ENSG00000139190,ENSG00000251898,ENSG00000247853,ENSG00000276232,ENSG00000239002,ENSG00000256913,ENSG00000276718
chr12	6451529	6451679	12:6451529-6451679	ENSG00000215039,ENSG00000139193,ENSG00000139192
chr12	6451978	6452128	12:6451978-6452128	ENSG00000215039,ENSG00000139193,ENSG00000139192
chr12	6465549	6465699	12:6465549-6465699	ENSG00000215039,ENSG00000139192,ENSG00000139190,ENSG00000276718
chr12	6470709	6470859	12:6470709-6470859	ENSG00000213942,ENSG00000215039,ENSG00000139193,ENSG00000139192,ENSG00000139190,ENSG00000276232,ENSG00000239002,ENSG00000010292,ENSG00000111639,ENSG00000256913,ENSG00000276718
chr12	6493229	6493379	12:6493229-6493379	ENSG00000139190,ENSG00000276232,ENSG00000239002,ENSG00000010292,ENSG00000111639,ENSG00000256913
chr12	6493909	6494059	12:6493909-6494059	ENSG00000139190,ENSG00000276232,ENSG00000239002,ENSG00000010292,ENSG00000111639,ENSG00000256913
chr12	6532649	6532799	12:6532649-6532799	ENSG00000251898,ENSG00000247853,ENSG00000245667,ENSG00000269968,ENSG00000111640,ENSG00000255966,ENSG00000276232,ENSG00000239002,ENSG00000010292
chr12	6534329	6534479	12:6534329-6534479	ENSG00000251898,ENSG00000247853,ENSG00000245667,ENSG00000010295,ENSG00000269968,ENSG00000111640,ENSG00000255966,ENSG00000276232,ENSG00000239002,ENSG00000010292,ENSG00000111639
chr12	6535229	6535379	12:6535229-6535379	ENSG00000245667,ENSG00000010295,ENSG00000269968,ENSG00000111640,ENSG00000255966,ENSG00000276232,ENSG00000239002
chr12	6537956	6538106	12:6537956-6538106	ENSG00000245667,ENSG00000269968,ENSG00000111640,ENSG00000255966,ENSG00000276232,ENSG00000239002
chr12	6540669	6540819	12:6540669-6540819	ENSG00000247853,ENSG00000245667,ENSG00000010295,ENSG00000269968,ENSG00000111640
chr12	6548117	6548267	12:6548117-6548267	ENSG00000251898,ENSG00000247853,ENSG00000245667,ENSG00000010295,ENSG00000276232,ENSG00000239002
chr12	6554231	6554381	12:6554231-6554381	ENSG00000251898,ENSG00000247853,ENSG00000111641,ENSG00000245667,ENSG00000010295
chr12	6556009	6556159	12:6556009-6556159	ENSG00000251898,ENSG00000247853,ENSG00000111641,ENSG00000010295
chr12	6568289	6568439	12:6568289-6568439	ENSG00000251898,ENSG00000247853,ENSG00000111642,ENSG00000111641,ENSG00000010295
chr12	6607409	6607559	12:6607409-6607559	ENSG00000251898,ENSG00000247853,ENSG00000111642,ENSG00000285238
chr12	6613949	6614099	12:6613949-6614099	ENSG00000251898,ENSG00000247853,ENSG00000111642,ENSG00000285238
chr12	6617829	6617979	12:6617829-6617979	ENSG00000111644,ENSG00000184574,ENSG00000251898,ENSG00000111642,ENSG00000285238
chr12	6639249	6639399	12:6639249-6639399	ENSG00000111644,ENSG00000184574
chr12	6647349	6647499	12:6647349-6647499	ENSG00000111644,ENSG00000184574
chr12	6663209	6663359	12:6663209-6663359	ENSG00000111652,ENSG00000270068,ENSG00000252186,ENSG00000139200,ENSG00000126746,ENSG00000219410,ENSG00000111653,ENSG00000111644,ENSG00000184574,ENSG00000251898,ENSG00000247853
chr12	6688949	6689099	12:6688949-6689099	ENSG00000252186,ENSG00000139200,ENSG00000126746,ENSG00000219410,ENSG00000111653
chr12	6689549	6689699	12:6689549-6689699	ENSG00000010610,ENSG00000111652,ENSG00000270068,ENSG00000252186,ENSG00000139200,ENSG00000126746,ENSG00000219410,ENSG00000111653,ENSG00000111644,ENSG00000184574,ENSG00000251898,ENSG00000247853,ENSG00000111642,ENSG00000285238
chr12	6697931	6698081	12:6697931-6698081	ENSG00000252186,ENSG00000139200
chr12	6723929	6724079	12:6723929-6724079	ENSG00000010610,ENSG00000269892,ENSG00000111652,ENSG00000270068,ENSG00000252186,ENSG00000139200
chr12	6753049	6753199	12:6753049-6753199	ENSG00000010610,ENSG00000089693,ENSG00000269892
chr12	6753589	6753739	12:6753589-6753739	ENSG00000110811,ENSG00000250510,ENSG00000010610,ENSG00000244532,ENSG00000089692,ENSG00000159335,ENSG00000089693,ENSG00000269892,ENSG00000111652,ENSG00000270068,ENSG00000252186
chr12	6764329	6764479	12:6764329-6764479	ENSG00000110811,ENSG00000250510,ENSG00000010610,ENSG00000244532,ENSG00000089692,ENSG00000159335,ENSG00000089693,ENSG00000269892,ENSG00000252186,ENSG00000251898,ENSG00000247853
chr12	6766189	6766339	12:6766189-6766339	ENSG00000010610,ENSG00000244532,ENSG00000089692,ENSG00000159335,ENSG00000089693,ENSG00000269892
chr12	6778969	6779119	12:6778969-6779119	ENSG00000010610,ENSG00000244532,ENSG00000089692,ENSG00000159335,ENSG00000089693,ENSG00000269892,ENSG00000252186
chr12	6821395	6821545	12:6821395-6821545	ENSG00000110811,ENSG00000250510,ENSG00000010610
chr12	6825650	6825800	12:6825650-6825800	ENSG00000110811,ENSG00000250510
chr12	6827507	6827657	12:6827507-6827657	ENSG00000110811,ENSG00000250510
chr12	6851311	6851461	12:6851311-6851461	ENSG00000248593,ENSG00000240370,ENSG00000111671,ENSG00000111669,ENSG00000111667,ENSG00000111665,ENSG00000111664,ENSG00000110811
chr12	6851971	6852121	12:6851971-6852121	ENSG00000248593,ENSG00000240370,ENSG00000111671,ENSG00000111669,ENSG00000111667,ENSG00000111665,ENSG00000111664,ENSG00000110811
chr12	6852431	6852581	12:6852431-6852581	ENSG00000248593,ENSG00000240370,ENSG00000111671,ENSG00000111669,ENSG00000111667,ENSG00000111665,ENSG00000111664,ENSG00000110811,ENSG00000010610,ENSG00000269892
chr12	6873351	6873501	12:6873351-6873501	ENSG00000248593,ENSG00000010626,ENSG00000240370,ENSG00000111671,ENSG00000111669
chr12	6891131	6891281	12:6891131-6891281	ENSG00000111674,ENSG00000275703,ENSG00000248593,ENSG00000010626,ENSG00000240370,ENSG00000111671,ENSG00000111669
chr12	6899971	6900121	12:6899971-6900121	ENSG00000111674,ENSG00000275703,ENSG00000248593,ENSG00000010626
chr12	6904691	6904841	12:6904691-6904841	ENSG00000257078,ENSG00000111674,ENSG00000275703,ENSG00000248593,ENSG00000010626,ENSG00000240370,ENSG00000111671
chr12	6924372	6924522	12:6924372-6924522	ENSG00000159403,ENSG00000257078,ENSG00000271969,ENSG00000207708,ENSG00000207713,ENSG00000257084,ENSG00000111679,ENSG00000111676,ENSG00000111674
chr12	6925572	6925722	12:6925572-6925722	ENSG00000159403,ENSG00000257078,ENSG00000111679,ENSG00000238923,ENSG00000272173,ENSG00000111678,ENSG00000111676,ENSG00000111674
chr12	6927668	6927818	12:6927668-6927818	ENSG00000159403,ENSG00000257078,ENSG00000111676,ENSG00000111674
chr12	6938032	6938182	12:6938032-6938182	ENSG00000159403,ENSG00000257078,ENSG00000238795,ENSG00000271969,ENSG00000207708,ENSG00000207713,ENSG00000257084,ENSG00000111679,ENSG00000238923,ENSG00000272173,ENSG00000111678,ENSG00000111676,ENSG00000111674
chr12	6943512	6943662	12:6943512-6943662	ENSG00000205885,ENSG00000139178,ENSG00000159403,ENSG00000257078,ENSG00000239701,ENSG00000126749,ENSG00000238795,ENSG00000215021,ENSG00000271969,ENSG00000207708,ENSG00000207713,ENSG00000257084,ENSG00000111679,ENSG00000238923,ENSG00000272173,ENSG00000111678,ENSG00000111676,ENSG00000111674
chr12	6943852	6944002	12:6943852-6944002	ENSG00000159403,ENSG00000257078,ENSG00000238795,ENSG00000271969,ENSG00000207708,ENSG00000207713,ENSG00000257084,ENSG00000111679,ENSG00000238923,ENSG00000272173,ENSG00000111678,ENSG00000111676
chr12	6944672	6944822	12:6944672-6944822	ENSG00000159403,ENSG00000257078,ENSG00000238795,ENSG00000271969,ENSG00000207708,ENSG00000207713,ENSG00000257084,ENSG00000111679,ENSG00000238923,ENSG00000272173,ENSG00000111678,ENSG00000111676
chr12	6965172	6965322	12:6965172-6965322	ENSG00000257078,ENSG00000239701,ENSG00000126749,ENSG00000238795,ENSG00000215021,ENSG00000271969,ENSG00000207708,ENSG00000207713,ENSG00000257084,ENSG00000111679
chr12	6970752	6970902	12:6970752-6970902	ENSG00000205885,ENSG00000139178,ENSG00000159403,ENSG00000257078,ENSG00000239701,ENSG00000182326,ENSG00000111684,ENSG00000126749,ENSG00000238795,ENSG00000215021,ENSG00000271969,ENSG00000207708,ENSG00000207713,ENSG00000257084,ENSG00000111679
chr12	7018511	7018661	12:7018511-7018661	ENSG00000159403,ENSG00000257078,ENSG00000239701,ENSG00000111684
chr12	7018851	7019001	12:7018851-7019001	ENSG00000159403,ENSG00000257078,ENSG00000239701,ENSG00000111684
chr12	7060591	7060741	12:7060591-7060741	ENSG00000139178,ENSG00000159403,ENSG00000257078,ENSG00000239701,ENSG00000182326
chr12	7109199	7109349	12:7109199-7109349	ENSG00000200345,ENSG00000205885,ENSG00000139178,ENSG00000159403,ENSG00000182326
chr12	7124219	7124369	12:7124219-7124369	ENSG00000139182,ENSG00000256967,ENSG00000200345,ENSG00000139194,ENSG00000205885
chr12	7130279	7130429	12:7130279-7130429	ENSG00000285770,ENSG00000139182,ENSG00000256967,ENSG00000200345,ENSG00000139194
chr12	7142223	7142373	12:7142223-7142373	ENSG00000285770,ENSG00000139182,ENSG00000256967
chr12	7188639	7188789	12:7188639-7188789	ENSG00000139197,ENSG00000255572,ENSG00000285770
chr12	7188939	7189089	12:7188939-7189089	ENSG00000256480,ENSG00000139197,ENSG00000255572,ENSG00000285770,ENSG00000139182,ENSG00000256967
chr12	7189499	7189649	12:7189499-7189649	ENSG00000139197,ENSG00000255572,ENSG00000285770,ENSG00000139182
chr12	7219779	7219929	12:7219779-7219929	ENSG00000285142,ENSG00000284522,ENSG00000284591,ENSG00000284327,ENSG00000255977,ENSG00000256331,ENSG00000177575,ENSG00000215009,ENSG00000256480
chr12	7349559	7349709	12:7349559-7349709	ENSG00000201549,ENSG00000255977,ENSG00000256331,ENSG00000235868,ENSG00000177575,ENSG00000177675,ENSG00000215009,ENSG00000256480
chr12	7354659	7354809	12:7354659-7354809	ENSG00000177675,ENSG00000215009,ENSG00000256480
chr12	7396139	7396289	12:7396139-7396289	ENSG00000235868,ENSG00000177575,ENSG00000177675,ENSG00000215009,ENSG00000256480
chr12	7433379	7433529	12:7433379-7433529	ENSG00000256589,ENSG00000198178,ENSG00000284591,ENSG00000284327,ENSG00000255977,ENSG00000256331,ENSG00000235868,ENSG00000177575,ENSG00000255836,ENSG00000177675,ENSG00000215009,ENSG00000256480
chr12	7440119	7440269	12:7440119-7440269	ENSG00000177575,ENSG00000255836,ENSG00000177675,ENSG00000215009,ENSG00000256480
chr12	7460739	7460889	12:7460739-7460889	ENSG00000235868,ENSG00000177575,ENSG00000215009,ENSG00000256480
chr12	7588859	7589009	12:7588859-7589009	ENSG00000285142,ENSG00000284522,ENSG00000284591,ENSG00000284327,ENSG00000255977,ENSG00000256331,ENSG00000235868,ENSG00000177575,ENSG00000256480
chr12	7638779	7638929	12:7638779-7638929	ENSG00000285142,ENSG00000284522,ENSG00000284591,ENSG00000284327,ENSG00000255977,ENSG00000256331,ENSG00000235868,ENSG00000177575,ENSG00000215009,ENSG00000256480
chr12	7677499	7677649	12:7677499-7677649	ENSG00000199912,ENSG00000111704,ENSG00000201549,ENSG00000205857,ENSG00000198178,ENSG00000187569,ENSG00000111701,ENSG00000285142,ENSG00000284522,ENSG00000284591,ENSG00000284327,ENSG00000255977,ENSG00000256331,ENSG00000235868,ENSG00000177575,ENSG00000215009,ENSG00000256480
chr12	7695279	7695429	12:7695279-7695429	ENSG00000277952,ENSG00000111704,ENSG00000201549,ENSG00000205857,ENSG00000198178,ENSG00000187569,ENSG00000184344,ENSG00000111701,ENSG00000285142,ENSG00000284591,ENSG00000284327,ENSG00000255977,ENSG00000256331,ENSG00000235868,ENSG00000177575,ENSG00000215009,ENSG00000256480
chr12	7695659	7695809	12:7695659-7695809	ENSG00000277952,ENSG00000111704,ENSG00000201549,ENSG00000205857,ENSG00000198178,ENSG00000187569,ENSG00000184344,ENSG00000111701,ENSG00000285142,ENSG00000284522,ENSG00000284591,ENSG00000284327,ENSG00000255977,ENSG00000256331,ENSG00000235868,ENSG00000177575,ENSG00000215009,ENSG00000256480
chr12	7806979	7807129	12:7806979-7807129	ENSG00000199912,ENSG00000111704,ENSG00000201549,ENSG00000205857,ENSG00000198178,ENSG00000187569,ENSG00000285142
chr12	7832228	7832378	12:7832228-7832378	ENSG00000287713,ENSG00000173262
chr12	7847379	7847529	12:7847379-7847529	ENSG00000176654,ENSG00000255885,ENSG00000278459,ENSG00000201663,ENSG00000287713,ENSG00000173262
chr12	7847619	7847769	12:7847619-7847769	ENSG00000176654,ENSG00000255885,ENSG00000241828,ENSG00000278459,ENSG00000201663,ENSG00000287713,ENSG00000173262,ENSG00000111704,ENSG00000201549
chr12	7859979	7860129	12:7859979-7860129	ENSG00000255356,ENSG00000176654,ENSG00000255885,ENSG00000241828,ENSG00000278459,ENSG00000173262
chr12	7860639	7860789	12:7860639-7860789	ENSG00000240739,ENSG00000255356,ENSG00000176654,ENSG00000255885,ENSG00000241828,ENSG00000278459,ENSG00000173262
chr12	7905160	7905310	12:7905160-7905310	ENSG00000255356,ENSG00000176654,ENSG00000255885,ENSG00000173262
chr12	7907237	7907387	12:7907237-7907387	ENSG00000255356,ENSG00000176654,ENSG00000255885,ENSG00000173262
chr12	7933319	7933469	12:7933319-7933469	ENSG00000256136,ENSG00000240739,ENSG00000288043,ENSG00000059804,ENSG00000255356,ENSG00000176654,ENSG00000255885,ENSG00000241828,ENSG00000278459,ENSG00000173262,ENSG00000205857
chr12	7936279	7936429	12:7936279-7936429	ENSG00000240739,ENSG00000288043,ENSG00000059804,ENSG00000255356,ENSG00000176654
chr12	7958759	7958909	12:7958759-7958909	ENSG00000288043,ENSG00000059804
chr12	7960779	7960929	12:7960779-7960929	ENSG00000256101,ENSG00000240739,ENSG00000206636,ENSG00000288043,ENSG00000059804,ENSG00000255356,ENSG00000176654,ENSG00000255885,ENSG00000241828,ENSG00000278459,ENSG00000173262,ENSG00000111704
chr12	7970699	7970849	12:7970699-7970849	ENSG00000240739,ENSG00000206636,ENSG00000288043,ENSG00000059804,ENSG00000176654,ENSG00000255885,ENSG00000173262
chr12	7976939	7977089	12:7976939-7977089	ENSG00000256136,ENSG00000240739,ENSG00000206636,ENSG00000288043,ENSG00000176654,ENSG00000255885
chr12	7995399	7995549	12:7995399-7995549	ENSG00000240739,ENSG00000255885,ENSG00000241828,ENSG00000278459,ENSG00000173262
chr12	8011439	8011589	12:8011439-8011589	ENSG00000255581,ENSG00000255964,ENSG00000282080,ENSG00000240739
chr12	8026639	8026789	12:8026639-8026789	ENSG00000201780,ENSG00000205846,ENSG00000214487,ENSG00000238152,ENSG00000256136,ENSG00000284673,ENSG00000284687,ENSG00000242661,ENSG00000277952,ENSG00000256552,ENSG00000226091,ENSG00000286504,ENSG00000276417,ENSG00000226711,ENSG00000111729,ENSG00000284697,ENSG00000279865,ENSG00000089818,ENSG00000065970,ENSG00000255581,ENSG00000255964,ENSG00000282080,ENSG00000240739,ENSG00000255356,ENSG00000176654,ENSG00000255885,ENSG00000278459,ENSG00000111704
chr12	8027099	8027249	12:8027099-8027249	ENSG00000256136,ENSG00000284673,ENSG00000284697,ENSG00000279865,ENSG00000089818,ENSG00000065970,ENSG00000255581,ENSG00000255964,ENSG00000282080,ENSG00000240739,ENSG00000176654
chr12	8032599	8032749	12:8032599-8032749	ENSG00000065970
chr12	8046099	8046249	12:8046099-8046249	ENSG00000065970
chr12	8066379	8066529	12:8066379-8066529	ENSG00000177586,ENSG00000256136,ENSG00000256589,ENSG00000111729,ENSG00000284697,ENSG00000279865,ENSG00000089818,ENSG00000171860
chr12	8077319	8077469	12:8077319-8077469	ENSG00000284697,ENSG00000279865,ENSG00000089818
chr12	8078479	8078629	12:8078479-8078629	ENSG00000256136,ENSG00000284697,ENSG00000279865,ENSG00000089818,ENSG00000171860
chr12	8082139	8082289	12:8082139-8082289	ENSG00000177586,ENSG00000284673,ENSG00000284687,ENSG00000242661,ENSG00000226091,ENSG00000276417,ENSG00000226711,ENSG00000284393,ENSG00000235602,ENSG00000111729,ENSG00000284697,ENSG00000279865,ENSG00000089818,ENSG00000171860
chr12	8108919	8109069	12:8108919-8109069	ENSG00000177586,ENSG00000256136,ENSG00000284673,ENSG00000284687,ENSG00000242661,ENSG00000277952,ENSG00000256101,ENSG00000256552,ENSG00000226091,ENSG00000286504,ENSG00000215241,ENSG00000254016,ENSG00000171847,ENSG00000276417,ENSG00000226711,ENSG00000256171,ENSG00000284393,ENSG00000235602,ENSG00000111729,ENSG00000284697
chr12	8154623	8154773	12:8154623-8154773	ENSG00000276417,ENSG00000226711,ENSG00000196946,ENSG00000256171,ENSG00000284393,ENSG00000235602,ENSG00000111729
chr12	8157039	8157189	12:8157039-8157189	ENSG00000201780,ENSG00000243830,ENSG00000205846,ENSG00000177586,ENSG00000256136,ENSG00000284673,ENSG00000284687,ENSG00000242661,ENSG00000277952,ENSG00000256101,ENSG00000256552,ENSG00000226091,ENSG00000286504,ENSG00000256589,ENSG00000276417,ENSG00000244050,ENSG00000226711,ENSG00000196946,ENSG00000256171,ENSG00000284393,ENSG00000235602,ENSG00000111729
chr12	8221499	8221649	12:8221499-8221649	ENSG00000256136,ENSG00000284673,ENSG00000284687,ENSG00000242661,ENSG00000277952,ENSG00000256101,ENSG00000256552,ENSG00000226091,ENSG00000286504,ENSG00000256589,ENSG00000254016,ENSG00000171847,ENSG00000275367,ENSG00000276417,ENSG00000244050,ENSG00000226711,ENSG00000284393,ENSG00000235602,ENSG00000111729
chr12	8243079	8243229	12:8243079-8243229	ENSG00000201780,ENSG00000243830,ENSG00000205846,ENSG00000177586,ENSG00000284673,ENSG00000284687,ENSG00000242661,ENSG00000256101,ENSG00000256552,ENSG00000226091,ENSG00000286504,ENSG00000256589,ENSG00000286895,ENSG00000215241,ENSG00000164845,ENSG00000254016,ENSG00000171847,ENSG00000276417,ENSG00000226711,ENSG00000256171,ENSG00000284393,ENSG00000235602,ENSG00000111729
chr12	8243499	8243649	12:8243499-8243649	ENSG00000243830,ENSG00000177586,ENSG00000284673,ENSG00000284687,ENSG00000242661,ENSG00000256101,ENSG00000256552,ENSG00000226091,ENSG00000286504,ENSG00000256589,ENSG00000286895,ENSG00000215241,ENSG00000164845,ENSG00000276417,ENSG00000226711,ENSG00000111729
chr12	8544359	8544509	12:8544359-8544509	ENSG00000252727,ENSG00000238943,ENSG00000255801,ENSG00000166523,ENSG00000246115,ENSG00000166527,ENSG00000201780,ENSG00000243830,ENSG00000205846,ENSG00000256136
chr12	8550619	8550769	12:8550619-8550769	ENSG00000252727,ENSG00000238943,ENSG00000255801,ENSG00000166523,ENSG00000246115,ENSG00000166527,ENSG00000201780,ENSG00000243830,ENSG00000205846,ENSG00000177586
chr12	8554579	8554729	12:8554579-8554729	ENSG00000255967,ENSG00000280345,ENSG00000252727,ENSG00000238943,ENSG00000255801,ENSG00000166523,ENSG00000246115,ENSG00000166527,ENSG00000201780,ENSG00000243830,ENSG00000205846,ENSG00000177586,ENSG00000256136,ENSG00000284673,ENSG00000284687,ENSG00000242661,ENSG00000277952,ENSG00000256552,ENSG00000226091,ENSG00000286504,ENSG00000256589
chr12	8609106	8609256	12:8609106-8609256	ENSG00000255967,ENSG00000280345,ENSG00000111732,ENSG00000252727,ENSG00000238943,ENSG00000255801,ENSG00000166527
chr12	8618579	8618729	12:8618579-8618729	ENSG00000255829,ENSG00000197614,ENSG00000255967,ENSG00000280345,ENSG00000111732,ENSG00000252727,ENSG00000238943,ENSG00000255801,ENSG00000246115,ENSG00000166527,ENSG00000201780,ENSG00000243830,ENSG00000205846,ENSG00000242661,ENSG00000256589
chr12	8676763	8676913	12:8676763-8676913	ENSG00000249790,ENSG00000256661,ENSG00000166532,ENSG00000256004,ENSG00000255829,ENSG00000197614
chr12	8681399	8681549	12:8681399-8681549	ENSG00000214776,ENSG00000255753,ENSG00000255776,ENSG00000213049,ENSG00000111752,ENSG00000282022,ENSG00000166535,ENSG00000256904,ENSG00000249790,ENSG00000256661,ENSG00000244131,ENSG00000166532,ENSG00000256004,ENSG00000255829,ENSG00000197614,ENSG00000255967,ENSG00000280345,ENSG00000252727,ENSG00000238943,ENSG00000246115,ENSG00000166527,ENSG00000201780,ENSG00000205846,ENSG00000177586,ENSG00000214487,ENSG00000238152,ENSG00000256136,ENSG00000277952,ENSG00000256101
chr12	8682179	8682329	12:8682179-8682329	ENSG00000214776,ENSG00000255776,ENSG00000166535,ENSG00000256904,ENSG00000249790,ENSG00000256661,ENSG00000244131,ENSG00000166532,ENSG00000256004,ENSG00000255829,ENSG00000197614,ENSG00000255967,ENSG00000280345
chr12	8687879	8688029	12:8687879-8688029	ENSG00000255753,ENSG00000255776,ENSG00000213049,ENSG00000111752,ENSG00000282022,ENSG00000166535,ENSG00000256904,ENSG00000249790,ENSG00000256661,ENSG00000244131,ENSG00000166532,ENSG00000256004,ENSG00000255829,ENSG00000197614,ENSG00000255967,ENSG00000280345,ENSG00000252727,ENSG00000238943,ENSG00000246115,ENSG00000166527,ENSG00000201780,ENSG00000243830,ENSG00000205846,ENSG00000177586,ENSG00000214487,ENSG00000238152,ENSG00000284673,ENSG00000284687,ENSG00000242661,ENSG00000256552,ENSG00000226091,ENSG00000286504
chr12	8688152	8688302	12:8688152-8688302	ENSG00000249790,ENSG00000256661,ENSG00000244131,ENSG00000166532,ENSG00000255829,ENSG00000197614
chr12	8692659	8692809	12:8692659-8692809	ENSG00000249790,ENSG00000256661,ENSG00000244131,ENSG00000166532,ENSG00000255829,ENSG00000197614
chr12	8697527	8697677	12:8697527-8697677	ENSG00000249790,ENSG00000244131,ENSG00000166532
chr12	8697747	8697897	12:8697747-8697897	ENSG00000249790,ENSG00000244131,ENSG00000166532
chr12	8709579	8709729	12:8709579-8709729	ENSG00000244131
chr12	8712738	8712888	12:8712738-8712888	ENSG00000244131
chr12	8823639	8823789	12:8823639-8823789	ENSG00000166535,ENSG00000256904,ENSG00000249790,ENSG00000256661
chr12	8860579	8860729	12:8860579-8860729	ENSG00000166535,ENSG00000249790,ENSG00000256661,ENSG00000255829,ENSG00000197614,ENSG00000256136
chr12	8890679	8890829	12:8890679-8890829	-
chr12	8914179	8914329	12:8914179-8914329	ENSG00000111752,ENSG00000282022
chr12	8914859	8915009	12:8914859-8915009	ENSG00000111752,ENSG00000282022
chr12	8949399	8949549	12:8949399-8949549	ENSG00000139187,ENSG00000003056,ENSG00000111752,ENSG00000282022
chr12	8949659	8949809	12:8949659-8949809	ENSG00000255776,ENSG00000213049,ENSG00000139187,ENSG00000003056,ENSG00000111752,ENSG00000282022
chr12	8949979	8950129	12:8949979-8950129	ENSG00000255776,ENSG00000213049,ENSG00000139187,ENSG00000003056,ENSG00000111752,ENSG00000282022
chr12	8989579	8989729	12:8989579-8989729	ENSG00000213049,ENSG00000257105,ENSG00000139187
chr12	8996839	8996989	12:8996839-8996989	ENSG00000255776,ENSG00000213049,ENSG00000257105,ENSG00000139187,ENSG00000256136
chr12	9039519	9039669	12:9039519-9039669	ENSG00000255776,ENSG00000213049
chr12	9049672	9049822	12:9049672-9049822	ENSG00000255776,ENSG00000213049
chr12	9064239	9064389	12:9064239-9064389	ENSG00000255753,ENSG00000175899,ENSG00000245105,ENSG00000214851
chr12	9065019	9065169	12:9065019-9065169	ENSG00000255753,ENSG00000175899,ENSG00000245105,ENSG00000214851
chr12	9115979	9116129	12:9115979-9116129	ENSG00000256427,ENSG00000237248,ENSG00000231503,ENSG00000283429,ENSG00000256720,ENSG00000256937,ENSG00000175899
chr12	9149019	9149169	12:9149019-9149169	ENSG00000255753,ENSG00000212440,ENSG00000256427,ENSG00000237248,ENSG00000231503,ENSG00000283429,ENSG00000256069,ENSG00000256817,ENSG00000256720,ENSG00000256937,ENSG00000175899
chr12	9163519	9163669	12:9163519-9163669	ENSG00000111796,ENSG00000287577,ENSG00000286911,ENSG00000255753,ENSG00000212440,ENSG00000256427,ENSG00000237248,ENSG00000231503,ENSG00000283429,ENSG00000256069,ENSG00000256817,ENSG00000126838,ENSG00000256720,ENSG00000256937,ENSG00000175899,ENSG00000201780,ENSG00000243830,ENSG00000205846,ENSG00000214487,ENSG00000238152,ENSG00000256136,ENSG00000242661
chr12	9167519	9167669	12:9167519-9167669	ENSG00000287577,ENSG00000286911,ENSG00000255753,ENSG00000256427,ENSG00000237248,ENSG00000231503,ENSG00000283429,ENSG00000256069,ENSG00000256817,ENSG00000126838,ENSG00000256720,ENSG00000256937,ENSG00000175899
chr12	9170039	9170189	12:9170039-9170189	ENSG00000256427,ENSG00000237248,ENSG00000231503,ENSG00000283429,ENSG00000256069,ENSG00000126838,ENSG00000256720,ENSG00000256937
chr12	9283899	9284049	12:9283899-9284049	ENSG00000255753,ENSG00000212440,ENSG00000111788,ENSG00000256427,ENSG00000237248,ENSG00000231503,ENSG00000283429,ENSG00000256069
chr12	9378670	9378820	12:9378670-9378820	ENSG00000278635,ENSG00000287577,ENSG00000260423,ENSG00000286911
chr12	9407499	9407649	12:9407499-9407649	ENSG00000278635,ENSG00000256673,ENSG00000287577,ENSG00000260423,ENSG00000286911,ENSG00000255753
chr12	9448199	9448349	12:9448199-9448349	ENSG00000284634,ENSG00000212432,ENSG00000214826,ENSG00000278635,ENSG00000287577,ENSG00000286911,ENSG00000255753
chr12	9455559	9455709	12:9455559-9455709	ENSG00000225231,ENSG00000257027,ENSG00000212345,ENSG00000111796,ENSG00000284634,ENSG00000212432,ENSG00000214826,ENSG00000278635,ENSG00000287577,ENSG00000260423,ENSG00000286911,ENSG00000255753,ENSG00000212440,ENSG00000256069,ENSG00000243830,ENSG00000214487,ENSG00000238152,ENSG00000242661,ENSG00000277952,ENSG00000256101,ENSG00000256552,ENSG00000286504
chr12	9469119	9469269	12:9469119-9469269	ENSG00000212345,ENSG00000111796,ENSG00000214776,ENSG00000212432,ENSG00000214826,ENSG00000278635,ENSG00000287577,ENSG00000260423,ENSG00000286911,ENSG00000255753,ENSG00000212440,ENSG00000177586
chr12	9509912	9510062	12:9509912-9510062	ENSG00000256975,ENSG00000214776,ENSG00000212440
chr12	9673859	9674009	12:9673859-9674009	ENSG00000069493,ENSG00000257027,ENSG00000256594,ENSG00000256442,ENSG00000272917,ENSG00000233719,ENSG00000212345,ENSG00000111796,ENSG00000287577,ENSG00000286911
chr12	9700019	9700169	12:9700019-9700169	ENSG00000184293,ENSG00000256582,ENSG00000213443,ENSG00000069493,ENSG00000257027,ENSG00000256594,ENSG00000256442,ENSG00000272917,ENSG00000233719,ENSG00000212345,ENSG00000111796,ENSG00000284634,ENSG00000287577,ENSG00000286911
chr12	9708279	9708429	12:9708279-9708429	ENSG00000184293,ENSG00000256582,ENSG00000213443,ENSG00000257027,ENSG00000256594,ENSG00000256442,ENSG00000272917,ENSG00000233719,ENSG00000212345,ENSG00000111796,ENSG00000284634
chr12	9708959	9709109	12:9708959-9709109	ENSG00000256582,ENSG00000256594,ENSG00000256442,ENSG00000272917,ENSG00000233719,ENSG00000212345,ENSG00000284634
chr12	9721479	9721629	12:9721479-9721629	ENSG00000184293,ENSG00000256594,ENSG00000256442,ENSG00000272917,ENSG00000233719,ENSG00000212345,ENSG00000111796
chr12	9743197	9743347	12:9743197-9743347	ENSG00000225231,ENSG00000110848,ENSG00000184293,ENSG00000256594,ENSG00000256442,ENSG00000272917,ENSG00000233719,ENSG00000212345
chr12	9748779	9748929	12:9748779-9748929	ENSG00000172322,ENSG00000231560,ENSG00000225231,ENSG00000188393,ENSG00000256797,ENSG00000150045,ENSG00000110848,ENSG00000184293,ENSG00000256594,ENSG00000256442,ENSG00000272917,ENSG00000233719,ENSG00000212345,ENSG00000111796
chr12	9750859	9751009	12:9750859-9751009	ENSG00000231560,ENSG00000225231,ENSG00000188393,ENSG00000256797,ENSG00000150045,ENSG00000110848
chr12	9753499	9753649	12:9753499-9753649	ENSG00000231560,ENSG00000225231,ENSG00000188393,ENSG00000256797,ENSG00000150045,ENSG00000110848,ENSG00000184293
chr12	9775503	9775653	12:9775503-9775653	ENSG00000172322,ENSG00000231560,ENSG00000225231,ENSG00000150045,ENSG00000110848
chr12	9798139	9798289	12:9798139-9798289	ENSG00000172322,ENSG00000231560,ENSG00000225231,ENSG00000256797,ENSG00000150045,ENSG00000256912,ENSG00000110848,ENSG00000212345
chr12	9814296	9814446	12:9814296-9814446	ENSG00000225231,ENSG00000188393,ENSG00000256797,ENSG00000150045,ENSG00000256912
chr12	9869476	9869626	12:9869476-9869626	ENSG00000225231,ENSG00000256797,ENSG00000255882,ENSG00000110852,ENSG00000150045
chr12	9869816	9869966	12:9869816-9869966	ENSG00000225231,ENSG00000256797,ENSG00000255882,ENSG00000110852,ENSG00000150045
chr12	9925876	9926026	12:9925876-9926026	ENSG00000172322,ENSG00000231560,ENSG00000225231,ENSG00000188393,ENSG00000256797,ENSG00000150045
chr12	10010016	10010166	12:10010016-10010166	ENSG00000256660,ENSG00000165682,ENSG00000172322,ENSG00000231560,ENSG00000225231
chr12	10016956	10017106	12:10016956-10017106	ENSG00000165685,ENSG00000173391,ENSG00000172243,ENSG00000256660,ENSG00000165682,ENSG00000172322,ENSG00000231560,ENSG00000225231,ENSG00000150045
chr12	10018479	10018629	12:10018479-10018629	ENSG00000256660,ENSG00000165682,ENSG00000172322
chr12	10031456	10031606	12:10031456-10031606	ENSG00000165685,ENSG00000173391,ENSG00000172243,ENSG00000255734,ENSG00000223042,ENSG00000256626,ENSG00000197992,ENSG00000256803,ENSG00000165682,ENSG00000172322,ENSG00000231560,ENSG00000225231
chr12	10031816	10031966	12:10031816-10031966	ENSG00000256039,ENSG00000257016,ENSG00000180574,ENSG00000134545,ENSG00000165685,ENSG00000173391,ENSG00000172243,ENSG00000255734,ENSG00000223042,ENSG00000150048,ENSG00000256626,ENSG00000197992,ENSG00000256803,ENSG00000256660,ENSG00000165682,ENSG00000172322,ENSG00000231560,ENSG00000225231,ENSG00000188393,ENSG00000256797,ENSG00000150045,ENSG00000287577,ENSG00000286911,ENSG00000214487,ENSG00000238152
chr12	10042289	10042439	12:10042289-10042439	ENSG00000256626
chr12	10067376	10067526	12:10067376-10067526	ENSG00000172243,ENSG00000255734,ENSG00000223042,ENSG00000197992
chr12	10068096	10068246	12:10068096-10068246	ENSG00000165685,ENSG00000173391,ENSG00000172243,ENSG00000255734,ENSG00000223042,ENSG00000150048,ENSG00000256626,ENSG00000197992,ENSG00000172322,ENSG00000231560,ENSG00000225231,ENSG00000150045,ENSG00000212345,ENSG00000111796,ENSG00000256101
chr12	10069216	10069366	12:10069216-10069366	ENSG00000172243,ENSG00000255734,ENSG00000223042,ENSG00000150048,ENSG00000197992,ENSG00000172322,ENSG00000231560
chr12	10097716	10097866	12:10097716-10097866	ENSG00000255734,ENSG00000223042,ENSG00000150048
chr12	10098982	10099132	12:10098982-10099132	ENSG00000255734,ENSG00000223042,ENSG00000150048
chr12	10101036	10101186	12:10101036-10101186	ENSG00000172243,ENSG00000255734,ENSG00000150048
chr12	10101336	10101486	12:10101336-10101486	ENSG00000255734,ENSG00000150048
chr12	10140116	10140266	12:10140116-10140266	ENSG00000165685,ENSG00000173391,ENSG00000172243,ENSG00000255734,ENSG00000231560,ENSG00000225231
chr12	10153416	10153566	12:10153416-10153566	ENSG00000165685,ENSG00000173391
chr12	10212336	10212486	12:10212336-10212486	ENSG00000256039,ENSG00000257016,ENSG00000180574,ENSG00000255958,ENSG00000139112,ENSG00000165685,ENSG00000173391
chr12	10212816	10212966	12:10212816-10212966	ENSG00000255958,ENSG00000139112,ENSG00000165685
chr12	10220496	10220646	12:10220496-10220646	ENSG00000256039,ENSG00000257016,ENSG00000180574,ENSG00000134539,ENSG00000255958,ENSG00000139112,ENSG00000165685,ENSG00000173391
chr12	10311416	10311566	12:10311416-10311566	ENSG00000256039,ENSG00000257016,ENSG00000180574,ENSG00000134545,ENSG00000134539
chr12	10331756	10331906	12:10331756-10331906	ENSG00000256039,ENSG00000257016,ENSG00000180574,ENSG00000134545,ENSG00000256288
chr12	10341027	10341177	12:10341027-10341177	ENSG00000256039,ENSG00000257016,ENSG00000180574,ENSG00000134545,ENSG00000256155,ENSG00000256288
chr12	10364996	10365146	12:10364996-10365146	ENSG00000256039,ENSG00000257016,ENSG00000180574,ENSG00000134545,ENSG00000245648,ENSG00000256155
chr12	10392516	10392666	12:10392516-10392666	ENSG00000256039,ENSG00000257016,ENSG00000180574,ENSG00000134545,ENSG00000205810,ENSG00000183542,ENSG00000255819,ENSG00000213809,ENSG00000245648,ENSG00000256155
chr12	10395451	10395601	12:10395451-10395601	ENSG00000183542,ENSG00000255819,ENSG00000213809
chr12	10395796	10395946	12:10395796-10395946	ENSG00000256039,ENSG00000257016,ENSG00000180574,ENSG00000134545,ENSG00000205810,ENSG00000183542,ENSG00000255819,ENSG00000213809
chr12	10409536	10409686	12:10409536-10409686	ENSG00000134545,ENSG00000205810,ENSG00000183542,ENSG00000255819
chr12	10435876	10436026	12:10435876-10436026	ENSG00000134545,ENSG00000205809,ENSG00000205810,ENSG00000255641,ENSG00000255819
chr12	10562436	10562586	12:10562436-10562586	ENSG00000256039,ENSG00000257016,ENSG00000180574
chr12	10607988	10608138	12:10607988-10608138	ENSG00000111196,ENSG00000256667
chr12	10613556	10613706	12:10613556-10613706	ENSG00000111196,ENSG00000256667,ENSG00000256039,ENSG00000257016,ENSG00000180574
chr12	10641492	10641642	12:10641492-10641642	-
chr12	10641876	10642026	12:10641876-10642026	ENSG00000230657,ENSG00000197870,ENSG00000212128,ENSG00000111215,ENSG00000256651,ENSG00000121318,ENSG00000121381,ENSG00000121314,ENSG00000121377,ENSG00000060140,ENSG00000111196,ENSG00000256667,ENSG00000256039,ENSG00000257016,ENSG00000180574,ENSG00000134545,ENSG00000165685,ENSG00000173391,ENSG00000256589
chr12	10667696	10667846	12:10667696-10667846	ENSG00000060140
chr12	10669676	10669826	12:10669676-10669826	ENSG00000060140
chr12	10674136	10674286	12:10674136-10674286	ENSG00000060140
chr12	10716816	10716966	12:10716816-10716966	ENSG00000060138
chr12	10717536	10717686	12:10717536-10717686	ENSG00000060138
chr12	10722056	10722206	12:10722056-10722206	ENSG00000256651,ENSG00000121318,ENSG00000121381,ENSG00000121314,ENSG00000121377,ENSG00000256888,ENSG00000060138,ENSG00000256667
chr12	10723336	10723486	12:10723336-10723486	ENSG00000060138
chr12	10750176	10750326	12:10750176-10750326	ENSG00000256651,ENSG00000121318,ENSG00000121381,ENSG00000121314,ENSG00000121377,ENSG00000235930,ENSG00000256888,ENSG00000256667
chr12	10771236	10771386	12:10771236-10771386	ENSG00000275119,ENSG00000256657,ENSG00000256651,ENSG00000121318,ENSG00000121381,ENSG00000121314,ENSG00000121377,ENSG00000235930
chr12	10873479	10873629	12:10873479-10873629	ENSG00000134551,ENSG00000212128,ENSG00000256682,ENSG00000111215,ENSG00000256651,ENSG00000121318,ENSG00000121381,ENSG00000121314
chr12	10886314	10886464	12:10886314-10886464	ENSG00000134551,ENSG00000212128,ENSG00000256682,ENSG00000111215,ENSG00000256651,ENSG00000121318,ENSG00000231887
chr12	10959916	10960066	12:10959916-10960066	ENSG00000256019,ENSG00000255837,ENSG00000212126,ENSG00000134551,ENSG00000212128,ENSG00000256682,ENSG00000111215
chr12	10967536	10967686	12:10967536-10967686	ENSG00000197870,ENSG00000275119,ENSG00000256188,ENSG00000226761,ENSG00000256019,ENSG00000256436,ENSG00000255837,ENSG00000212126,ENSG00000212125,ENSG00000134551,ENSG00000212128,ENSG00000256682,ENSG00000111215,ENSG00000256651,ENSG00000121318,ENSG00000231887,ENSG00000121381,ENSG00000121314,ENSG00000121377
chr12	10968936	10969086	12:10968936-10969086	ENSG00000230657,ENSG00000197870,ENSG00000275119,ENSG00000186136,ENSG00000256981,ENSG00000256188,ENSG00000256400,ENSG00000226761,ENSG00000256019,ENSG00000256436,ENSG00000255837,ENSG00000212126,ENSG00000212125,ENSG00000134551,ENSG00000212128,ENSG00000256682,ENSG00000111215,ENSG00000256651,ENSG00000121318,ENSG00000231887,ENSG00000121381,ENSG00000121314,ENSG00000121377
chr12	11015836	11015986	12:11015836-11015986	ENSG00000256188,ENSG00000256400,ENSG00000256274,ENSG00000226761,ENSG00000256019,ENSG00000256436,ENSG00000212124,ENSG00000255837,ENSG00000212126,ENSG00000134551,ENSG00000212128,ENSG00000111215,ENSG00000256651,ENSG00000121318,ENSG00000121381
chr12	11085536	11085686	12:11085536-11085686	ENSG00000197870,ENSG00000256981,ENSG00000256188,ENSG00000256400,ENSG00000255374,ENSG00000256274,ENSG00000226761,ENSG00000256019,ENSG00000256436,ENSG00000111215,ENSG00000121318,ENSG00000121314
chr12	11171096	11171246	12:11171096-11171246	ENSG00000186136,ENSG00000256537,ENSG00000256712,ENSG00000256981,ENSG00000256188,ENSG00000226761,ENSG00000212127,ENSG00000275778,ENSG00000231887
chr12	11171576	11171726	12:11171576-11171726	ENSG00000197870,ENSG00000275119,ENSG00000256657,ENSG00000186136,ENSG00000256537,ENSG00000256712,ENSG00000256981,ENSG00000256188,ENSG00000256400,ENSG00000256274,ENSG00000226761,ENSG00000256019,ENSG00000256436,ENSG00000255837,ENSG00000212126,ENSG00000212127,ENSG00000134551,ENSG00000212128,ENSG00000256682,ENSG00000275778,ENSG00000111215,ENSG00000256651,ENSG00000121318,ENSG00000231887,ENSG00000121381,ENSG00000121314,ENSG00000121377
chr12	11199723	11199873	12:11199723-11199873	ENSG00000275119,ENSG00000256657,ENSG00000186136,ENSG00000256651,ENSG00000121381,ENSG00000121314,ENSG00000121377,ENSG00000235930
chr12	11228402	11228552	12:11228402-11228552	ENSG00000230657,ENSG00000197870,ENSG00000275119,ENSG00000186136,ENSG00000111215,ENSG00000256651,ENSG00000121318,ENSG00000121381,ENSG00000121314,ENSG00000121377
chr12	11351841	11351991	12:11351841-11351991	ENSG00000251655,ENSG00000230657,ENSG00000197870
chr12	11360319	11360469	12:11360319-11360469	ENSG00000251655,ENSG00000230657
chr12	11391561	11391711	12:11391561-11391711	ENSG00000121335,ENSG00000251655,ENSG00000230657
chr12	11483021	11483171	12:11483021-11483171	ENSG00000274551,ENSG00000270863,ENSG00000237303,ENSG00000255790,ENSG00000230657,ENSG00000197870,ENSG00000275119,ENSG00000256651,ENSG00000121381,ENSG00000121314,ENSG00000121377,ENSG00000235930
chr12	11486681	11486831	12:11486681-11486831	ENSG00000274551,ENSG00000270863,ENSG00000277705,ENSG00000278654,ENSG00000237303,ENSG00000255790,ENSG00000121335,ENSG00000230657,ENSG00000197870,ENSG00000275119,ENSG00000111215,ENSG00000256651,ENSG00000121318,ENSG00000121381,ENSG00000121314,ENSG00000121377,ENSG00000235930
chr12	11500641	11500791	12:11500641-11500791	ENSG00000274551,ENSG00000270863,ENSG00000277705,ENSG00000278654,ENSG00000121335
chr12	11545541	11545691	12:11545541-11545691	ENSG00000247157,ENSG00000251747,ENSG00000256237,ENSG00000274551,ENSG00000270863
chr12	11554081	11554231	12:11554081-11554231	ENSG00000247157,ENSG00000251747,ENSG00000256237,ENSG00000274551
chr12	11576263	11576413	12:11576263-11576413	ENSG00000256237
chr12	11580521	11580671	12:11580521-11580671	-
chr12	11581341	11581491	12:11581341-11581491	ENSG00000256237
chr12	11648781	11648931	12:11648781-11648931	ENSG00000139083
chr12	11649141	11649291	12:11649141-11649291	ENSG00000139083
chr12	11649601	11649751	12:11649601-11649751	ENSG00000139083
chr12	11698101	11698251	12:11698101-11698251	-
chr12	11705141	11705291	12:11705141-11705291	-
chr12	11718801	11718951	12:11718801-11718951	-
chr12	11719881	11720031	12:11719881-11720031	-
chr12	11725021	11725171	12:11725021-11725171	-
chr12	11731541	11731691	12:11731541-11731691	-
chr12	11746181	11746331	12:11746181-11746331	ENSG00000139083
chr12	11766201	11766351	12:11766201-11766351	-
chr12	11766701	11766851	12:11766701-11766851	-
chr12	11796121	11796271	12:11796121-11796271	-
chr12	11798941	11799091	12:11798941-11799091	ENSG00000121380,ENSG00000274551,ENSG00000270863,ENSG00000226761,ENSG00000111215,ENSG00000256651,ENSG00000121318,ENSG00000121381,ENSG00000121314,ENSG00000121377
chr12	11822241	11822391	12:11822241-11822391	-
chr12	11839321	11839471	12:11839321-11839471	-
chr12	11862961	11863111	12:11862961-11863111	-
chr12	11864121	11864271	12:11864121-11864271	-
chr12	11878118	11878268	12:11878118-11878268	-
chr12	11884801	11884951	12:11884801-11884951	ENSG00000139083
chr12	11885421	11885571	12:11885421-11885571	ENSG00000139083,ENSG00000274551
chr12	11958801	11958951	12:11958801-11958951	ENSG00000274551,ENSG00000270863
chr12	11959240	11959390	12:11959240-11959390	-
chr12	12009361	12009511	12:12009361-12009511	-
chr12	12033441	12033591	12:12033441-12033591	ENSG00000247157,ENSG00000121380,ENSG00000256237,ENSG00000274551,ENSG00000270863
chr12	12036121	12036271	12:12036121-12036271	ENSG00000121380
chr12	12081941	12082091	12:12081941-12082091	ENSG00000121380,ENSG00000198134,ENSG00000283475
chr12	12095161	12095311	12:12095161-12095311	ENSG00000121380,ENSG00000198134,ENSG00000283475
chr12	12099241	12099391	12:12099241-12099391	ENSG00000121380,ENSG00000198134,ENSG00000283475,ENSG00000199551,ENSG00000270857
chr12	12147241	12147391	12:12147241-12147391	ENSG00000198134,ENSG00000283475,ENSG00000242405,ENSG00000199551
chr12	12160121	12160271	12:12160121-12160271	ENSG00000242405,ENSG00000199551
chr12	12181641	12181791	12:12181641-12181791	ENSG00000199551
chr12	12183021	12183171	12:12183021-12183171	ENSG00000199551
chr12	12191141	12191291	12:12191141-12191291	ENSG00000199551
chr12	12239261	12239411	12:12239261-12239411	ENSG00000070018,ENSG00000199551,ENSG00000270857
chr12	12266941	12267091	12:12266941-12267091	ENSG00000198134,ENSG00000283475,ENSG00000070018,ENSG00000199551,ENSG00000270857,ENSG00000207010
chr12	12267241	12267391	12:12267241-12267391	ENSG00000198134,ENSG00000283475,ENSG00000070018,ENSG00000199551,ENSG00000270857,ENSG00000207010
chr12	12282891	12283041	12:12282891-12283041	ENSG00000207010
chr12	12294701	12294851	12:12294701-12294851	ENSG00000207010
chr12	12327901	12328051	12:12327901-12328051	ENSG00000121380
chr12	12333481	12333631	12:12333481-12333631	ENSG00000111261,ENSG00000243141
chr12	12334468	12334618	12:12334468-12334618	ENSG00000111261,ENSG00000243141
chr12	12336177	12336327	12:12336177-12336327	ENSG00000111261,ENSG00000243141
chr12	12338621	12338771	12:12338621-12338771	ENSG00000111261,ENSG00000243141,ENSG00000205791,ENSG00000165714
chr12	12357001	12357151	12:12357001-12357151	ENSG00000111261,ENSG00000205791,ENSG00000165714
chr12	12376781	12376931	12:12376781-12376931	ENSG00000111266,ENSG00000240424,ENSG00000275963
chr12	12387701	12387851	12:12387701-12387851	-
chr12	12398081	12398231	12:12398081-12398231	-
chr12	12398401	12398551	12:12398401-12398551	-
chr12	12425741	12425891	12:12425741-12425891	-
chr12	12439841	12439991	12:12439841-12439991	ENSG00000271370,ENSG00000255670,ENSG00000275963
chr12	12442701	12442851	12:12442701-12442851	ENSG00000271370
chr12	12443601	12443751	12:12443601-12443751	ENSG00000271370
chr12	12449721	12449871	12:12449721-12449871	ENSG00000271370
chr12	12456677	12456827	12:12456677-12456827	ENSG00000271370
chr12	12475041	12475191	12:12475041-12475191	ENSG00000255670
chr12	12481750	12481900	12:12481750-12481900	ENSG00000255670
chr12	12562601	12562751	12:12562601-12562751	ENSG00000111266,ENSG00000240424,ENSG00000275963
chr12	12564121	12564271	12:12564121-12564271	ENSG00000111266,ENSG00000240424
chr12	12611701	12611851	12:12611701-12611851	ENSG00000111266,ENSG00000240424,ENSG00000111269,ENSG00000271215,ENSG00000275963,ENSG00000257004
chr12	12612561	12612711	12:12612561-12612711	ENSG00000111269,ENSG00000271215
chr12	12656001	12656151	12:12656001-12656151	ENSG00000275963,ENSG00000257004
chr12	12684902	12685052	12:12684902-12685052	ENSG00000183150,ENSG00000257004
chr12	12690381	12690531	12:12690381-12690531	ENSG00000183150,ENSG00000111276
chr12	12696201	12696351	12:12696201-12696351	ENSG00000275963,ENSG00000183150,ENSG00000257004,ENSG00000111276
chr12	12696621	12696771	12:12696621-12696771	ENSG00000275963,ENSG00000183150,ENSG00000257004,ENSG00000111276
chr12	12704721	12704871	12:12704721-12704871	ENSG00000275963,ENSG00000183150,ENSG00000257004,ENSG00000111276
chr12	12716296	12716446	12:12716296-12716446	ENSG00000111276,ENSG00000256658,ENSG00000178878
chr12	12717161	12717311	12:12717161-12717311	ENSG00000111276,ENSG00000256658,ENSG00000178878
chr12	12725361	12725511	12:12725361-12725511	ENSG00000275963,ENSG00000183150,ENSG00000111276,ENSG00000256658,ENSG00000178878
chr12	12726861	12727011	12:12726861-12727011	ENSG00000111276,ENSG00000256658,ENSG00000178878
chr12	12749501	12749651	12:12749501-12749651	-
chr12	12758961	12759111	12:12758961-12759111	ENSG00000207983
chr12	12776341	12776491	12:12776341-12776491	ENSG00000207983,ENSG00000270296
chr12	12779601	12779751	12:12779601-12779751	ENSG00000207983,ENSG00000270296
chr12	12786896	12787046	12:12786896-12787046	ENSG00000178878
chr12	12788905	12789055	12:12788905-12789055	ENSG00000178878
chr12	12803341	12803491	12:12803341-12803491	ENSG00000213782
chr12	12808041	12808191	12:12808041-12808191	ENSG00000213782
chr12	12813241	12813391	12:12813241-12813391	ENSG00000213782
chr12	12819781	12819931	12:12819781-12819931	ENSG00000213782
chr12	12820081	12820231	12:12820081-12820231	ENSG00000213782
chr12	12823381	12823531	12:12823381-12823531	ENSG00000213782
chr12	12837141	12837291	12:12837141-12837291	ENSG00000242329,ENSG00000241352
chr12	12838501	12838651	12:12838501-12838651	ENSG00000242329,ENSG00000241352
chr12	12840061	12840211	12:12840061-12840211	ENSG00000242329,ENSG00000241352
chr12	12870541	12870691	12:12870541-12870691	ENSG00000241352,ENSG00000234498
chr12	12872241	12872391	12:12872241-12872391	ENSG00000241352,ENSG00000234498
chr12	12883401	12883551	12:12883401-12883551	ENSG00000241352,ENSG00000234498,ENSG00000013588
chr12	12891381	12891531	12:12891381-12891531	ENSG00000241352,ENSG00000013588,ENSG00000111291
chr12	12899629	12899779	12:12899629-12899779	ENSG00000013588
chr12	12899861	12900011	12:12899861-12900011	ENSG00000013588
chr12	12901581	12901731	12:12901581-12901731	ENSG00000013588
chr12	12916401	12916551	12:12916401-12916551	ENSG00000283759,ENSG00000247498,ENSG00000111291,ENSG00000256011
chr12	12916721	12916871	12:12916721-12916871	ENSG00000013588,ENSG00000283759,ENSG00000247498,ENSG00000111291,ENSG00000256011,ENSG00000243129
chr12	12922281	12922431	12:12922281-12922431	ENSG00000283759,ENSG00000247498,ENSG00000111291,ENSG00000256011
chr12	12927461	12927611	12:12927461-12927611	ENSG00000247498,ENSG00000111291,ENSG00000256011
chr12	12927661	12927811	12:12927661-12927811	ENSG00000247498,ENSG00000111291,ENSG00000256011
chr12	12979821	12979971	12:12979821-12979971	ENSG00000247498,ENSG00000111291,ENSG00000256011,ENSG00000221611,ENSG00000013583,ENSG00000243129
chr12	12983563	12983713	12:12983563-12983713	ENSG00000247498,ENSG00000111291,ENSG00000256011,ENSG00000221611,ENSG00000013583
chr12	12992537	12992687	12:12992537-12992687	ENSG00000013583,ENSG00000183935,ENSG00000255621
chr12	13000301	13000451	12:13000301-13000451	ENSG00000013583,ENSG00000183935,ENSG00000255621,ENSG00000243129,ENSG00000084444
chr12	13001366	13001516	12:13001366-13001516	ENSG00000013583,ENSG00000183935,ENSG00000255621,ENSG00000243129
chr12	13033613	13033763	12:13033613-13033763	ENSG00000243129,ENSG00000084444
chr12	13049944	13050094	12:13049944-13050094	ENSG00000243129,ENSG00000084444
chr12	13079561	13079711	12:13079561-13079711	ENSG00000111291,ENSG00000256011,ENSG00000243129,ENSG00000084444,ENSG00000273079,ENSG00000201476,ENSG00000201909,ENSG00000287928,ENSG00000200475
chr12	13098281	13098431	12:13098281-13098431	ENSG00000243129,ENSG00000084444,ENSG00000111305,ENSG00000134531
chr12	13098541	13098691	12:13098541-13098691	ENSG00000243129,ENSG00000084444,ENSG00000111305,ENSG00000134531
chr12	13099141	13099291	12:13099141-13099291	ENSG00000111305
chr12	13101041	13101191	12:13101041-13101191	ENSG00000111305
chr12	13125261	13125411	12:13125261-13125411	ENSG00000111291,ENSG00000256011,ENSG00000243129,ENSG00000084444,ENSG00000273079,ENSG00000201476,ENSG00000201909,ENSG00000277935,ENSG00000287928,ENSG00000200475
chr12	13164442	13164592	12:13164442-13164592	-
chr12	13164981	13165131	12:13164981-13165131	ENSG00000200475
chr12	13165581	13165731	12:13165581-13165731	-
chr12	13196521	13196671	12:13196521-13196671	ENSG00000111291,ENSG00000243129,ENSG00000084444,ENSG00000111305,ENSG00000134531
chr12	13199061	13199211	12:13199061-13199211	ENSG00000134531
chr12	13204581	13204731	12:13204581-13204731	ENSG00000134531
chr12	13206461	13206611	12:13206461-13206611	ENSG00000111291,ENSG00000243129,ENSG00000134531
chr12	13234180	13234330	12:13234180-13234330	-
chr12	13255861	13256011	12:13255861-13256011	ENSG00000286869,ENSG00000273079,ENSG00000201476,ENSG00000201909,ENSG00000277935,ENSG00000287928,ENSG00000200475
chr12	13257481	13257631	12:13257481-13257631	ENSG00000273079,ENSG00000201476,ENSG00000201909,ENSG00000277935,ENSG00000287928,ENSG00000200475
chr12	13275461	13275611	12:13275461-13275611	ENSG00000286869,ENSG00000273079,ENSG00000201476,ENSG00000201909,ENSG00000277935,ENSG00000287928,ENSG00000200475
chr12	13362352	13362502	12:13362352-13362502	ENSG00000180861,ENSG00000201476,ENSG00000201909,ENSG00000277935,ENSG00000287928
chr12	13390521	13390671	12:13390521-13390671	ENSG00000180861,ENSG00000201476,ENSG00000201909
chr12	13534883	13535033	12:13534883-13535033	ENSG00000273079,ENSG00000201476,ENSG00000201909,ENSG00000256306,ENSG00000277935,ENSG00000287928
chr12	13661361	13661511	12:13661361-13661511	ENSG00000273079,ENSG00000201476,ENSG00000201909,ENSG00000287928,ENSG00000200475
chr12	13864201	13864351	12:13864201-13864351	ENSG00000273079,ENSG00000256346
chr12	14071826	14071976	12:14071826-14071976	ENSG00000273079
chr12	14167161	14167311	12:14167161-14167311	ENSG00000273079,ENSG00000256346,ENSG00000227760
chr12	14238313	14238463	12:14238313-14238463	ENSG00000227760,ENSG00000256084,ENSG00000255763
chr12	14251401	14251551	12:14251401-14251551	ENSG00000227760,ENSG00000256084,ENSG00000255763,ENSG00000251908,ENSG00000255749,ENSG00000121316,ENSG00000255649,ENSG00000200830,ENSG00000256751
chr12	14256261	14256411	12:14256261-14256411	ENSG00000251908,ENSG00000255749
chr12	14256641	14256791	12:14256641-14256791	ENSG00000227760,ENSG00000256084,ENSG00000255763,ENSG00000251908,ENSG00000255749,ENSG00000244573,ENSG00000121316,ENSG00000255649,ENSG00000200830,ENSG00000256751
chr12	14257761	14257911	12:14257761-14257911	ENSG00000227760,ENSG00000256084,ENSG00000255763,ENSG00000251908,ENSG00000255749,ENSG00000244573,ENSG00000171681,ENSG00000121316,ENSG00000255649,ENSG00000200830,ENSG00000256751,ENSG00000070019
chr12	14260081	14260231	12:14260081-14260231	ENSG00000227760,ENSG00000256084,ENSG00000255763,ENSG00000244573,ENSG00000121316,ENSG00000255649,ENSG00000200830,ENSG00000256751,ENSG00000070019
chr12	14260501	14260651	12:14260501-14260651	ENSG00000256084
chr12	14260781	14260931	12:14260781-14260931	ENSG00000256084
chr12	14365501	14365651	12:14365501-14365651	ENSG00000227760,ENSG00000256084,ENSG00000255763,ENSG00000244573,ENSG00000171681,ENSG00000121316,ENSG00000255649,ENSG00000200830,ENSG00000256751
chr12	14365921	14366071	12:14365921-14366071	ENSG00000227760,ENSG00000256084,ENSG00000255763,ENSG00000244573,ENSG00000171681,ENSG00000121316,ENSG00000200830,ENSG00000256751
chr12	14373421	14373571	12:14373421-14373571	ENSG00000244573,ENSG00000171681
chr12	14384941	14385091	12:14384941-14385091	ENSG00000256084,ENSG00000244573,ENSG00000171681,ENSG00000255649
chr12	14385201	14385351	12:14385201-14385351	ENSG00000171681
chr12	14403769	14403919	12:14403769-14403919	-
chr12	14416781	14416931	12:14416781-14416931	ENSG00000256084,ENSG00000255763,ENSG00000171681,ENSG00000255649,ENSG00000200830
chr12	14417841	14417991	12:14417841-14417991	ENSG00000227760,ENSG00000256084,ENSG00000255763,ENSG00000171681,ENSG00000121316,ENSG00000255649,ENSG00000200830,ENSG00000256751
chr12	14421001	14421151	12:14421001-14421151	ENSG00000227760,ENSG00000256084,ENSG00000171681,ENSG00000121316,ENSG00000255649,ENSG00000200830,ENSG00000256751
chr12	14443681	14443831	12:14443681-14443831	ENSG00000255649
chr12	14454241	14454391	12:14454241-14454391	ENSG00000121316,ENSG00000255649,ENSG00000200830
chr12	14630221	14630371	12:14630221-14630371	ENSG00000227760,ENSG00000256084,ENSG00000121316,ENSG00000255649,ENSG00000200830,ENSG00000256751,ENSG00000070019,ENSG00000214772
chr12	14665588	14665738	12:14665588-14665738	ENSG00000255649,ENSG00000070019,ENSG00000214772
chr12	14716961	14717111	12:14716961-14717111	ENSG00000070019
chr12	14723801	14723951	12:14723801-14723951	ENSG00000070019
chr12	14770001	14770151	12:14770001-14770151	ENSG00000261324,ENSG00000197837,ENSG00000246705
chr12	14771101	14771251	12:14771101-14771251	ENSG00000261324,ENSG00000197837,ENSG00000246705,ENSG00000084463,ENSG00000182993
chr12	14774241	14774391	12:14774241-14774391	ENSG00000200830,ENSG00000070019,ENSG00000261324,ENSG00000197837,ENSG00000246705,ENSG00000084463,ENSG00000182993,ENSG00000179256
chr12	14802981	14803131	12:14802981-14803131	ENSG00000084463,ENSG00000182993,ENSG00000179256,ENSG00000286107
chr12	14803521	14803671	12:14803521-14803671	ENSG00000121316,ENSG00000255649,ENSG00000200830,ENSG00000256751,ENSG00000070019,ENSG00000261324,ENSG00000197837,ENSG00000246705,ENSG00000084463,ENSG00000182993,ENSG00000179256,ENSG00000286107,ENSG00000256650
chr12	14835293	14835443	12:14835293-14835443	ENSG00000179256,ENSG00000111339,ENSG00000256339
chr12	14836361	14836511	12:14836361-14836511	ENSG00000179256,ENSG00000111339,ENSG00000256339,ENSG00000256650
chr12	14841941	14842091	12:14841941-14842091	ENSG00000179256,ENSG00000111339,ENSG00000256339,ENSG00000255727,ENSG00000256650
chr12	14843441	14843591	12:14843441-14843591	ENSG00000179256,ENSG00000111339,ENSG00000256339,ENSG00000255727,ENSG00000256650
chr12	14849765	14849915	12:14849765-14849915	ENSG00000179256,ENSG00000111339,ENSG00000256339,ENSG00000256650
chr12	14884721	14884871	12:14884721-14884871	ENSG00000182993,ENSG00000111341,ENSG00000256650
chr12	14885861	14886011	12:14885861-14886011	ENSG00000182993,ENSG00000111341
chr12	14905361	14905511	12:14905361-14905511	ENSG00000070019,ENSG00000179256,ENSG00000111341,ENSG00000139055,ENSG00000139053,ENSG00000256650
chr12	14910221	14910371	12:14910221-14910371	ENSG00000139055
chr12	14948901	14949051	12:14948901-14949051	ENSG00000179256,ENSG00000139055,ENSG00000111348,ENSG00000139053,ENSG00000256650
chr12	14952361	14952511	12:14952361-14952511	ENSG00000070019,ENSG00000179256,ENSG00000139055,ENSG00000111348,ENSG00000139053,ENSG00000255727,ENSG00000256650
chr12	14952733	14952883	12:14952733-14952883	ENSG00000111348,ENSG00000139053
chr12	14960841	14960991	12:14960841-14960991	ENSG00000111348,ENSG00000139053
chr12	14961661	14961811	12:14961661-14961811	ENSG00000111348,ENSG00000139053
chr12	14995921	14996071	12:14995921-14996071	ENSG00000179256,ENSG00000255727,ENSG00000256650
chr12	15153021	15153171	12:15153021-15153171	ENSG00000134533,ENSG00000256650,ENSG00000255660
chr12	15221401	15221551	12:15221401-15221551	ENSG00000134533,ENSG00000256650,ENSG00000255660
chr12	15227201	15227351	12:15227201-15227351	ENSG00000134533,ENSG00000256650,ENSG00000256283
chr12	15269021	15269171	12:15269021-15269171	ENSG00000256650,ENSG00000256283
chr12	15276210	15276360	12:15276210-15276360	ENSG00000256283
chr12	15278901	15279051	12:15278901-15279051	ENSG00000256650,ENSG00000256283,ENSG00000243916
chr12	15279361	15279511	12:15279361-15279511	ENSG00000070019,ENSG00000134533,ENSG00000256650,ENSG00000256283,ENSG00000151490,ENSG00000243916,ENSG00000188991
chr12	15295952	15296102	12:15295952-15296102	ENSG00000243916
chr12	15337161	15337311	12:15337161-15337311	ENSG00000134533,ENSG00000243916
chr12	15404561	15404711	12:15404561-15404711	ENSG00000243916
chr12	15522661	15522811	12:15522661-15522811	ENSG00000243916
chr12	15527361	15527511	12:15527361-15527511	ENSG00000243916
chr12	15532481	15532631	12:15532481-15532631	ENSG00000151490
chr12	15540601	15540751	12:15540601-15540751	ENSG00000151490
chr12	15563801	15563951	12:15563801-15563951	ENSG00000151490,ENSG00000243916
chr12	15584561	15584711	12:15584561-15584711	ENSG00000151490,ENSG00000243916
chr12	15599441	15599591	12:15599441-15599591	ENSG00000200105
chr12	15605977	15606127	12:15605977-15606127	-
chr12	15629221	15629371	12:15629221-15629371	ENSG00000151491,ENSG00000200105
chr12	15637741	15637891	12:15637741-15637891	ENSG00000243916,ENSG00000151491,ENSG00000200105,ENSG00000255565,ENSG00000286303,ENSG00000283240,ENSG00000255871
chr12	15662721	15662871	12:15662721-15662871	ENSG00000151491,ENSG00000200105
chr12	15700681	15700831	12:15700681-15700831	ENSG00000256650,ENSG00000151491,ENSG00000200105,ENSG00000255565
chr12	15701336	15701486	12:15701336-15701486	ENSG00000200105
chr12	15728261	15728411	12:15728261-15728411	ENSG00000151491,ENSG00000200105
chr12	15754301	15754451	12:15754301-15754451	-
chr12	15780641	15780791	12:15780641-15780791	ENSG00000151491,ENSG00000255565
chr12	15789381	15789531	12:15789381-15789531	ENSG00000151491,ENSG00000255565,ENSG00000256627
chr12	15800441	15800591	12:15800441-15800591	ENSG00000256627
chr12	15856481	15856631	12:15856481-15856631	-
chr12	15882281	15882431	12:15882281-15882431	ENSG00000151491,ENSG00000023734,ENSG00000023697,ENSG00000188991
chr12	15911221	15911371	12:15911221-15911371	ENSG00000023697
chr12	15911521	15911671	12:15911521-15911671	ENSG00000023697
chr12	15928461	15928611	12:15928461-15928611	ENSG00000023697,ENSG00000188991
chr12	15978741	15978891	12:15978741-15978891	ENSG00000023697,ENSG00000256134,ENSG00000188991,ENSG00000256238,ENSG00000286303,ENSG00000256450,ENSG00000283240,ENSG00000255871,ENSG00000256896
chr12	15979221	15979371	12:15979221-15979371	ENSG00000023697,ENSG00000256134,ENSG00000188991
chr12	16118687	16118837	12:16118687-16118837	ENSG00000255871
chr12	16315077	16315227	12:16315077-16315227	ENSG00000188991
chr12	16347561	16347711	12:16347561-16347711	ENSG00000188991,ENSG00000008394
chr12	16347981	16348131	12:16347981-16348131	ENSG00000188991,ENSG00000008394
chr12	16349121	16349271	12:16349121-16349271	ENSG00000188991,ENSG00000008394
chr12	16360028	16360178	12:16360028-16360178	ENSG00000188991,ENSG00000008394,ENSG00000256238,ENSG00000286303
chr12	16386161	16386311	12:16386161-16386311	ENSG00000188991,ENSG00000008394,ENSG00000256238,ENSG00000286303,ENSG00000256450,ENSG00000283240,ENSG00000255871
chr12	16450221	16450371	12:16450221-16450371	ENSG00000188991,ENSG00000256238,ENSG00000286303,ENSG00000256450,ENSG00000283240,ENSG00000255871
chr12	16563631	16563781	12:16563631-16563781	ENSG00000286303,ENSG00000256450,ENSG00000048540,ENSG00000256564,ENSG00000283240,ENSG00000255871
chr12	16568981	16569131	12:16568981-16569131	ENSG00000188991,ENSG00000256238,ENSG00000286303,ENSG00000256450,ENSG00000048540,ENSG00000256564,ENSG00000283240,ENSG00000255871,ENSG00000213235,ENSG00000256896,ENSG00000256756
chr12	16606522	16606672	12:16606522-16606672	ENSG00000048540
chr12	16939941	16940091	12:16939941-16940091	ENSG00000188991,ENSG00000286303,ENSG00000256450,ENSG00000283240,ENSG00000255871,ENSG00000256211,ENSG00000213235,ENSG00000287455,ENSG00000212358,ENSG00000285724,ENSG00000242991,ENSG00000256896,ENSG00000256756,ENSG00000256389,ENSG00000256994
chr12	17097661	17097811	12:17097661-17097811	ENSG00000188991,ENSG00000283240,ENSG00000255871,ENSG00000256211,ENSG00000213235,ENSG00000287455,ENSG00000212358,ENSG00000285724,ENSG00000242991,ENSG00000256896,ENSG00000256756,ENSG00000256389,ENSG00000256994,ENSG00000283665,ENSG00000206662
chr12	17245704	17245854	12:17245704-17245854	ENSG00000285724,ENSG00000256896,ENSG00000256756,ENSG00000256389
chr12	17642141	17642291	12:17642141-17642291	ENSG00000283240,ENSG00000285724,ENSG00000256896,ENSG00000256756,ENSG00000256389,ENSG00000256994,ENSG00000283665,ENSG00000206662
chr12	17929101	17929251	12:17929101-17929251	ENSG00000188991,ENSG00000256450,ENSG00000283240,ENSG00000255871,ENSG00000256211,ENSG00000213235,ENSG00000287455,ENSG00000212358,ENSG00000285724,ENSG00000242991,ENSG00000256896,ENSG00000256756,ENSG00000256389,ENSG00000256994,ENSG00000283665,ENSG00000206662,ENSG00000111404,ENSG00000139144,ENSG00000255892,ENSG00000255648
chr12	17992161	17992311	12:17992161-17992311	ENSG00000256896,ENSG00000256756,ENSG00000256389,ENSG00000256994,ENSG00000283665,ENSG00000206662,ENSG00000111404
chr12	18430561	18430711	12:18430561-18430711	ENSG00000111404,ENSG00000139144,ENSG00000255892,ENSG00000255960,ENSG00000256138,ENSG00000139151,ENSG00000255993,ENSG00000255648,ENSG00000177938
chr12	18462581	18462731	12:18462581-18462731	ENSG00000139144,ENSG00000255892,ENSG00000255960,ENSG00000256138,ENSG00000255648
chr12	18644164	18644314	12:18644164-18644314	ENSG00000139151,ENSG00000255993,ENSG00000255648,ENSG00000177938
chr12	18674893	18675043	12:18674893-18675043	ENSG00000139151,ENSG00000255993,ENSG00000255648,ENSG00000177938
chr12	18861401	18861551	12:18861401-18861551	ENSG00000139151,ENSG00000255648,ENSG00000177938
chr12	18998521	18998671	12:18998521-18998671	ENSG00000139144,ENSG00000139151,ENSG00000255993,ENSG00000255648,ENSG00000177938,ENSG00000227525,ENSG00000256844
chr12	18999081	18999231	12:18999081-18999231	ENSG00000177938,ENSG00000227525,ENSG00000256844
chr12	18999841	18999991	12:18999841-18999991	ENSG00000139151,ENSG00000177938,ENSG00000227525,ENSG00000256844
chr12	19018761	19018911	12:19018761-19018911	ENSG00000139144,ENSG00000255892,ENSG00000139151,ENSG00000255993,ENSG00000177938,ENSG00000227525,ENSG00000256844
chr12	19037001	19037151	12:19037001-19037151	ENSG00000139151,ENSG00000255648,ENSG00000177938,ENSG00000227525,ENSG00000256844
chr12	19129619	19129769	12:19129619-19129769	ENSG00000227525,ENSG00000256844,ENSG00000052126,ENSG00000253284
chr12	19156101	19156251	12:19156101-19156251	ENSG00000227525,ENSG00000256844,ENSG00000052126,ENSG00000253284,ENSG00000240993
chr12	19190861	19191011	12:19190861-19191011	ENSG00000139144,ENSG00000139151,ENSG00000177938,ENSG00000227525,ENSG00000256844,ENSG00000052126,ENSG00000253284,ENSG00000240993
chr12	19263769	19263919	12:19263769-19263919	ENSG00000052126
chr12	19274041	19274191	12:19274041-19274191	ENSG00000256756,ENSG00000206662,ENSG00000111404,ENSG00000139144,ENSG00000255892,ENSG00000255960,ENSG00000256138,ENSG00000139151,ENSG00000255993,ENSG00000255648,ENSG00000177938,ENSG00000227525,ENSG00000256844,ENSG00000052126,ENSG00000253284,ENSG00000240993,ENSG00000245205,ENSG00000243854
chr12	19288736	19288886	12:19288736-19288886	ENSG00000052126,ENSG00000243854
chr12	19316541	19316691	12:19316541-19316691	ENSG00000052126,ENSG00000243854
chr12	19369751	19369901	12:19369751-19369901	-
chr12	19382101	19382251	12:19382101-19382251	ENSG00000245205,ENSG00000271462,ENSG00000243854
chr12	19403081	19403231	12:19403081-19403231	ENSG00000271462,ENSG00000255909,ENSG00000139154
chr12	19409481	19409631	12:19409481-19409631	ENSG00000271462,ENSG00000255909,ENSG00000139154
chr12	19431821	19431971	12:19431821-19431971	ENSG00000245205,ENSG00000200247,ENSG00000271462,ENSG00000139154
chr12	19439481	19439631	12:19439481-19439631	ENSG00000245205,ENSG00000200247,ENSG00000271462,ENSG00000255909,ENSG00000139154,ENSG00000243854
chr12	19440581	19440731	12:19440581-19440731	ENSG00000245205,ENSG00000200247,ENSG00000139154
chr12	19507981	19508131	12:19507981-19508131	ENSG00000240328,ENSG00000245205,ENSG00000139154
chr12	19530021	19530171	12:19530021-19530171	ENSG00000240328,ENSG00000245205
chr12	19546641	19546791	12:19546641-19546791	ENSG00000255892,ENSG00000240328,ENSG00000245205,ENSG00000200247,ENSG00000271462
chr12	19547401	19547551	12:19547401-19547551	ENSG00000111404,ENSG00000139144,ENSG00000255892,ENSG00000139151,ENSG00000177938,ENSG00000227525,ENSG00000275567,ENSG00000257022,ENSG00000240328,ENSG00000245205,ENSG00000200247,ENSG00000271462,ENSG00000243854
chr12	19572981	19573131	12:19572981-19573131	-
chr12	19575501	19575651	12:19575501-19575651	ENSG00000287074
chr12	19575981	19576131	12:19575981-19576131	ENSG00000285724,ENSG00000256896,ENSG00000256756,ENSG00000256389,ENSG00000256994,ENSG00000206662,ENSG00000111404,ENSG00000139144,ENSG00000255892,ENSG00000256138,ENSG00000139151,ENSG00000255993,ENSG00000255648,ENSG00000177938,ENSG00000227525,ENSG00000256844,ENSG00000240993,ENSG00000275567,ENSG00000257022,ENSG00000121351,ENSG00000134538,ENSG00000257062,ENSG00000205754,ENSG00000256157,ENSG00000200885,ENSG00000287074,ENSG00000240328,ENSG00000245205,ENSG00000200247,ENSG00000271462,ENSG00000243854
chr12	19577261	19577411	12:19577261-19577411	ENSG00000287074
chr12	19643761	19643911	12:19643761-19643911	-
chr12	19683301	19683451	12:19683301-19683451	ENSG00000200885
chr12	19683721	19683871	12:19683721-19683871	ENSG00000256896,ENSG00000256756,ENSG00000256389,ENSG00000256994,ENSG00000111404,ENSG00000139144,ENSG00000255892,ENSG00000256138,ENSG00000139151,ENSG00000255993,ENSG00000255648,ENSG00000177938,ENSG00000227525,ENSG00000256844,ENSG00000121351,ENSG00000134538,ENSG00000257062,ENSG00000205754,ENSG00000256157,ENSG00000200885,ENSG00000245205,ENSG00000271462,ENSG00000243854
chr12	19695361	19695511	12:19695361-19695511	ENSG00000200885
chr12	19712181	19712331	12:19712181-19712331	ENSG00000200885
chr12	19739315	19739465	12:19739315-19739465	ENSG00000200885
chr12	19744781	19744931	12:19744781-19744931	ENSG00000283665,ENSG00000206662,ENSG00000111404,ENSG00000139144,ENSG00000255892,ENSG00000256138,ENSG00000139151,ENSG00000255993,ENSG00000255648,ENSG00000177938,ENSG00000227525,ENSG00000256844,ENSG00000134538,ENSG00000257062,ENSG00000205754,ENSG00000256157,ENSG00000257046,ENSG00000139155,ENSG00000200885,ENSG00000243854
chr12	19778201	19778351	12:19778201-19778351	ENSG00000255910
chr12	19801021	19801171	12:19801021-19801171	-
chr12	19822581	19822731	12:19822581-19822731	-
chr12	19862781	19862931	12:19862781-19862931	-
chr12	19894870	19895020	12:19894870-19895020	-
chr12	19915801	19915951	12:19915801-19915951	-
chr12	19946661	19946811	12:19946661-19946811	ENSG00000256849,ENSG00000255910
chr12	19959461	19959611	12:19959461-19959611	-
chr12	19967661	19967811	12:19967661-19967811	ENSG00000177938,ENSG00000257062
chr12	19979723	19979873	12:19979723-19979873	-
chr12	19995101	19995251	12:19995101-19995251	-
chr12	19999240	19999390	12:19999240-19999390	-
chr12	20000341	20000491	12:20000341-20000491	ENSG00000256287
chr12	20000601	20000751	12:20000601-20000751	ENSG00000256287
chr12	20011321	20011471	12:20011321-20011471	ENSG00000256287
chr12	20024301	20024451	12:20024301-20024451	ENSG00000256287
chr12	20030981	20031131	12:20030981-20031131	ENSG00000255892,ENSG00000255648,ENSG00000257062,ENSG00000256157,ENSG00000256499,ENSG00000287075,ENSG00000256287
chr12	20097665	20097815	12:20097665-20097815	ENSG00000287075
chr12	20112941	20113091	12:20112941-20113091	ENSG00000256499,ENSG00000287075
chr12	20120406	20120556	12:20120406-20120556	ENSG00000256499
chr12	20150941	20151091	12:20150941-20151091	ENSG00000256499
chr12	20183732	20183882	12:20183732-20183882	-
chr12	20212249	20212399	12:20212249-20212399	-
chr12	20212781	20212931	12:20212781-20212931	ENSG00000111404,ENSG00000139144,ENSG00000255892,ENSG00000139151,ENSG00000255993,ENSG00000255648,ENSG00000177938,ENSG00000275567,ENSG00000257022,ENSG00000121361,ENSG00000121351,ENSG00000134538,ENSG00000257062,ENSG00000205754,ENSG00000256157,ENSG00000256499,ENSG00000287075
chr12	20245604	20245754	12:20245604-20245754	-
chr12	20280261	20280411	12:20280261-20280411	-
chr12	20350581	20350731	12:20350581-20350731	ENSG00000134538,ENSG00000257062,ENSG00000172572
chr12	20368181	20368331	12:20368181-20368331	ENSG00000172572,ENSG00000256879
chr12	20368461	20368611	12:20368461-20368611	ENSG00000172572,ENSG00000256879
chr12	20369561	20369711	12:20369561-20369711	ENSG00000172572,ENSG00000256879
chr12	20369951	20370101	12:20369951-20370101	ENSG00000172572,ENSG00000256879
chr12	20370101	20370251	12:20370101-20370251	ENSG00000172572,ENSG00000256879
chr12	20377081	20377231	12:20377081-20377231	ENSG00000172572,ENSG00000256879
chr12	20404701	20404851	12:20404701-20404851	ENSG00000131982
chr12	20415141	20415291	12:20415141-20415291	ENSG00000131982
chr12	20435142	20435292	12:20435142-20435292	ENSG00000131982
chr12	20436541	20436691	12:20436541-20436691	ENSG00000131982
chr12	20438601	20438751	12:20438601-20438751	ENSG00000131982
chr12	20466081	20466231	12:20466081-20466231	ENSG00000131982
chr12	20472181	20472331	12:20472181-20472331	ENSG00000256157,ENSG00000131982
chr12	20483921	20484071	12:20483921-20484071	-
chr12	20492341	20492491	12:20492341-20492491	ENSG00000131982
chr12	20525239	20525389	12:20525239-20525389	-
chr12	20547921	20548071	12:20547921-20548071	ENSG00000256663
chr12	20549241	20549391	12:20549241-20549391	ENSG00000256663
chr12	20555921	20556071	12:20555921-20556071	ENSG00000256663
chr12	20567581	20567731	12:20567581-20567731	ENSG00000172572
chr12	20601821	20601971	12:20601821-20601971	-
chr12	20629646	20629796	12:20629646-20629796	-
chr12	20646361	20646511	12:20646361-20646511	ENSG00000257062,ENSG00000139155
chr12	20705001	20705151	12:20705001-20705151	ENSG00000134538,ENSG00000256157,ENSG00000139155
chr12	20722241	20722391	12:20722241-20722391	ENSG00000256157,ENSG00000139155
chr12	20798681	20798831	12:20798681-20798831	ENSG00000256157,ENSG00000257046,ENSG00000111700
chr12	20808737	20808887	12:20808737-20808887	ENSG00000256157,ENSG00000257046,ENSG00000111700
chr12	20883441	20883591	12:20883441-20883591	ENSG00000134538,ENSG00000257062,ENSG00000205754,ENSG00000256157,ENSG00000257046,ENSG00000111700
chr12	20950332	20950482	12:20950332-20950482	ENSG00000257062,ENSG00000205754
chr12	21170001	21170151	12:21170001-21170151	ENSG00000134538,ENSG00000257062
chr12	21276941	21277091	12:21276941-21277091	ENSG00000121351,ENSG00000134538
chr12	21416841	21416991	12:21416841-21416991	ENSG00000121351,ENSG00000084453
chr12	21437601	21437751	12:21437601-21437751	ENSG00000111726,ENSG00000134548,ENSG00000256021,ENSG00000121350,ENSG00000121351,ENSG00000084453
chr12	21438241	21438391	12:21438241-21438391	ENSG00000256021,ENSG00000121350
chr12	21477041	21477191	12:21477041-21477191	ENSG00000256021
chr12	21501261	21501411	12:21501261-21501411	ENSG00000134548,ENSG00000111711,ENSG00000004700,ENSG00000256021
chr12	21501621	21501771	12:21501621-21501771	ENSG00000111726,ENSG00000134548,ENSG00000111711,ENSG00000004700,ENSG00000256021,ENSG00000121350,ENSG00000121351
chr12	21502217	21502367	12:21502217-21502367	ENSG00000111711,ENSG00000004700
chr12	21527856	21528006	12:21527856-21528006	ENSG00000134548
chr12	21560345	21560495	12:21560345-21560495	-
chr12	21608336	21608486	12:21608336-21608486	ENSG00000111713
chr12	21615601	21615751	12:21615601-21615751	ENSG00000111726,ENSG00000275567,ENSG00000257022,ENSG00000069431,ENSG00000121361,ENSG00000255644,ENSG00000111716,ENSG00000285854,ENSG00000111713,ENSG00000134548,ENSG00000121351
chr12	21657841	21657991	12:21657841-21657991	ENSG00000111726,ENSG00000275567,ENSG00000257022,ENSG00000069431,ENSG00000121361,ENSG00000255644,ENSG00000256615,ENSG00000111716,ENSG00000285854,ENSG00000111713,ENSG00000134548,ENSG00000256021
chr12	21717908	21718058	12:21717908-21718058	ENSG00000275567,ENSG00000257022,ENSG00000069431,ENSG00000121361,ENSG00000255644
chr12	21989906	21990056	12:21989906-21990056	ENSG00000255627,ENSG00000275567,ENSG00000257022,ENSG00000069431,ENSG00000121361,ENSG00000255644
chr12	21992901	21993051	12:21992901-21993051	ENSG00000212172,ENSG00000111726,ENSG00000255627,ENSG00000275567,ENSG00000257022,ENSG00000069431,ENSG00000121361,ENSG00000255644
chr12	22083279	22083429	12:22083279-22083429	ENSG00000256714,ENSG00000212172,ENSG00000283582,ENSG00000111726
chr12	22101081	22101231	12:22101081-22101231	ENSG00000256714,ENSG00000212172,ENSG00000283582,ENSG00000274624,ENSG00000111726
chr12	22102041	22102191	12:22102041-22102191	ENSG00000256714,ENSG00000212172,ENSG00000283582,ENSG00000274624,ENSG00000111726
chr12	22271141	22271291	12:22271141-22271291	ENSG00000212172,ENSG00000283582,ENSG00000111728
chr12	22275961	22276111	12:22275961-22276111	ENSG00000256714,ENSG00000212172,ENSG00000283582,ENSG00000111728,ENSG00000111726
chr12	22282401	22282551	12:22282401-22282551	ENSG00000256714,ENSG00000212172,ENSG00000283582,ENSG00000111728
chr12	22283281	22283431	12:22283281-22283431	ENSG00000256714,ENSG00000212172,ENSG00000283582,ENSG00000111728,ENSG00000111726,ENSG00000275567,ENSG00000257022
chr12	22288161	22288311	12:22288161-22288311	ENSG00000256714,ENSG00000212172,ENSG00000283582,ENSG00000111728
chr12	22312441	22312591	12:22312441-22312591	ENSG00000256714,ENSG00000212172,ENSG00000283582
chr12	22335621	22335771	12:22335621-22335771	ENSG00000256714,ENSG00000212172,ENSG00000283582,ENSG00000111728,ENSG00000111726
chr12	22443521	22443671	12:22443521-22443671	ENSG00000256973,ENSG00000256714,ENSG00000212172,ENSG00000283582,ENSG00000111728,ENSG00000111726
chr12	22459980	22460130	12:22459980-22460130	ENSG00000256973,ENSG00000256714,ENSG00000111726
chr12	22477268	22477418	12:22477268-22477418	ENSG00000256973,ENSG00000111731
chr12	22477941	22478091	12:22477941-22478091	ENSG00000256973,ENSG00000111731
chr12	22518161	22518311	12:22518161-22518311	ENSG00000256774,ENSG00000256371,ENSG00000111731
chr12	22528121	22528271	12:22528121-22528271	ENSG00000256774,ENSG00000256371,ENSG00000111731
chr12	22544181	22544331	12:22544181-22544331	ENSG00000256774,ENSG00000256371,ENSG00000111731,ENSG00000250166
chr12	22544521	22544671	12:22544521-22544671	ENSG00000139163,ENSG00000257023,ENSG00000256774,ENSG00000256371,ENSG00000111731,ENSG00000250166,ENSG00000111726
chr12	22625061	22625211	12:22625061-22625211	ENSG00000139163,ENSG00000257023,ENSG00000256774,ENSG00000256371,ENSG00000111731,ENSG00000250166
chr12	22653861	22654011	12:22653861-22654011	ENSG00000139163,ENSG00000256774,ENSG00000256371
chr12	22658341	22658491	12:22658341-22658491	ENSG00000256774,ENSG00000256371
chr12	22684665	22684815	12:22684665-22684815	ENSG00000241451
chr12	22687486	22687636	12:22687486-22687636	ENSG00000241451,ENSG00000256995
chr12	22687821	22687971	12:22687821-22687971	ENSG00000241451,ENSG00000256995,ENSG00000256774,ENSG00000256371
chr12	22730198	22730348	12:22730198-22730348	ENSG00000256923,ENSG00000241451
chr12	22739040	22739190	12:22739040-22739190	ENSG00000256923,ENSG00000241451
chr12	22856201	22856351	12:22856201-22856351	ENSG00000256995
chr12	22974981	22975131	12:22974981-22975131	ENSG00000256473,ENSG00000256321,ENSG00000256353,ENSG00000241451,ENSG00000256995
chr12	22979001	22979151	12:22979001-22979151	ENSG00000256995
chr12	22980001	22980151	12:22980001-22980151	ENSG00000256473,ENSG00000256321,ENSG00000256995
chr12	23083448	23083598	12:23083448-23083598	ENSG00000256321,ENSG00000256353
chr12	23084741	23084891	12:23084741-23084891	ENSG00000255745,ENSG00000244662,ENSG00000256473,ENSG00000256321,ENSG00000256353,ENSG00000241451,ENSG00000256995,ENSG00000256774,ENSG00000256371,ENSG00000256714,ENSG00000212172,ENSG00000275567,ENSG00000257022
chr12	23139181	23139331	12:23139181-23139331	ENSG00000256321,ENSG00000256353
chr12	23205301	23205451	12:23205301-23205451	ENSG00000256473,ENSG00000256321
chr12	23253341	23253491	12:23253341-23253491	ENSG00000256473,ENSG00000115934,ENSG00000256321
chr12	23270161	23270311	12:23270161-23270311	ENSG00000256473,ENSG00000256321
chr12	23295081	23295231	12:23295081-23295231	ENSG00000256473,ENSG00000256321
chr12	23376361	23376511	12:23376361-23376511	ENSG00000256473
chr12	23729521	23729671	12:23729521-23729671	ENSG00000256473,ENSG00000134532
chr12	23757666	23757816	12:23757666-23757816	ENSG00000256473
chr12	23778581	23778731	12:23778581-23778731	ENSG00000256473
chr12	23834200	23834350	12:23834200-23834350	ENSG00000256473
chr12	23887147	23887297	12:23887147-23887297	ENSG00000256473
chr12	23887561	23887711	12:23887561-23887711	ENSG00000256473
chr12	23949801	23949951	12:23949801-23949951	ENSG00000134532
chr12	24039141	24039291	12:24039141-24039291	ENSG00000255745,ENSG00000240481,ENSG00000244662,ENSG00000256473
chr12	24039801	24039951	12:24039801-24039951	-
chr12	24045981	24046131	12:24045981-24046131	ENSG00000256473
chr12	24054541	24054691	12:24054541-24054691	-
chr12	24111681	24111831	12:24111681-24111831	ENSG00000255745,ENSG00000240481,ENSG00000216192
chr12	24201670	24201820	12:24201670-24201820	ENSG00000216192
chr12	24223151	24223301	12:24223151-24223301	ENSG00000256120,ENSG00000216192
chr12	24227061	24227211	12:24227061-24227211	ENSG00000256120,ENSG00000216192
chr12	24349561	24349711	12:24349561-24349711	ENSG00000255745,ENSG00000240481,ENSG00000244662,ENSG00000256852,ENSG00000197503,ENSG00000256473,ENSG00000134532
chr12	24508154	24508304	12:24508154-24508304	-
chr12	24562121	24562271	12:24562121-24562271	ENSG00000256852,ENSG00000197503,ENSG00000134532
chr12	24562461	24562611	12:24562461-24562611	ENSG00000256852,ENSG00000197503,ENSG00000134532
chr12	24596922	24597072	12:24596922-24597072	ENSG00000255745,ENSG00000240481,ENSG00000244662,ENSG00000256852,ENSG00000197503
chr12	24601101	24601251	12:24601101-24601251	ENSG00000255745,ENSG00000240481,ENSG00000256482,ENSG00000244662,ENSG00000256852,ENSG00000197503,ENSG00000256473
chr12	24608881	24609031	12:24608881-24609031	ENSG00000255745,ENSG00000240481,ENSG00000244662,ENSG00000256852,ENSG00000197503
chr12	24779006	24779156	12:24779006-24779156	ENSG00000255745,ENSG00000240481
chr12	24850586	24850736	12:24850586-24850736	ENSG00000256482
chr12	24852061	24852211	12:24852061-24852211	ENSG00000255745,ENSG00000240481,ENSG00000256482
chr12	24853701	24853851	12:24853701-24853851	ENSG00000255745,ENSG00000240481,ENSG00000256482
chr12	24855041	24855191	12:24855041-24855191	ENSG00000256482
chr12	24855681	24855831	12:24855681-24855831	ENSG00000255745,ENSG00000256482
chr12	24861841	24861991	12:24861841-24861991	ENSG00000256482
chr12	24895058	24895208	12:24895058-24895208	ENSG00000060982,ENSG00000278969
chr12	24901081	24901231	12:24901081-24901231	ENSG00000255745,ENSG00000240481,ENSG00000060982,ENSG00000256482,ENSG00000278969
chr12	24902203	24902353	12:24902203-24902353	ENSG00000060982,ENSG00000278969
chr12	24909741	24909891	12:24909741-24909891	ENSG00000255745,ENSG00000060982,ENSG00000256482,ENSG00000278969
chr12	24921761	24921911	12:24921761-24921911	ENSG00000240481
chr12	24944081	24944231	12:24944081-24944231	ENSG00000060982,ENSG00000255921
chr12	24946583	24946733	12:24946583-24946733	ENSG00000060982,ENSG00000255921
chr12	24947041	24947191	12:24947041-24947191	ENSG00000240481,ENSG00000060982,ENSG00000255921,ENSG00000213736,ENSG00000258449,ENSG00000276842
chr12	24949041	24949191	12:24949041-24949191	ENSG00000060982,ENSG00000255921
chr12	24960356	24960506	12:24960356-24960506	ENSG00000213736
chr12	24991621	24991771	12:24991621-24991771	ENSG00000226397,ENSG00000118308,ENSG00000258546,ENSG00000258449,ENSG00000276842
chr12	24998081	24998231	12:24998081-24998231	ENSG00000226397,ENSG00000118308,ENSG00000258449,ENSG00000276842
chr12	25040690	25040840	12:25040690-25040840	ENSG00000118308,ENSG00000258449,ENSG00000276842
chr12	25071421	25071571	12:25071421-25071571	ENSG00000118308,ENSG00000258546,ENSG00000258449,ENSG00000276842
chr12	25083321	25083471	12:25083321-25083471	ENSG00000118308,ENSG00000258546,ENSG00000258449,ENSG00000276842
chr12	25130821	25130971	12:25130821-25130971	ENSG00000226397,ENSG00000258546,ENSG00000258449,ENSG00000276842
chr12	25151581	25151731	12:25151581-25151731	ENSG00000258546,ENSG00000258449,ENSG00000276842,ENSG00000118307
chr12	25195141	25195291	12:25195141-25195291	ENSG00000118307,ENSG00000205707,ENSG00000274987,ENSG00000275197
chr12	25195482	25195632	12:25195482-25195632	ENSG00000118307,ENSG00000205707
chr12	25241302	25241452	12:25241302-25241452	ENSG00000274987,ENSG00000275197,ENSG00000278743
chr12	25250961	25251111	12:25250961-25251111	ENSG00000118307,ENSG00000205707,ENSG00000133703,ENSG00000274987,ENSG00000275197,ENSG00000278743,ENSG00000201439,ENSG00000241846,ENSG00000279173
chr12	25276281	25276431	12:25276281-25276431	ENSG00000275197,ENSG00000201439,ENSG00000241846
chr12	25323061	25323211	12:25323061-25323211	ENSG00000201439
chr12	25385601	25385751	12:25385601-25385751	ENSG00000274987,ENSG00000275197,ENSG00000278743,ENSG00000201439,ENSG00000241846,ENSG00000279173
chr12	25386221	25386371	12:25386221-25386371	ENSG00000258449,ENSG00000276842,ENSG00000118307,ENSG00000205707,ENSG00000133703,ENSG00000274987,ENSG00000275197,ENSG00000278743,ENSG00000201439,ENSG00000241846,ENSG00000279173
chr12	25386581	25386731	12:25386581-25386731	ENSG00000274987,ENSG00000275197,ENSG00000278743,ENSG00000201439,ENSG00000241846,ENSG00000279173
chr12	25387293	25387443	12:25387293-25387443	ENSG00000274987,ENSG00000275197,ENSG00000278743,ENSG00000201439
chr12	25387541	25387691	12:25387541-25387691	ENSG00000274987,ENSG00000275197,ENSG00000278743,ENSG00000201439,ENSG00000241846,ENSG00000279173
chr12	25436421	25436571	12:25436421-25436571	ENSG00000201439,ENSG00000241846,ENSG00000279173,ENSG00000256079,ENSG00000255988
chr12	25458181	25458331	12:25458181-25458331	ENSG00000201439,ENSG00000241846,ENSG00000279173,ENSG00000256079,ENSG00000255988,ENSG00000257009
chr12	25529861	25530011	12:25529861-25530011	ENSG00000152936
chr12	25557945	25558095	12:25557945-25558095	ENSG00000152936,ENSG00000257009
chr12	25583637	25583787	12:25583637-25583787	ENSG00000257009
chr12	25615161	25615311	12:25615161-25615311	ENSG00000257009
chr12	25648561	25648711	12:25648561-25648711	ENSG00000152936,ENSG00000257009
chr12	25653941	25654091	12:25653941-25654091	ENSG00000152936,ENSG00000257009
chr12	25690121	25690271	12:25690121-25690271	-
chr12	25694181	25694331	12:25694181-25694331	ENSG00000257009
chr12	25719683	25719833	12:25719683-25719833	-
chr12	25745421	25745571	12:25745421-25745571	-
chr12	25769221	25769371	12:25769221-25769371	ENSG00000222950,ENSG00000255725
chr12	25776101	25776251	12:25776101-25776251	ENSG00000257009,ENSG00000222950,ENSG00000256686,ENSG00000255725,ENSG00000256256
chr12	25788801	25788951	12:25788801-25788951	ENSG00000257009,ENSG00000222950,ENSG00000256686,ENSG00000255725,ENSG00000283603,ENSG00000256256
chr12	25789561	25789711	12:25789561-25789711	ENSG00000222950,ENSG00000255725
chr12	25792144	25792294	12:25792144-25792294	ENSG00000255725
chr12	25794701	25794851	12:25794701-25794851	ENSG00000255725
chr12	25816761	25816911	12:25816761-25816911	ENSG00000256686,ENSG00000255725
chr12	25829381	25829531	12:25829381-25829531	ENSG00000201439,ENSG00000241846,ENSG00000279173,ENSG00000257009,ENSG00000256686,ENSG00000255725,ENSG00000256440,ENSG00000283603,ENSG00000256256
chr12	25839581	25839731	12:25839581-25839731	ENSG00000256440,ENSG00000283603,ENSG00000256256
chr12	25840901	25841051	12:25840901-25841051	ENSG00000283603,ENSG00000256256
chr12	25844121	25844271	12:25844121-25844271	ENSG00000283603,ENSG00000256256
chr12	25855862	25856012	12:25855862-25856012	ENSG00000279173,ENSG00000257009,ENSG00000256686,ENSG00000283603,ENSG00000256256
chr12	25861336	25861486	12:25861336-25861486	ENSG00000283603,ENSG00000256256
chr12	25924662	25924812	12:25924662-25924812	ENSG00000241846,ENSG00000279173,ENSG00000257009,ENSG00000283603,ENSG00000246695,ENSG00000256256
chr12	25958002	25958152	12:25958002-25958152	ENSG00000123094,ENSG00000246695
chr12	25958462	25958612	12:25958462-25958612	ENSG00000123094,ENSG00000246695
chr12	25959742	25959892	12:25959742-25959892	ENSG00000123094,ENSG00000246695
chr12	25988631	25988781	12:25988631-25988781	-
chr12	25997662	25997812	12:25997662-25997812	ENSG00000241846,ENSG00000279173,ENSG00000257009,ENSG00000123094,ENSG00000246695,ENSG00000256256
chr12	26010353	26010503	12:26010353-26010503	ENSG00000123094
chr12	26011282	26011432	12:26011282-26011432	ENSG00000123094
chr12	26056462	26056612	12:26056462-26056612	ENSG00000123094
chr12	26097170	26097320	12:26097170-26097320	ENSG00000256894,ENSG00000123096,ENSG00000123095
chr12	26114562	26114712	12:26114562-26114712	ENSG00000286752,ENSG00000256894,ENSG00000123096,ENSG00000123095
chr12	26153442	26153592	12:26153442-26153592	ENSG00000286752,ENSG00000256894,ENSG00000123096,ENSG00000123095
chr12	26250942	26251092	12:26250942-26251092	ENSG00000286752,ENSG00000123096
chr12	26271982	26272132	12:26271982-26272132	ENSG00000278095,ENSG00000255750,ENSG00000286752,ENSG00000256894,ENSG00000123096,ENSG00000123095
chr12	26274822	26274972	12:26274822-26274972	ENSG00000255858,ENSG00000278095,ENSG00000255750,ENSG00000286752,ENSG00000256894,ENSG00000123096,ENSG00000123095
chr12	26299115	26299265	12:26299115-26299265	ENSG00000255858
chr12	26318302	26318452	12:26318302-26318452	ENSG00000256185,ENSG00000255968,ENSG00000288532,ENSG00000255858,ENSG00000255750,ENSG00000256234
chr12	26318702	26318852	12:26318702-26318852	ENSG00000256185,ENSG00000255968,ENSG00000288532,ENSG00000255858,ENSG00000255750,ENSG00000256234
chr12	26339322	26339472	12:26339322-26339472	ENSG00000256185,ENSG00000256234
chr12	26378802	26378952	12:26378802-26378952	ENSG00000212549,ENSG00000256185,ENSG00000256234,ENSG00000286752,ENSG00000256894,ENSG00000123096,ENSG00000123095
chr12	26426022	26426172	12:26426022-26426172	ENSG00000123104
chr12	26434462	26434612	12:26434462-26434612	ENSG00000123104
chr12	26452622	26452772	12:26452622-26452772	-
chr12	26523802	26523952	12:26523802-26523952	-
chr12	26630742	26630892	12:26630742-26630892	ENSG00000234428,ENSG00000123104
chr12	26636782	26636932	12:26636782-26636932	ENSG00000234428,ENSG00000123104
chr12	26648202	26648352	12:26648202-26648352	ENSG00000234428
chr12	26648702	26648852	12:26648702-26648852	ENSG00000234428,ENSG00000123095
chr12	26651662	26651812	12:26651662-26651812	ENSG00000234428
chr12	26679107	26679257	12:26679107-26679257	-
chr12	26689721	26689871	12:26689721-26689871	-
chr12	26691642	26691792	12:26691642-26691792	ENSG00000234428,ENSG00000256640
chr12	26696722	26696872	12:26696722-26696872	-
chr12	26697342	26697492	12:26697342-26697492	ENSG00000234428
chr12	26721920	26722070	12:26721920-26722070	ENSG00000123104
chr12	26730642	26730792	12:26730642-26730792	ENSG00000256640,ENSG00000123104
chr12	26748702	26748852	12:26748702-26748852	-
chr12	26787162	26787312	12:26787162-26787312	ENSG00000256640
chr12	26810482	26810632	12:26810482-26810632	ENSG00000256640
chr12	26832396	26832546	12:26832396-26832546	ENSG00000256640,ENSG00000123104
chr12	26846062	26846212	12:26846062-26846212	ENSG00000256640,ENSG00000247903,ENSG00000123104
chr12	26853885	26854035	12:26853885-26854035	-
chr12	26857522	26857672	12:26857522-26857672	ENSG00000064115,ENSG00000247903
chr12	26870922	26871072	12:26870922-26871072	-
chr12	26878782	26878932	12:26878782-26878932	ENSG00000247903
chr12	26885042	26885192	12:26885042-26885192	ENSG00000247903
chr12	26913409	26913559	12:26913409-26913559	ENSG00000064102
chr12	26937962	26938112	12:26937962-26938112	ENSG00000064102,ENSG00000111790,ENSG00000064115,ENSG00000247903
chr12	26938322	26938472	12:26938322-26938472	ENSG00000064102,ENSG00000111790,ENSG00000064115,ENSG00000247903
chr12	27014342	27014492	12:27014342-27014492	ENSG00000064115,ENSG00000247903
chr12	27022442	27022592	12:27022442-27022592	ENSG00000064115,ENSG00000247903,ENSG00000152944,ENSG00000275764,ENSG00000214700,ENSG00000271418,ENSG00000256625
chr12	27101425	27101575	12:27101425-27101575	ENSG00000214700,ENSG00000271418,ENSG00000256625
chr12	27142202	27142352	12:27142202-27142352	ENSG00000275764,ENSG00000214700,ENSG00000271418,ENSG00000256226,ENSG00000256625
chr12	27179942	27180092	12:27179942-27180092	ENSG00000275764,ENSG00000214700,ENSG00000271418,ENSG00000256226,ENSG00000256625
chr12	27185581	27185731	12:27185581-27185731	ENSG00000256226
chr12	27244082	27244232	12:27244082-27244232	ENSG00000275764,ENSG00000214700,ENSG00000256226,ENSG00000256625,ENSG00000211455
chr12	27272779	27272929	12:27272779-27272929	ENSG00000275764,ENSG00000214700,ENSG00000256625
chr12	27284842	27284992	12:27284842-27284992	ENSG00000275764,ENSG00000214700,ENSG00000256226,ENSG00000256625,ENSG00000211455
chr12	27291982	27292132	12:27291982-27292132	ENSG00000247903,ENSG00000275764,ENSG00000214700,ENSG00000271418,ENSG00000256226,ENSG00000256625,ENSG00000211455
chr12	27297682	27297832	12:27297682-27297832	ENSG00000275764,ENSG00000214700,ENSG00000256226,ENSG00000211455
chr12	27306341	27306491	12:27306341-27306491	ENSG00000275764,ENSG00000211455
chr12	27331422	27331572	12:27331422-27331572	ENSG00000029153,ENSG00000275764,ENSG00000214700,ENSG00000271418,ENSG00000256226,ENSG00000256625
chr12	27343762	27343912	12:27343762-27343912	ENSG00000029153
chr12	27384082	27384232	12:27384082-27384232	ENSG00000029153,ENSG00000275764
chr12	27414665	27414815	12:27414665-27414815	-
chr12	27424742	27424892	12:27424742-27424892	ENSG00000245311
chr12	27433282	27433432	12:27433282-27433432	ENSG00000245311
chr12	27460802	27460952	12:27460802-27460952	ENSG00000245311,ENSG00000165935,ENSG00000257037
chr12	27462282	27462432	12:27462282-27462432	ENSG00000245311,ENSG00000165935,ENSG00000257037
chr12	27500662	27500812	12:27500662-27500812	ENSG00000257037
chr12	27524042	27524192	12:27524042-27524192	ENSG00000245311,ENSG00000257037,ENSG00000110841,ENSG00000256557
chr12	27525542	27525692	12:27525542-27525692	ENSG00000110841,ENSG00000256557
chr12	27549382	27549532	12:27549382-27549532	ENSG00000110841,ENSG00000248100,ENSG00000256557
chr12	27549862	27550012	12:27549862-27550012	ENSG00000110841,ENSG00000248100,ENSG00000256557
chr12	27555003	27555153	12:27555003-27555153	ENSG00000248100
chr12	27555517	27555667	12:27555517-27555667	ENSG00000248100
chr12	27556562	27556712	12:27556562-27556712	ENSG00000248100
chr12	27564915	27565065	12:27564915-27565065	-
chr12	27574122	27574272	12:27574122-27574272	ENSG00000256056,ENSG00000256557
chr12	27579142	27579292	12:27579142-27579292	-
chr12	27592702	27592852	12:27592702-27592852	ENSG00000110841,ENSG00000256056,ENSG00000256557
chr12	27595342	27595492	12:27595342-27595492	ENSG00000110841,ENSG00000256056,ENSG00000256557
chr12	27619442	27619592	12:27619442-27619592	ENSG00000256557
chr12	27644502	27644652	12:27644502-27644652	-
chr12	27652262	27652412	12:27652262-27652412	ENSG00000110841
chr12	27703762	27703912	12:27703762-27703912	ENSG00000256377,ENSG00000174236,ENSG00000276261,ENSG00000230519,ENSG00000061794,ENSG00000256504
chr12	27710722	27710872	12:27710722-27710872	ENSG00000256377,ENSG00000174236,ENSG00000276261,ENSG00000230519,ENSG00000061794,ENSG00000256504
chr12	27748105	27748255	12:27748105-27748255	ENSG00000252585
chr12	27780323	27780473	12:27780323-27780473	ENSG00000256512,ENSG00000087448,ENSG00000256747,ENSG00000205693
chr12	27781262	27781412	12:27781262-27781412	ENSG00000201612,ENSG00000256512,ENSG00000087448,ENSG00000256747,ENSG00000205693,ENSG00000252585
chr12	27785992	27786142	12:27785992-27786142	ENSG00000201612,ENSG00000256512,ENSG00000087448,ENSG00000256747,ENSG00000205693
chr12	27821302	27821452	12:27821302-27821452	ENSG00000274075,ENSG00000201612,ENSG00000256512,ENSG00000087448,ENSG00000256747,ENSG00000205693,ENSG00000252585
chr12	27822142	27822292	12:27822142-27822292	ENSG00000273989,ENSG00000256378,ENSG00000274075,ENSG00000201612,ENSG00000256512,ENSG00000087448,ENSG00000256747,ENSG00000205693,ENSG00000252585
chr12	27864702	27864852	12:27864702-27864852	-
chr12	27922682	27922832	12:27922682-27922832	ENSG00000256378
chr12	27925142	27925292	12:27925142-27925292	ENSG00000256378
chr12	27940902	27941052	12:27940902-27941052	ENSG00000257042,ENSG00000256378
chr12	27960943	27961093	12:27960943-27961093	ENSG00000257042,ENSG00000087494
chr12	27966942	27967092	12:27966942-27967092	ENSG00000257042,ENSG00000087494
chr12	27970162	27970312	12:27970162-27970312	ENSG00000087494
chr12	27975827	27975977	12:27975827-27975977	ENSG00000087494
chr12	28023602	28023752	12:28023602-28023752	ENSG00000273989,ENSG00000255951
chr12	28024382	28024532	12:28024382-28024532	-
chr12	28028142	28028292	12:28028142-28028292	-
chr12	28035650	28035800	12:28035650-28035800	-
chr12	28065602	28065752	12:28065602-28065752	ENSG00000255951
chr12	28130802	28130952	12:28130802-28130952	ENSG00000256513,ENSG00000202187,ENSG00000273989,ENSG00000278733,ENSG00000255951,ENSG00000247934,ENSG00000123106
chr12	28172562	28172712	12:28172562-28172712	ENSG00000273989,ENSG00000278733,ENSG00000255951,ENSG00000247934,ENSG00000123106
chr12	28190822	28190972	12:28190822-28190972	ENSG00000273989,ENSG00000278733,ENSG00000247934,ENSG00000123106
chr12	28313682	28313832	12:28313682-28313832	ENSG00000252237,ENSG00000273989
chr12	28340302	28340452	12:28340302-28340452	ENSG00000202187,ENSG00000273989
chr12	28370340	28370490	12:28370340-28370490	-
chr12	28425062	28425212	12:28425062-28425212	ENSG00000256513,ENSG00000202187,ENSG00000273989,ENSG00000278733,ENSG00000255951,ENSG00000247934,ENSG00000123106
chr12	28551122	28551272	12:28551122-28551272	ENSG00000244712,ENSG00000202187,ENSG00000123106
chr12	28569721	28569871	12:28569721-28569871	ENSG00000244712,ENSG00000202187
chr12	28611122	28611272	12:28611122-28611272	ENSG00000256513,ENSG00000244712,ENSG00000202187,ENSG00000273989
chr12	28768062	28768212	12:28768062-28768212	ENSG00000256513,ENSG00000202187,ENSG00000273989
chr12	28770482	28770632	12:28770482-28770632	ENSG00000256513,ENSG00000202187,ENSG00000273989
chr12	28780182	28780332	12:28780182-28780332	ENSG00000256513
chr12	28782402	28782552	12:28782402-28782552	ENSG00000256513,ENSG00000202187,ENSG00000273989
chr12	28872802	28872952	12:28872802-28872952	ENSG00000256513
chr12	28933282	28933432	12:28933282-28933432	ENSG00000278687
chr12	28934322	28934472	12:28934322-28934472	ENSG00000278687,ENSG00000256513
chr12	28938722	28938872	12:28938722-28938872	-
chr12	28958902	28959052	12:28958902-28959052	ENSG00000278687
chr12	28962062	28962212	12:28962062-28962212	ENSG00000278687,ENSG00000273989
chr12	28963682	28963832	12:28963682-28963832	ENSG00000278687
chr12	28966502	28966652	12:28966502-28966652	ENSG00000278687
chr12	28998942	28999092	12:28998942-28999092	ENSG00000278687
chr12	29066342	29066492	12:29066342-29066492	-
chr12	29073762	29073912	12:29073762-29073912	-
chr12	29149440	29149590	12:29149440-29149590	ENSG00000064763,ENSG00000257258
chr12	29157522	29157672	12:29157522-29157672	ENSG00000275278,ENSG00000064763,ENSG00000257258
chr12	29164882	29165032	12:29164882-29165032	ENSG00000275278,ENSG00000064763,ENSG00000257258
chr12	29207222	29207372	12:29207222-29207372	-
chr12	29232222	29232372	12:29232222-29232372	ENSG00000064763
chr12	29235082	29235232	12:29235082-29235232	ENSG00000251781,ENSG00000284682,ENSG00000187950,ENSG00000273680,ENSG00000274315,ENSG00000257176,ENSG00000275476,ENSG00000064763
chr12	29238842	29238992	12:29238842-29238992	ENSG00000064763
chr12	29239162	29239312	12:29239162-29239312	ENSG00000273680,ENSG00000274315,ENSG00000275476,ENSG00000064763
chr12	29242062	29242212	12:29242062-29242212	-
chr12	29242342	29242492	12:29242342-29242492	-
chr12	29243222	29243372	12:29243222-29243372	ENSG00000187950,ENSG00000273680,ENSG00000274315,ENSG00000257176,ENSG00000275476,ENSG00000064763
chr12	29282642	29282792	12:29282642-29282792	ENSG00000273680,ENSG00000274315,ENSG00000257176,ENSG00000275476
chr12	29286230	29286380	12:29286230-29286380	ENSG00000257176,ENSG00000275476
chr12	29317902	29318052	12:29317902-29318052	ENSG00000273680,ENSG00000274315,ENSG00000257176,ENSG00000064763
chr12	29320402	29320552	12:29320402-29320552	ENSG00000273680,ENSG00000274315,ENSG00000257176,ENSG00000064763
chr12	29350144	29350294	12:29350144-29350294	ENSG00000087502,ENSG00000273680,ENSG00000274315
chr12	29380602	29380752	12:29380602-29380752	ENSG00000257599,ENSG00000087502
chr12	29381202	29381352	12:29381202-29381352	ENSG00000187950,ENSG00000257599,ENSG00000087502,ENSG00000273680,ENSG00000274315
chr12	29426671	29426821	12:29426671-29426821	ENSG00000187950,ENSG00000257599
chr12	29428822	29428972	12:29428822-29428972	ENSG00000187950,ENSG00000257599
chr12	29519715	29519865	12:29519715-29519865	ENSG00000257456,ENSG00000133687,ENSG00000187950
chr12	29522083	29522233	12:29522083-29522233	ENSG00000257456,ENSG00000133687
chr12	29552482	29552632	12:29552482-29552632	ENSG00000242986
chr12	29562282	29562432	12:29562282-29562432	ENSG00000257932,ENSG00000251781,ENSG00000284682,ENSG00000257756,ENSG00000257262,ENSG00000276431,ENSG00000242986,ENSG00000133687,ENSG00000187950
chr12	29578162	29578312	12:29578162-29578312	ENSG00000242986,ENSG00000133687
chr12	29581782	29581932	12:29581782-29581932	ENSG00000242986
chr12	29741642	29741792	12:29741642-29741792	ENSG00000242986,ENSG00000133687
chr12	29784318	29784468	12:29784318-29784468	ENSG00000242986,ENSG00000133687
chr12	29796982	29797132	12:29796982-29797132	-
chr12	29817002	29817152	12:29817002-29817152	-
chr12	29889822	29889972	12:29889822-29889972	-
chr12	29921442	29921592	12:29921442-29921592	ENSG00000257932,ENSG00000251781,ENSG00000284682,ENSG00000257262,ENSG00000276431,ENSG00000242986
chr12	29970662	29970812	12:29970662-29970812	ENSG00000257932,ENSG00000251781,ENSG00000284682,ENSG00000257756,ENSG00000257262,ENSG00000276431,ENSG00000286566,ENSG00000242986,ENSG00000187950
chr12	30026742	30026892	12:30026742-30026892	ENSG00000257932,ENSG00000251781,ENSG00000284682,ENSG00000257756,ENSG00000257262,ENSG00000276431,ENSG00000286566,ENSG00000242986,ENSG00000187950
chr12	30047582	30047732	12:30047582-30047732	ENSG00000257932,ENSG00000251781,ENSG00000284682,ENSG00000257262,ENSG00000276431,ENSG00000286566
chr12	30048062	30048212	12:30048062-30048212	ENSG00000257262,ENSG00000276431,ENSG00000286566
chr12	30051508	30051658	12:30051508-30051658	ENSG00000257262,ENSG00000286566
chr12	30106302	30106452	12:30106302-30106452	ENSG00000257262,ENSG00000276431,ENSG00000286566
chr12	30111062	30111212	12:30111062-30111212	ENSG00000257932,ENSG00000251781,ENSG00000284682,ENSG00000257756,ENSG00000257262,ENSG00000276431,ENSG00000286566,ENSG00000242986
chr12	30286442	30286592	12:30286442-30286592	ENSG00000257932,ENSG00000251781,ENSG00000284682,ENSG00000257756
chr12	30417658	30417808	12:30417658-30417808	ENSG00000257932,ENSG00000251781,ENSG00000284682
chr12	30450902	30451052	12:30450902-30451052	ENSG00000258202,ENSG00000257932,ENSG00000251781,ENSG00000284682
chr12	30457782	30457932	12:30457782-30457932	ENSG00000258202,ENSG00000257932,ENSG00000251781,ENSG00000284682
chr12	30518582	30518732	12:30518582-30518732	-
chr12	30599001	30599151	12:30599001-30599151	ENSG00000257932,ENSG00000251781,ENSG00000284682,ENSG00000257262
chr12	30613561	30613711	12:30613561-30613711	ENSG00000133704,ENSG00000257932,ENSG00000251781,ENSG00000284682,ENSG00000257756,ENSG00000257262
chr12	30695048	30695198	12:30695048-30695198	ENSG00000285870,ENSG00000133704
chr12	30695861	30696011	12:30695861-30696011	ENSG00000235884,ENSG00000246331,ENSG00000110888,ENSG00000285870,ENSG00000133704
chr12	30725921	30726071	12:30725921-30726071	ENSG00000110888
chr12	30753401	30753551	12:30753401-30753551	ENSG00000235884,ENSG00000246331,ENSG00000110888
chr12	30754861	30755011	12:30754861-30755011	ENSG00000235884,ENSG00000246331,ENSG00000110888
chr12	30795121	30795271	12:30795121-30795271	ENSG00000285517,ENSG00000235884,ENSG00000246331
chr12	30795601	30795751	12:30795601-30795751	ENSG00000285517,ENSG00000235884,ENSG00000246331
chr12	30796121	30796271	12:30796121-30796271	ENSG00000285517
chr12	30807521	30807671	12:30807521-30807671	ENSG00000285517,ENSG00000235884,ENSG00000246331
chr12	30844621	30844771	12:30844621-30844771	ENSG00000258118
chr12	30847305	30847455	12:30847305-30847455	ENSG00000258118
chr12	30851201	30851351	12:30851201-30851351	ENSG00000258118
chr12	30915341	30915491	12:30915341-30915491	ENSG00000110900
chr12	30926421	30926571	12:30926421-30926571	ENSG00000110900
chr12	30930461	30930611	12:30930461-30930611	ENSG00000110900
chr12	30930821	30930971	12:30930821-30930971	ENSG00000110900
chr12	30931941	30932091	12:30931941-30932091	ENSG00000110900
chr12	30970940	30971090	12:30970940-30971090	ENSG00000226472
chr12	30985920	30986070	12:30985920-30986070	ENSG00000226472,ENSG00000258118
chr12	30996360	30996510	12:30996360-30996510	ENSG00000270926,ENSG00000256984,ENSG00000226472,ENSG00000258118
chr12	31000760	31000910	12:31000760-31000910	ENSG00000256984,ENSG00000226472
chr12	31022254	31022404	12:31022254-31022404	ENSG00000270926,ENSG00000256984,ENSG00000226472
chr12	31073761	31073911	12:31073761-31073911	ENSG00000270926,ENSG00000212533,ENSG00000013573,ENSG00000245614
chr12	31074121	31074271	12:31074121-31074271	ENSG00000270926,ENSG00000212533,ENSG00000013573,ENSG00000245614
chr12	31078543	31078693	12:31078543-31078693	ENSG00000270926,ENSG00000212533,ENSG00000013573,ENSG00000245614
chr12	31078881	31079031	12:31078881-31079031	ENSG00000270926,ENSG00000212533,ENSG00000013573,ENSG00000245614
chr12	31205105	31205255	12:31205105-31205255	ENSG00000177359
chr12	31238921	31239071	12:31238921-31239071	ENSG00000270395,ENSG00000243517,ENSG00000270766,ENSG00000177359,ENSG00000270926
chr12	31263823	31263973	12:31263823-31263973	ENSG00000275097,ENSG00000270395,ENSG00000243517
chr12	31272001	31272151	12:31272001-31272151	ENSG00000256176,ENSG00000275097,ENSG00000270395,ENSG00000243517,ENSG00000177359,ENSG00000270926
chr12	31322969	31323119	12:31322969-31323119	ENSG00000177340,ENSG00000256176,ENSG00000139146,ENSG00000275097
chr12	31324161	31324311	12:31324161-31324311	ENSG00000177340,ENSG00000256176,ENSG00000139146,ENSG00000275097
chr12	31326181	31326331	12:31326181-31326331	ENSG00000283256,ENSG00000256232,ENSG00000177340,ENSG00000256176,ENSG00000139146,ENSG00000275097,ENSG00000270395,ENSG00000243517,ENSG00000270926
chr12	31370101	31370251	12:31370101-31370251	ENSG00000283256,ENSG00000256232
chr12	31403241	31403391	12:31403241-31403391	ENSG00000200388,ENSG00000275769,ENSG00000203437,ENSG00000255867,ENSG00000252390,ENSG00000233381,ENSG00000170456,ENSG00000256176,ENSG00000270395,ENSG00000243517
chr12	31482941	31483091	12:31482941-31483091	ENSG00000275769,ENSG00000203437,ENSG00000256159
chr12	31491841	31491991	12:31491841-31491991	ENSG00000275769,ENSG00000203437,ENSG00000256159,ENSG00000201228,ENSG00000225349,ENSG00000255867,ENSG00000252390,ENSG00000233381,ENSG00000170456
chr12	31507061	31507211	12:31507061-31507211	ENSG00000275769,ENSG00000203437,ENSG00000256159,ENSG00000201228,ENSG00000225349,ENSG00000255867,ENSG00000252390,ENSG00000233381,ENSG00000170456
chr12	31518881	31519031	12:31518881-31519031	ENSG00000275769,ENSG00000203437,ENSG00000256159,ENSG00000201228,ENSG00000225349,ENSG00000255867,ENSG00000252390,ENSG00000233381,ENSG00000170456
chr12	31574928	31575078	12:31574928-31575078	ENSG00000275769,ENSG00000203437,ENSG00000225349,ENSG00000255867,ENSG00000252390,ENSG00000233381,ENSG00000170456
chr12	31575327	31575477	12:31575327-31575477	ENSG00000275769,ENSG00000203437,ENSG00000225349,ENSG00000255867,ENSG00000252390,ENSG00000233381,ENSG00000170456
chr12	31600881	31601031	12:31600881-31601031	ENSG00000275769,ENSG00000203437,ENSG00000255867,ENSG00000252390,ENSG00000231788,ENSG00000233381,ENSG00000170456
chr12	31630174	31630324	12:31630174-31630324	ENSG00000275769,ENSG00000252390,ENSG00000233381
chr12	31636741	31636891	12:31636741-31636891	ENSG00000275769,ENSG00000255867,ENSG00000252390,ENSG00000233381,ENSG00000287388,ENSG00000139160,ENSG00000270395,ENSG00000243517
chr12	31653321	31653471	12:31653321-31653471	ENSG00000287388,ENSG00000139160
chr12	31659401	31659551	12:31659401-31659551	ENSG00000287388,ENSG00000139160
chr12	31682261	31682411	12:31682261-31682411	ENSG00000287388,ENSG00000139160,ENSG00000188375,ENSG00000252421,ENSG00000242314,ENSG00000174718,ENSG00000276136
chr12	31702155	31702305	12:31702155-31702305	-
chr12	31715321	31715471	12:31715321-31715471	ENSG00000151743,ENSG00000276058
chr12	31729021	31729171	12:31729021-31729171	ENSG00000139160,ENSG00000151743,ENSG00000276058,ENSG00000276900,ENSG00000188375,ENSG00000252421,ENSG00000242314,ENSG00000174718
chr12	31732021	31732171	12:31732021-31732171	ENSG00000151743,ENSG00000276058,ENSG00000276900,ENSG00000256843,ENSG00000188375,ENSG00000252421,ENSG00000242314,ENSG00000174718
chr12	31732981	31733131	12:31732981-31733131	ENSG00000151743,ENSG00000276900,ENSG00000188375,ENSG00000252421
chr12	31736519	31736669	12:31736519-31736669	-
chr12	31746881	31747031	12:31746881-31747031	ENSG00000256843,ENSG00000223722,ENSG00000188375,ENSG00000252421,ENSG00000242314
chr12	31749321	31749471	12:31749321-31749471	ENSG00000151743,ENSG00000276058,ENSG00000276900,ENSG00000256843,ENSG00000223722,ENSG00000188375,ENSG00000252421,ENSG00000256372,ENSG00000255760,ENSG00000242314,ENSG00000174718
chr12	31819521	31819671	12:31819521-31819671	ENSG00000188375,ENSG00000252421,ENSG00000252204,ENSG00000256372,ENSG00000242314
chr12	31869121	31869271	12:31869121-31869271	ENSG00000188375,ENSG00000252421,ENSG00000256372,ENSG00000255760,ENSG00000242314
chr12	31875441	31875591	12:31875441-31875591	ENSG00000188375,ENSG00000252421,ENSG00000256372,ENSG00000255760,ENSG00000256465,ENSG00000244436,ENSG00000242314,ENSG00000256987,ENSG00000174718,ENSG00000276136,ENSG00000257094,ENSG00000258134,ENSG00000270926
chr12	31896701	31896851	12:31896701-31896851	ENSG00000188375,ENSG00000252421,ENSG00000256372,ENSG00000255760,ENSG00000256465,ENSG00000244436,ENSG00000242314,ENSG00000256987,ENSG00000174718
chr12	31922889	31923039	12:31922889-31923039	ENSG00000242314
chr12	31959281	31959431	12:31959281-31959431	ENSG00000255760,ENSG00000242314,ENSG00000256987,ENSG00000174718
chr12	31959776	31959926	12:31959776-31959926	ENSG00000255760,ENSG00000242314,ENSG00000256987,ENSG00000174718
chr12	32005572	32005722	12:32005572-32005722	ENSG00000276136,ENSG00000257094
chr12	32031221	32031371	12:32031221-32031371	ENSG00000188375,ENSG00000252421,ENSG00000242314,ENSG00000174718,ENSG00000276136,ENSG00000257094,ENSG00000257852,ENSG00000276115,ENSG00000258134
chr12	32051661	32051811	12:32051661-32051811	ENSG00000242314,ENSG00000276136,ENSG00000257094,ENSG00000257852,ENSG00000258134
chr12	32060681	32060831	12:32060681-32060831	ENSG00000257852,ENSG00000276115,ENSG00000258134,ENSG00000271357
chr12	32069161	32069311	12:32069161-32069311	ENSG00000257852
chr12	32106661	32106811	12:32106661-32106811	ENSG00000277342,ENSG00000151746,ENSG00000257530,ENSG00000271357
chr12	32115801	32115951	12:32115801-32115951	ENSG00000258134,ENSG00000277342,ENSG00000151746,ENSG00000257530,ENSG00000271357
chr12	32134521	32134671	12:32134521-32134671	-
chr12	32163701	32163851	12:32163701-32163851	ENSG00000258134
chr12	32198701	32198851	12:32198701-32198851	ENSG00000258134
chr12	32240308	32240458	12:32240308-32240458	ENSG00000258134
chr12	32265161	32265311	12:32265161-32265311	ENSG00000276115,ENSG00000258134
chr12	32271501	32271651	12:32271501-32271651	ENSG00000258134
chr12	32305267	32305417	12:32305267-32305417	-
chr12	32312181	32312331	12:32312181-32312331	ENSG00000287388,ENSG00000276115
chr12	32331241	32331391	12:32331241-32331391	ENSG00000276115,ENSG00000274964,ENSG00000151746
chr12	32332521	32332671	12:32332521-32332671	ENSG00000276115,ENSG00000274964,ENSG00000151746
chr12	32365581	32365731	12:32365581-32365731	ENSG00000274105,ENSG00000257511,ENSG00000276148,ENSG00000201563,ENSG00000257643,ENSG00000276115,ENSG00000151746
chr12	32399441	32399591	12:32399441-32399591	ENSG00000257643,ENSG00000139132,ENSG00000207176,ENSG00000276115
chr12	32422881	32423031	12:32422881-32423031	-
chr12	32423161	32423311	12:32423161-32423311	-
chr12	32437181	32437331	12:32437181-32437331	ENSG00000274105,ENSG00000275854,ENSG00000257511,ENSG00000276148,ENSG00000201563,ENSG00000257643,ENSG00000253063
chr12	32445001	32445151	12:32445001-32445151	ENSG00000274105,ENSG00000275854,ENSG00000110975,ENSG00000259937,ENSG00000273853,ENSG00000256070,ENSG00000212475,ENSG00000257511,ENSG00000276148,ENSG00000201563,ENSG00000257643,ENSG00000253063,ENSG00000139132,ENSG00000207176,ENSG00000276115
chr12	32454121	32454271	12:32454121-32454271	ENSG00000253063
chr12	32454981	32455131	12:32454981-32455131	ENSG00000274105,ENSG00000275854,ENSG00000257511,ENSG00000276148,ENSG00000201563,ENSG00000257643,ENSG00000253063,ENSG00000139132,ENSG00000276115
chr12	32455701	32455851	12:32455701-32455851	ENSG00000274105,ENSG00000257511,ENSG00000276148,ENSG00000201563,ENSG00000257643,ENSG00000253063
chr12	32486341	32486491	12:32486341-32486491	ENSG00000253063,ENSG00000139132
chr12	32534181	32534331	12:32534181-32534331	ENSG00000253063,ENSG00000139132
chr12	32535361	32535511	12:32535361-32535511	ENSG00000253063,ENSG00000139132
chr12	32568361	32568511	12:32568361-32568511	ENSG00000201563,ENSG00000257643,ENSG00000253063,ENSG00000139132
chr12	32583638	32583788	12:32583638-32583788	ENSG00000139132
chr12	32586481	32586631	12:32586481-32586631	ENSG00000201563,ENSG00000257643,ENSG00000253063,ENSG00000139132
chr12	32650621	32650771	12:32650621-32650771	ENSG00000274105,ENSG00000257511,ENSG00000276148,ENSG00000201563,ENSG00000257643,ENSG00000276115
chr12	32657701	32657851	12:32657701-32657851	ENSG00000201563,ENSG00000257643,ENSG00000253063,ENSG00000276115
chr12	32672041	32672191	12:32672041-32672191	ENSG00000201563,ENSG00000257643,ENSG00000087470
chr12	32679121	32679271	12:32679121-32679271	ENSG00000274105,ENSG00000275854,ENSG00000257511,ENSG00000276148,ENSG00000201563,ENSG00000257643,ENSG00000087470
chr12	32755101	32755251	12:32755101-32755251	ENSG00000270807,ENSG00000207026,ENSG00000245482,ENSG00000139133,ENSG00000256538,ENSG00000274105,ENSG00000275854,ENSG00000286950,ENSG00000274976,ENSG00000244743,ENSG00000257316,ENSG00000257435,ENSG00000110975,ENSG00000259937,ENSG00000273853,ENSG00000256070,ENSG00000212475,ENSG00000139131,ENSG00000257511,ENSG00000276148,ENSG00000201563
chr12	32755881	32756031	12:32755881-32756031	ENSG00000270807,ENSG00000207026,ENSG00000245482,ENSG00000139133,ENSG00000256538,ENSG00000256986,ENSG00000250788,ENSG00000274105,ENSG00000275854,ENSG00000286950,ENSG00000057294,ENSG00000274976,ENSG00000244743,ENSG00000257316,ENSG00000257435,ENSG00000110975,ENSG00000259937,ENSG00000273853,ENSG00000256070,ENSG00000212475,ENSG00000139131,ENSG00000257511,ENSG00000276148,ENSG00000201563,ENSG00000257643
chr12	32756321	32756471	12:32756321-32756471	ENSG00000207026,ENSG00000245482,ENSG00000139133,ENSG00000256538,ENSG00000274105,ENSG00000275854,ENSG00000286950,ENSG00000274976,ENSG00000244743,ENSG00000257316,ENSG00000257435,ENSG00000110975,ENSG00000259937,ENSG00000273853,ENSG00000256070,ENSG00000212475,ENSG00000139131,ENSG00000257511,ENSG00000276148,ENSG00000201563
chr12	32892061	32892211	12:32892061-32892211	ENSG00000057294,ENSG00000274976,ENSG00000244743,ENSG00000257316,ENSG00000257435,ENSG00000273853
chr12	32919421	32919571	12:32919421-32919571	ENSG00000270807,ENSG00000057294,ENSG00000274976,ENSG00000244743,ENSG00000257316,ENSG00000257435,ENSG00000110975,ENSG00000259937,ENSG00000273853,ENSG00000256070,ENSG00000212475
chr12	32920681	32920831	12:32920681-32920831	ENSG00000274976,ENSG00000244743,ENSG00000257316,ENSG00000257435,ENSG00000110975,ENSG00000259937,ENSG00000256070
chr12	32921521	32921671	12:32921521-32921671	ENSG00000270807,ENSG00000207026,ENSG00000057294,ENSG00000274976,ENSG00000244743,ENSG00000257316,ENSG00000257435,ENSG00000110975,ENSG00000259937,ENSG00000273853,ENSG00000256070,ENSG00000212475
chr12	33115848	33115998	12:33115848-33115998	ENSG00000270807,ENSG00000207026,ENSG00000257316,ENSG00000257435,ENSG00000110975,ENSG00000259937,ENSG00000273853,ENSG00000256070,ENSG00000212475
chr12	33989040	33989190	12:33989040-33989190	ENSG00000270807,ENSG00000207026,ENSG00000201624,ENSG00000245482,ENSG00000256538,ENSG00000255628,ENSG00000256986,ENSG00000250788,ENSG00000274976,ENSG00000257316,ENSG00000257435,ENSG00000110975,ENSG00000259937,ENSG00000273853,ENSG00000256070,ENSG00000212475
chr12	33995566	33995716	12:33995566-33995716	ENSG00000270807,ENSG00000207026,ENSG00000245482,ENSG00000256538,ENSG00000110975,ENSG00000259937,ENSG00000273853,ENSG00000256070,ENSG00000212475
chr12	34022300	34022450	12:34022300-34022450	ENSG00000270807,ENSG00000207026,ENSG00000245482,ENSG00000139133,ENSG00000256538,ENSG00000255628,ENSG00000256986,ENSG00000250788,ENSG00000272435,ENSG00000258794,ENSG00000274105,ENSG00000275854,ENSG00000286950,ENSG00000274976,ENSG00000244743,ENSG00000257316,ENSG00000257435,ENSG00000110975,ENSG00000259937,ENSG00000273853,ENSG00000256070,ENSG00000212475,ENSG00000139131,ENSG00000257511,ENSG00000276148,ENSG00000201563
chr12	34119460	34119610	12:34119460-34119610	ENSG00000270807,ENSG00000207026,ENSG00000245482,ENSG00000256538,ENSG00000255628,ENSG00000256986,ENSG00000250788,ENSG00000255652,ENSG00000272435,ENSG00000258794,ENSG00000256614,ENSG00000257316,ENSG00000257435,ENSG00000259937,ENSG00000256070,ENSG00000212475
chr12	34123202	34123352	12:34123202-34123352	ENSG00000270807,ENSG00000207026,ENSG00000245482,ENSG00000256538,ENSG00000255628,ENSG00000256986,ENSG00000250788,ENSG00000255652,ENSG00000272435,ENSG00000258794,ENSG00000256614
chr12	34218560	34218710	12:34218560-34218710	ENSG00000245482,ENSG00000256538,ENSG00000255628,ENSG00000256986,ENSG00000250788,ENSG00000255652,ENSG00000272435,ENSG00000258794,ENSG00000256614
chr12	34277980	34278130	12:34277980-34278130	ENSG00000270807,ENSG00000207026,ENSG00000255628,ENSG00000256986,ENSG00000250788,ENSG00000272435,ENSG00000258794,ENSG00000256614,ENSG00000110975,ENSG00000259937,ENSG00000256070,ENSG00000212475
chr12	38050973	38051123	12:38050973-38051123	ENSG00000258368,ENSG00000257173,ENSG00000258278,ENSG00000199843,ENSG00000201708,ENSG00000254381,ENSG00000257292,ENSG00000258360,ENSG00000253016,ENSG00000257645,ENSG00000258119,ENSG00000257586,ENSG00000258167
chr12	38055013	38055163	12:38055013-38055163	ENSG00000258368,ENSG00000257173,ENSG00000258278,ENSG00000199843,ENSG00000201708,ENSG00000254381,ENSG00000257292,ENSG00000258360,ENSG00000253016,ENSG00000257645,ENSG00000258119,ENSG00000257586
chr12	38138793	38138943	12:38138793-38138943	ENSG00000258368,ENSG00000258278,ENSG00000274293,ENSG00000287442,ENSG00000199843,ENSG00000201708,ENSG00000254381,ENSG00000257292,ENSG00000258360,ENSG00000253016,ENSG00000175548,ENSG00000257645,ENSG00000258119
chr12	38141953	38142103	12:38141953-38142103	ENSG00000258368,ENSG00000274293,ENSG00000287442,ENSG00000199843,ENSG00000201708,ENSG00000254381,ENSG00000257292,ENSG00000258360,ENSG00000253016,ENSG00000258119
chr12	38142913	38143063	12:38142913-38143063	ENSG00000258368,ENSG00000257173,ENSG00000258278,ENSG00000274293,ENSG00000287442,ENSG00000199843,ENSG00000201708,ENSG00000254381,ENSG00000257292,ENSG00000258360,ENSG00000253016,ENSG00000175548,ENSG00000257645,ENSG00000258119,ENSG00000257586,ENSG00000258167
chr12	38149943	38150093	12:38149943-38150093	ENSG00000274293,ENSG00000287442,ENSG00000199843,ENSG00000201708,ENSG00000254381,ENSG00000257292,ENSG00000258360,ENSG00000253016
chr12	38316613	38316763	12:38316613-38316763	ENSG00000258368,ENSG00000199843,ENSG00000201708,ENSG00000254381,ENSG00000257292,ENSG00000258360,ENSG00000253016,ENSG00000175548,ENSG00000257645,ENSG00000258119,ENSG00000270718
chr12	38381386	38381536	12:38381386-38381536	ENSG00000257645,ENSG00000258119
chr12	38664768	38664918	12:38664768-38664918	ENSG00000257645,ENSG00000258119
chr12	38736953	38737103	12:38736953-38737103	ENSG00000257645,ENSG00000258119
chr12	38872313	38872463	12:38872313-38872463	ENSG00000257645,ENSG00000258119,ENSG00000257586
chr12	38875953	38876103	12:38875953-38876103	ENSG00000258368,ENSG00000257645,ENSG00000258119,ENSG00000257586
chr12	38904973	38905123	12:38904973-38905123	ENSG00000258119,ENSG00000139117,ENSG00000257718,ENSG00000257586
chr12	38905573	38905723	12:38905573-38905723	ENSG00000258119,ENSG00000139117,ENSG00000257718,ENSG00000257586
chr12	38906753	38906903	12:38906753-38906903	ENSG00000257645,ENSG00000258119,ENSG00000139117,ENSG00000257718,ENSG00000257586
chr12	38921193	38921343	12:38921193-38921343	ENSG00000257645,ENSG00000258119,ENSG00000139117,ENSG00000257718,ENSG00000257586,ENSG00000257237,ENSG00000258144
chr12	39043112	39043262	12:39043112-39043262	ENSG00000257645,ENSG00000258119,ENSG00000257586,ENSG00000257237
chr12	39103693	39103843	12:39103693-39103843	ENSG00000257645,ENSG00000258119,ENSG00000257586,ENSG00000257237,ENSG00000258144
chr12	39127553	39127703	12:39127553-39127703	ENSG00000258368,ENSG00000254381,ENSG00000257292,ENSG00000258360,ENSG00000253016,ENSG00000257645,ENSG00000258119,ENSG00000257586,ENSG00000257237,ENSG00000258144,ENSG00000270718,ENSG00000258167
chr12	39199453	39199603	12:39199453-39199603	ENSG00000258368,ENSG00000254381,ENSG00000253016,ENSG00000257645,ENSG00000258119,ENSG00000257586,ENSG00000257237,ENSG00000258144,ENSG00000270718,ENSG00000205592,ENSG00000258167,ENSG00000207492
chr12	39230213	39230363	12:39230213-39230363	ENSG00000270718
chr12	39273293	39273443	12:39273293-39273443	-
chr12	39300953	39301103	12:39300953-39301103	ENSG00000257645,ENSG00000139116,ENSG00000255991,ENSG00000285732,ENSG00000199571,ENSG00000258167
chr12	39318342	39318492	12:39318342-39318492	ENSG00000139116
chr12	39415813	39415963	12:39415813-39415963	ENSG00000255991,ENSG00000285732
chr12	39442402	39442552	12:39442402-39442552	ENSG00000139116,ENSG00000286576,ENSG00000255991
chr12	39443193	39443343	12:39443193-39443343	ENSG00000139116,ENSG00000286576,ENSG00000255991,ENSG00000173208,ENSG00000285732,ENSG00000258167
chr12	39503573	39503723	12:39503573-39503723	ENSG00000255991,ENSG00000285732
chr12	39535099	39535249	12:39535099-39535249	ENSG00000255991,ENSG00000270273,ENSG00000285732
chr12	39620050	39620200	12:39620050-39620200	ENSG00000173208,ENSG00000285732,ENSG00000180116
chr12	39723979	39724129	12:39723979-39724129	ENSG00000285732,ENSG00000199571,ENSG00000258167
chr12	39765093	39765243	12:39765093-39765243	ENSG00000199571,ENSG00000229014,ENSG00000229899,ENSG00000258167,ENSG00000207492
chr12	39840529	39840679	12:39840529-39840679	ENSG00000151229,ENSG00000199571
chr12	39840679	39840829	12:39840679-39840829	ENSG00000151229,ENSG00000199571
chr12	39903918	39904068	12:39903918-39904068	ENSG00000199571
chr12	39990613	39990763	12:39990613-39990763	ENSG00000199571,ENSG00000229014,ENSG00000229899,ENSG00000258167
chr12	40011273	40011423	12:40011273-40011423	ENSG00000151229,ENSG00000199571,ENSG00000229014,ENSG00000229899
chr12	40105373	40105523	12:40105373-40105523	ENSG00000151229,ENSG00000229014
chr12	40106013	40106163	12:40106013-40106163	ENSG00000151229,ENSG00000229014,ENSG00000229899
chr12	40107633	40107783	12:40107633-40107783	ENSG00000151229,ENSG00000199571,ENSG00000229014,ENSG00000260943,ENSG00000229899,ENSG00000258167
chr12	40137381	40137531	12:40137381-40137531	ENSG00000260943,ENSG00000229899
chr12	40152893	40153043	12:40152893-40153043	ENSG00000260943,ENSG00000223914,ENSG00000229899
chr12	40192733	40192883	12:40192733-40192883	ENSG00000223914,ENSG00000188906,ENSG00000229899
chr12	40224893	40225043	12:40224893-40225043	ENSG00000223914,ENSG00000225342,ENSG00000188906,ENSG00000229899
chr12	40226733	40226883	12:40226733-40226883	ENSG00000223914,ENSG00000225342,ENSG00000188906,ENSG00000229899
chr12	40313113	40313263	12:40313113-40313263	ENSG00000188906,ENSG00000229899
chr12	40580109	40580259	12:40580109-40580259	ENSG00000205592,ENSG00000258167,ENSG00000207492
chr12	40692347	40692497	12:40692347-40692497	ENSG00000207492,ENSG00000018236
chr12	40728301	40728451	12:40728301-40728451	ENSG00000257680
chr12	40946773	40946923	12:40946773-40946923	ENSG00000274682
chr12	40999346	40999496	12:40999346-40999496	ENSG00000258167,ENSG00000207492,ENSG00000018236,ENSG00000274682
chr12	41013973	41014123	12:41013973-41014123	ENSG00000018236,ENSG00000274682
chr12	41014813	41014963	12:41014813-41014963	ENSG00000205592,ENSG00000207492,ENSG00000018236,ENSG00000274682
chr12	41052108	41052258	12:41052108-41052258	ENSG00000274682
chr12	41277153	41277303	12:41277153-41277303	ENSG00000252364
chr12	41485313	41485463	12:41485313-41485463	ENSG00000165966,ENSG00000257228,ENSG00000252364,ENSG00000257784
chr12	41512633	41512783	12:41512633-41512783	ENSG00000165966,ENSG00000257228,ENSG00000252364
chr12	41521993	41522143	12:41521993-41522143	ENSG00000229899,ENSG00000205592,ENSG00000258167,ENSG00000207492,ENSG00000274682,ENSG00000165966,ENSG00000257228,ENSG00000252364,ENSG00000257784,ENSG00000257128,ENSG00000271379
chr12	41703815	41703965	12:41703815-41703965	ENSG00000252364,ENSG00000258239,ENSG00000257858,ENSG00000257784
chr12	41795226	41795376	12:41795226-41795376	ENSG00000252364,ENSG00000257784
chr12	41850149	41850299	12:41850149-41850299	ENSG00000257784,ENSG00000257128
chr12	41932573	41932723	12:41932573-41932723	ENSG00000257784,ENSG00000257239,ENSG00000257128
chr12	41966175	41966325	12:41966175-41966325	ENSG00000257128
chr12	42021673	42021823	12:42021673-42021823	ENSG00000205592,ENSG00000258167,ENSG00000207492,ENSG00000274682,ENSG00000257228,ENSG00000252364,ENSG00000258239,ENSG00000257784,ENSG00000257239,ENSG00000257128,ENSG00000286591,ENSG00000271379,ENSG00000134283,ENSG00000257674,ENSG00000139168,ENSG00000278520,ENSG00000252917,ENSG00000274943
chr12	42024273	42024423	12:42024273-42024423	ENSG00000252364,ENSG00000257784,ENSG00000257128,ENSG00000286591,ENSG00000271379
chr12	42090991	42091141	12:42090991-42091141	ENSG00000271379
chr12	42129733	42129883	12:42129733-42129883	ENSG00000271379,ENSG00000151233,ENSG00000134283,ENSG00000257674,ENSG00000139168,ENSG00000278520,ENSG00000252917,ENSG00000274943
chr12	42144793	42144943	12:42144793-42144943	ENSG00000271379,ENSG00000151233,ENSG00000015153,ENSG00000134283,ENSG00000257674,ENSG00000139168,ENSG00000278520,ENSG00000252917,ENSG00000274943
chr12	42213193	42213343	12:42213193-42213343	ENSG00000015153,ENSG00000257674
chr12	42237573	42237723	12:42237573-42237723	ENSG00000015153,ENSG00000134283,ENSG00000257674,ENSG00000139168,ENSG00000278520
chr12	42238293	42238443	12:42238293-42238443	ENSG00000015153,ENSG00000134283,ENSG00000257674,ENSG00000139168,ENSG00000278520,ENSG00000252917
chr12	42270789	42270939	12:42270789-42270939	ENSG00000257674
chr12	42326053	42326203	12:42326053-42326203	ENSG00000134283,ENSG00000139168,ENSG00000278520,ENSG00000252917
chr12	42332413	42332563	12:42332413-42332563	ENSG00000134283,ENSG00000139168,ENSG00000278520,ENSG00000252917,ENSG00000274943
chr12	42421969	42422119	12:42421969-42422119	ENSG00000274943,ENSG00000199886,ENSG00000257376
chr12	42422353	42422503	12:42422353-42422503	ENSG00000271379,ENSG00000134283,ENSG00000257674,ENSG00000139168,ENSG00000278520,ENSG00000252917,ENSG00000274943,ENSG00000199886,ENSG00000257376,ENSG00000207142,ENSG00000257225,ENSG00000258068
chr12	42426893	42427043	12:42426893-42427043	ENSG00000252917,ENSG00000274943,ENSG00000199886,ENSG00000257376,ENSG00000257225
chr12	42447473	42447623	12:42447473-42447623	ENSG00000134283,ENSG00000274943,ENSG00000199886,ENSG00000257376,ENSG00000207142,ENSG00000257225
chr12	42474473	42474623	12:42474473-42474623	ENSG00000274943,ENSG00000139174,ENSG00000257225,ENSG00000258068
chr12	42482193	42482343	12:42482193-42482343	ENSG00000252917,ENSG00000274943,ENSG00000199886,ENSG00000139174,ENSG00000257225,ENSG00000258068
chr12	42482971	42483121	12:42482971-42483121	ENSG00000139174,ENSG00000258068
chr12	42575729	42575879	12:42575729-42575879	ENSG00000139174
chr12	42589942	42590092	12:42589942-42590092	ENSG00000139174
chr12	42591133	42591283	12:42591133-42591283	ENSG00000139174
chr12	42638113	42638263	12:42638113-42638263	ENSG00000257510,ENSG00000257687,ENSG00000257405,ENSG00000257164
chr12	42669733	42669883	12:42669733-42669883	ENSG00000257510,ENSG00000257687,ENSG00000257164,ENSG00000240759
chr12	42684335	42684485	12:42684335-42684485	ENSG00000240759,ENSG00000257114
chr12	42696853	42697003	12:42696853-42697003	ENSG00000257114
chr12	42705953	42706103	12:42705953-42706103	ENSG00000257510,ENSG00000257687,ENSG00000257164,ENSG00000240759,ENSG00000257114,ENSG00000241251,ENSG00000257813
chr12	42716533	42716683	12:42716533-42716683	ENSG00000257510,ENSG00000257164,ENSG00000257114
chr12	42725913	42726063	12:42725913-42726063	-
chr12	42757133	42757283	12:42757133-42757283	-
chr12	42790553	42790703	12:42790553-42790703	-
chr12	42790893	42791043	12:42790893-42791043	ENSG00000258167,ENSG00000257674,ENSG00000252917,ENSG00000274943,ENSG00000257510,ENSG00000257687,ENSG00000257164,ENSG00000240759,ENSG00000271272,ENSG00000257373,ENSG00000257927,ENSG00000258331,ENSG00000257813,ENSG00000271508,ENSG00000257907,ENSG00000257896
chr12	42848961	42849111	12:42848961-42849111	-
chr12	42958392	42958542	12:42958392-42958542	ENSG00000271272,ENSG00000257373
chr12	42960292	42960442	12:42960292-42960442	ENSG00000271272,ENSG00000257849,ENSG00000257373
chr12	42961492	42961642	12:42961492-42961642	ENSG00000257784,ENSG00000252917,ENSG00000274943,ENSG00000258068,ENSG00000257510,ENSG00000257687,ENSG00000257164,ENSG00000271272,ENSG00000257849,ENSG00000257373,ENSG00000257927,ENSG00000258331,ENSG00000241251,ENSG00000257813,ENSG00000271508,ENSG00000257907,ENSG00000257947,ENSG00000257864,ENSG00000286671
chr12	42969452	42969602	12:42969452-42969602	ENSG00000271272,ENSG00000257849,ENSG00000257373,ENSG00000257927,ENSG00000258331,ENSG00000257813,ENSG00000271508
chr12	42970032	42970182	12:42970032-42970182	ENSG00000257849,ENSG00000257373
chr12	43030112	43030262	12:43030112-43030262	ENSG00000257373,ENSG00000257927
chr12	43030651	43030801	12:43030651-43030801	ENSG00000257373,ENSG00000257927
chr12	43079652	43079802	12:43079652-43079802	ENSG00000257373,ENSG00000257927,ENSG00000258331,ENSG00000241251
chr12	43210459	43210609	12:43210459-43210609	-
chr12	43238352	43238502	12:43238352-43238502	ENSG00000252364,ENSG00000257784,ENSG00000271379,ENSG00000257674,ENSG00000278520,ENSG00000252917,ENSG00000274943,ENSG00000257225,ENSG00000258068,ENSG00000257510,ENSG00000257687,ENSG00000257164,ENSG00000271272,ENSG00000257373,ENSG00000257927,ENSG00000258331,ENSG00000173157,ENSG00000241251,ENSG00000257813,ENSG00000271508,ENSG00000257907,ENSG00000257896,ENSG00000257947,ENSG00000257864,ENSG00000275286,ENSG00000286671,ENSG00000185610,ENSG00000257319,ENSG00000257572
chr12	43242112	43242262	12:43242112-43242262	-
chr12	43267932	43268082	12:43267932-43268082	ENSG00000252917,ENSG00000274943,ENSG00000271272,ENSG00000257927,ENSG00000258331,ENSG00000173157,ENSG00000241251,ENSG00000257813,ENSG00000271508,ENSG00000257907,ENSG00000257947,ENSG00000257864,ENSG00000275286,ENSG00000286671
chr12	43277692	43277842	12:43277692-43277842	ENSG00000258068,ENSG00000258331,ENSG00000241251,ENSG00000271508
chr12	43282240	43282390	12:43282240-43282390	-
chr12	43285332	43285482	12:43285332-43285482	-
chr12	43291632	43291782	12:43291632-43291782	ENSG00000258331,ENSG00000241251,ENSG00000257813
chr12	43292832	43292982	12:43292832-43292982	ENSG00000257674,ENSG00000252917,ENSG00000274943,ENSG00000199886,ENSG00000258068,ENSG00000271272,ENSG00000257927,ENSG00000258331,ENSG00000173157,ENSG00000241251,ENSG00000257813,ENSG00000271508,ENSG00000257907,ENSG00000257896,ENSG00000257947,ENSG00000257864,ENSG00000286671
chr12	43293512	43293662	12:43293512-43293662	ENSG00000258331,ENSG00000241251,ENSG00000257813,ENSG00000271508,ENSG00000257907
chr12	43306172	43306322	12:43306172-43306322	ENSG00000258331,ENSG00000241251,ENSG00000257813,ENSG00000271508,ENSG00000257907
chr12	43333392	43333542	12:43333392-43333542	-
chr12	43337072	43337222	12:43337072-43337222	-
chr12	43338992	43339142	12:43338992-43339142	ENSG00000257813,ENSG00000271508
chr12	43445072	43445222	12:43445072-43445222	ENSG00000173157,ENSG00000241251,ENSG00000257813,ENSG00000271508,ENSG00000257907,ENSG00000257896,ENSG00000257864,ENSG00000286671
chr12	43692172	43692322	12:43692172-43692322	ENSG00000241251,ENSG00000257813,ENSG00000271508,ENSG00000257907,ENSG00000257896
chr12	43758772	43758922	12:43758772-43758922	ENSG00000129317,ENSG00000257896,ENSG00000198001,ENSG00000151239,ENSG00000139173
chr12	43805812	43805962	12:43805812-43805962	ENSG00000151239
chr12	43806272	43806422	12:43806272-43806422	ENSG00000257896,ENSG00000151239,ENSG00000139173
chr12	43835986	43836136	12:43835986-43836136	ENSG00000139173
chr12	43836314	43836464	12:43836314-43836464	ENSG00000139173
chr12	43882672	43882822	12:43882672-43882822	ENSG00000257896
chr12	43957873	43958023	12:43957873-43958023	ENSG00000258212,ENSG00000257864,ENSG00000275286,ENSG00000286671
chr12	43970012	43970162	12:43970012-43970162	ENSG00000258212,ENSG00000257947,ENSG00000257864,ENSG00000275286,ENSG00000286671,ENSG00000201788
chr12	44000472	44000622	12:44000472-44000622	ENSG00000258212,ENSG00000257947,ENSG00000257864,ENSG00000275286,ENSG00000286671,ENSG00000201788
chr12	44296322	44296472	12:44296322-44296472	ENSG00000257947,ENSG00000257864,ENSG00000275286,ENSG00000286671
chr12	44668666	44668816	12:44668666-44668816	ENSG00000275286,ENSG00000286671,ENSG00000201788
chr12	44774924	44775074	12:44774924-44775074	ENSG00000286671,ENSG00000184613,ENSG00000201788
chr12	44931072	44931222	12:44931072-44931222	ENSG00000258212,ENSG00000275286,ENSG00000286671,ENSG00000184613,ENSG00000201788,ENSG00000185610,ENSG00000257319
chr12	44948812	44948962	12:44948812-44948962	ENSG00000241251,ENSG00000258212,ENSG00000257947,ENSG00000257864,ENSG00000275286,ENSG00000286671,ENSG00000184613,ENSG00000201788,ENSG00000185610,ENSG00000257319,ENSG00000257331,ENSG00000257572,ENSG00000199556
chr12	45130932	45131082	12:45130932-45131082	ENSG00000185610,ENSG00000257319,ENSG00000257331,ENSG00000257572,ENSG00000199556,ENSG00000287386
chr12	45170572	45170722	12:45170572-45170722	ENSG00000185610,ENSG00000257319,ENSG00000257572,ENSG00000199556,ENSG00000287386,ENSG00000134297,ENSG00000257738,ENSG00000257368
chr12	45192492	45192642	12:45192492-45192642	ENSG00000185610,ENSG00000257319,ENSG00000257572,ENSG00000199556,ENSG00000287386,ENSG00000257738,ENSG00000257368
chr12	45215472	45215622	12:45215472-45215622	ENSG00000134297,ENSG00000257738,ENSG00000177119
chr12	45215932	45216082	12:45215932-45216082	ENSG00000134297,ENSG00000257738,ENSG00000177119
chr12	45231932	45232082	12:45231932-45232082	ENSG00000134297,ENSG00000177119
chr12	45233032	45233182	12:45233032-45233182	ENSG00000185610,ENSG00000257319,ENSG00000257331,ENSG00000257572,ENSG00000199556,ENSG00000287386,ENSG00000134297,ENSG00000257738,ENSG00000177119,ENSG00000278351,ENSG00000257368,ENSG00000278475,ENSG00000265093
chr12	45234592	45234742	12:45234592-45234742	ENSG00000185610,ENSG00000257319,ENSG00000199556,ENSG00000287386,ENSG00000134297,ENSG00000257738,ENSG00000177119,ENSG00000278351
chr12	45235392	45235542	12:45235392-45235542	ENSG00000278351
chr12	45268832	45268982	12:45268832-45268982	ENSG00000257947,ENSG00000257864,ENSG00000275286,ENSG00000286671,ENSG00000201788,ENSG00000185610,ENSG00000257319,ENSG00000257331,ENSG00000257572,ENSG00000199556,ENSG00000287386,ENSG00000134297,ENSG00000257738,ENSG00000177119,ENSG00000278351,ENSG00000257368,ENSG00000283545,ENSG00000278475,ENSG00000265093,ENSG00000270429
chr12	45269172	45269322	12:45269172-45269322	ENSG00000257738,ENSG00000177119,ENSG00000278351,ENSG00000257368
chr12	45273852	45274002	12:45273852-45274002	ENSG00000257864,ENSG00000286671,ENSG00000185610,ENSG00000257319,ENSG00000257331,ENSG00000257572,ENSG00000199556,ENSG00000287386,ENSG00000134297,ENSG00000257738,ENSG00000177119,ENSG00000278351,ENSG00000257368,ENSG00000278475,ENSG00000265093,ENSG00000270429
chr12	45336451	45336601	12:45336451-45336601	-
chr12	45369212	45369362	12:45369212-45369362	-
chr12	45379352	45379502	12:45379352-45379502	ENSG00000257368
chr12	45388652	45388802	12:45388652-45388802	ENSG00000287386,ENSG00000257368
chr12	45415472	45415622	12:45415472-45415622	ENSG00000185610,ENSG00000257319,ENSG00000257331,ENSG00000257572,ENSG00000199556,ENSG00000287386,ENSG00000257738,ENSG00000257368
chr12	45509172	45509322	12:45509172-45509322	ENSG00000257368
chr12	45543952	45544102	12:45543952-45544102	ENSG00000257368,ENSG00000283545,ENSG00000278475,ENSG00000265093,ENSG00000270429
chr12	45612212	45612362	12:45612212-45612362	ENSG00000257657,ENSG00000283545,ENSG00000265093
chr12	45637852	45638002	12:45637852-45638002	ENSG00000257331,ENSG00000257572,ENSG00000283545,ENSG00000265093,ENSG00000270429
chr12	45638512	45638662	12:45638512-45638662	-
chr12	45644592	45644742	12:45644592-45644742	-
chr12	45660452	45660602	12:45660452-45660602	-
chr12	45674712	45674862	12:45674712-45674862	ENSG00000283545,ENSG00000270429
chr12	45727612	45727762	12:45727612-45727762	ENSG00000257572,ENSG00000283545,ENSG00000273015,ENSG00000189079,ENSG00000278475,ENSG00000265093,ENSG00000270429
chr12	45728852	45729002	12:45728852-45729002	ENSG00000257572,ENSG00000283545,ENSG00000273015,ENSG00000189079,ENSG00000278475,ENSG00000265093,ENSG00000270429
chr12	45762632	45762782	12:45762632-45762782	ENSG00000278475,ENSG00000265093,ENSG00000270429
chr12	45963072	45963222	12:45963072-45963222	ENSG00000278475,ENSG00000265093,ENSG00000270429
chr12	45966612	45966762	12:45966612-45966762	ENSG00000278475,ENSG00000265093,ENSG00000270429,ENSG00000239397
chr12	45973531	45973681	12:45973531-45973681	ENSG00000265093,ENSG00000270429
chr12	45990712	45990862	12:45990712-45990862	ENSG00000278475,ENSG00000265093,ENSG00000270429,ENSG00000139218,ENSG00000239397
chr12	46072252	46072402	12:46072252-46072402	-
chr12	46125232	46125382	12:46125232-46125382	-
chr12	46152512	46152662	12:46152512-46152662	-
chr12	46153377	46153527	12:46153377-46153527	-
chr12	46154332	46154482	12:46154332-46154482	-
chr12	46187194	46187344	12:46187194-46187344	-
chr12	46210032	46210182	12:46210032-46210182	ENSG00000111371,ENSG00000274591
chr12	46219972	46220122	12:46219972-46220122	ENSG00000111371,ENSG00000274591
chr12	46220412	46220562	12:46220412-46220562	ENSG00000111371,ENSG00000274591
chr12	46267352	46267502	12:46267352-46267502	ENSG00000111371
chr12	46269032	46269182	12:46269032-46269182	ENSG00000111371
chr12	46299962	46300112	12:46299962-46300112	-
chr12	46320112	46320262	12:46320112-46320262	-
chr12	46342632	46342782	12:46342632-46342782	ENSG00000271642
chr12	46357514	46357664	12:46357514-46357664	ENSG00000134294
chr12	46357672	46357822	12:46357672-46357822	ENSG00000134294
chr12	46372761	46372911	12:46372761-46372911	ENSG00000134294,ENSG00000258096,ENSG00000257261
chr12	46383093	46383243	12:46383093-46383243	ENSG00000258096,ENSG00000257261,ENSG00000257496,ENSG00000275481
chr12	46383432	46383582	12:46383432-46383582	ENSG00000134294,ENSG00000258096,ENSG00000257261,ENSG00000257496,ENSG00000275481,ENSG00000278896
chr12	46383912	46384062	12:46383912-46384062	ENSG00000134294,ENSG00000258096,ENSG00000257261,ENSG00000257496,ENSG00000275481,ENSG00000278896
chr12	46384138	46384288	12:46384138-46384288	ENSG00000258096,ENSG00000257261,ENSG00000257496,ENSG00000275481
chr12	46386620	46386770	12:46386620-46386770	ENSG00000257261,ENSG00000257496,ENSG00000275481,ENSG00000278896
chr12	46389292	46389442	12:46389292-46389442	ENSG00000257261,ENSG00000257496,ENSG00000275481,ENSG00000278896
chr12	46430492	46430642	12:46430492-46430642	ENSG00000134294,ENSG00000258096,ENSG00000257261,ENSG00000257496,ENSG00000275481,ENSG00000278896,ENSG00000271642
chr12	46431932	46432082	12:46431932-46432082	ENSG00000258096,ENSG00000257496,ENSG00000275481,ENSG00000278896
chr12	46445720	46445870	12:46445720-46445870	ENSG00000278896
chr12	46473010	46473160	12:46473010-46473160	ENSG00000278896
chr12	46473752	46473902	12:46473752-46473902	ENSG00000134294,ENSG00000258096,ENSG00000257496,ENSG00000275481,ENSG00000278896,ENSG00000271642
chr12	46491692	46491842	12:46491692-46491842	ENSG00000278896
chr12	46492632	46492782	12:46492632-46492782	ENSG00000278896,ENSG00000272369,ENSG00000272963,ENSG00000271642,ENSG00000258369
chr12	46494012	46494162	12:46494012-46494162	-
chr12	46494512	46494662	12:46494512-46494662	-
chr12	46523892	46524042	12:46523892-46524042	-
chr12	46524252	46524402	12:46524252-46524402	ENSG00000272369
chr12	46524972	46525122	12:46524972-46525122	ENSG00000272369
chr12	46533872	46534022	12:46533872-46534022	ENSG00000272369
chr12	46534572	46534722	12:46534572-46534722	ENSG00000272369
chr12	46548142	46548292	12:46548142-46548292	-
chr12	46549889	46550039	12:46549889-46550039	ENSG00000272369
chr12	46556272	46556422	12:46556272-46556422	-
chr12	46556932	46557082	12:46556932-46557082	-
chr12	46562952	46563102	12:46562952-46563102	ENSG00000278896,ENSG00000272369,ENSG00000272963,ENSG00000271642
chr12	46585912	46586062	12:46585912-46586062	ENSG00000272963
chr12	46647192	46647342	12:46647192-46647342	ENSG00000271642
chr12	46659952	46660102	12:46659952-46660102	ENSG00000271642
chr12	46661432	46661582	12:46661432-46661582	ENSG00000134294,ENSG00000258096,ENSG00000278896,ENSG00000271642
chr12	46665092	46665242	12:46665092-46665242	ENSG00000271642
chr12	46786822	46786972	12:46786822-46786972	-
chr12	46788352	46788502	12:46788352-46788502	ENSG00000271642,ENSG00000139209
chr12	46825592	46825742	12:46825592-46825742	ENSG00000139209
chr12	46874726	46874876	12:46874726-46874876	-
chr12	46921552	46921702	12:46921552-46921702	-
chr12	46934092	46934242	12:46934092-46934242	ENSG00000271642
chr12	46959532	46959682	12:46959532-46959682	ENSG00000274723
chr12	46964112	46964262	12:46964112-46964262	ENSG00000274723
chr12	46964592	46964742	12:46964592-46964742	ENSG00000274723
chr12	46999052	46999202	12:46999052-46999202	-
chr12	47014572	47014722	12:47014572-47014722	ENSG00000274723,ENSG00000258369,ENSG00000257807
chr12	47021412	47021562	12:47021412-47021562	ENSG00000271642,ENSG00000274723,ENSG00000258369,ENSG00000257807
chr12	47022412	47022562	12:47022412-47022562	ENSG00000258369
chr12	47032692	47032842	12:47032692-47032842	-
chr12	47080067	47080217	12:47080067-47080217	ENSG00000139211,ENSG00000179715
chr12	47080532	47080682	12:47080532-47080682	ENSG00000139211,ENSG00000179715,ENSG00000258352,ENSG00000263838,ENSG00000247774,ENSG00000258181,ENSG00000276454
chr12	47081272	47081422	12:47081272-47081422	ENSG00000139211,ENSG00000179715,ENSG00000258352
chr12	47085872	47086022	12:47085872-47086022	ENSG00000139211,ENSG00000179715,ENSG00000258352,ENSG00000258181
chr12	47087402	47087552	12:47087402-47087552	ENSG00000139211,ENSG00000258352
chr12	47088692	47088842	12:47088692-47088842	ENSG00000139211,ENSG00000179715,ENSG00000258352,ENSG00000263838,ENSG00000247774,ENSG00000258181,ENSG00000276454,ENSG00000258369,ENSG00000257807
chr12	47155952	47156102	12:47155952-47156102	ENSG00000258352
chr12	47156252	47156402	12:47156252-47156402	ENSG00000258352
chr12	47189072	47189222	12:47189072-47189222	ENSG00000258352,ENSG00000263838,ENSG00000247774
chr12	47223892	47224042	12:47223892-47224042	ENSG00000179715,ENSG00000247774
chr12	47276952	47277102	12:47276952-47277102	ENSG00000257925,ENSG00000258181,ENSG00000276454
chr12	47278212	47278362	12:47278212-47278362	ENSG00000258352,ENSG00000247774,ENSG00000257925,ENSG00000258181,ENSG00000276454,ENSG00000257807
chr12	47307892	47308042	12:47307892-47308042	ENSG00000247774,ENSG00000258181,ENSG00000276454,ENSG00000258116
chr12	47316852	47317002	12:47316852-47317002	ENSG00000258352,ENSG00000247774,ENSG00000258181,ENSG00000276454,ENSG00000258116,ENSG00000258369,ENSG00000257807
chr12	47350152	47350302	12:47350152-47350302	ENSG00000258181,ENSG00000258116,ENSG00000199566,ENSG00000257924,ENSG00000264906,ENSG00000258369
chr12	47360792	47360942	12:47360792-47360942	ENSG00000247774,ENSG00000258181,ENSG00000258116,ENSG00000199566,ENSG00000257924,ENSG00000264906,ENSG00000257906,ENSG00000258369,ENSG00000257807
chr12	47377632	47377782	12:47377632-47377782	ENSG00000258181,ENSG00000258116,ENSG00000257924,ENSG00000264906,ENSG00000257906,ENSG00000258369,ENSG00000257807
chr12	47379032	47379182	12:47379032-47379182	ENSG00000257906
chr12	47384092	47384242	12:47384092-47384242	ENSG00000257906
chr12	47393172	47393322	12:47393172-47393322	ENSG00000258352,ENSG00000247774,ENSG00000258181,ENSG00000276454,ENSG00000258116,ENSG00000264906,ENSG00000257906,ENSG00000258369,ENSG00000257807,ENSG00000257905
chr12	47397752	47397902	12:47397752-47397902	ENSG00000258352,ENSG00000247774,ENSG00000258181,ENSG00000258116,ENSG00000257906,ENSG00000258369,ENSG00000257807
chr12	47505184	47505334	12:47505184-47505334	ENSG00000258369,ENSG00000257807
chr12	47547212	47547362	12:47547212-47547362	ENSG00000258369,ENSG00000257807,ENSG00000257905
chr12	47604652	47604802	12:47604652-47604802	ENSG00000258369,ENSG00000257905
chr12	47651772	47651922	12:47651772-47651922	ENSG00000005175,ENSG00000276390
chr12	47686772	47686922	12:47686772-47686922	ENSG00000276390
chr12	47705972	47706122	12:47705972-47706122	ENSG00000005175,ENSG00000276390,ENSG00000257433,ENSG00000111405,ENSG00000280054,ENSG00000274902,ENSG00000277173,ENSG00000268069,ENSG00000276691
chr12	47715412	47715562	12:47715412-47715562	ENSG00000005175,ENSG00000257433,ENSG00000111405,ENSG00000280054,ENSG00000274902,ENSG00000079337,ENSG00000211584,ENSG00000277173,ENSG00000268069,ENSG00000276691
chr12	47717652	47717802	12:47717652-47717802	ENSG00000005175,ENSG00000276390,ENSG00000257433,ENSG00000111405,ENSG00000280054,ENSG00000274902,ENSG00000079337,ENSG00000211584,ENSG00000277173,ENSG00000268069,ENSG00000276691
chr12	47753652	47753802	12:47753652-47753802	ENSG00000280054,ENSG00000274902,ENSG00000079337,ENSG00000211584,ENSG00000277173
chr12	47759112	47759262	12:47759112-47759262	ENSG00000111405,ENSG00000280054,ENSG00000274902,ENSG00000079337,ENSG00000211584,ENSG00000277173,ENSG00000276691
chr12	47767249	47767399	12:47767249-47767399	ENSG00000111405,ENSG00000280054,ENSG00000274902,ENSG00000079337,ENSG00000211584,ENSG00000277173,ENSG00000276691
chr12	47779392	47779542	12:47779392-47779542	ENSG00000257433,ENSG00000111405,ENSG00000280054,ENSG00000274902,ENSG00000079337,ENSG00000211584,ENSG00000277173,ENSG00000268069,ENSG00000276691
chr12	47808252	47808402	12:47808252-47808402	ENSG00000061273,ENSG00000268069,ENSG00000276691,ENSG00000274737,ENSG00000257488
chr12	47811872	47812022	12:47811872-47812022	ENSG00000061273,ENSG00000276691,ENSG00000274737,ENSG00000257488
chr12	47817052	47817202	12:47817052-47817202	ENSG00000061273,ENSG00000268069,ENSG00000276691,ENSG00000274737,ENSG00000257488
chr12	47819892	47820042	12:47819892-47820042	ENSG00000061273,ENSG00000276691,ENSG00000274737,ENSG00000257488
chr12	47820412	47820562	12:47820412-47820562	ENSG00000061273,ENSG00000276691,ENSG00000274737,ENSG00000257488
chr12	47820692	47820842	12:47820692-47820842	ENSG00000280054,ENSG00000274902,ENSG00000061273,ENSG00000268069,ENSG00000276691,ENSG00000274737,ENSG00000257488
chr12	47867712	47867862	12:47867712-47867862	ENSG00000111424,ENSG00000205537,ENSG00000278385,ENSG00000257955,ENSG00000276814
chr12	47868172	47868322	12:47868172-47868322	ENSG00000111424,ENSG00000205537,ENSG00000278385
chr12	47903992	47904142	12:47903992-47904142	ENSG00000111424,ENSG00000205537,ENSG00000278385
chr12	47949553	47949703	12:47949553-47949703	ENSG00000111424,ENSG00000205537,ENSG00000278385,ENSG00000279840
chr12	47963452	47963602	12:47963452-47963602	ENSG00000111424,ENSG00000278385,ENSG00000279840,ENSG00000134291,ENSG00000258203,ENSG00000257985,ENSG00000257955,ENSG00000276814,ENSG00000240399
chr12	47965832	47965982	12:47965832-47965982	ENSG00000279840,ENSG00000134291
chr12	48001112	48001262	12:48001112-48001262	ENSG00000139219,ENSG00000258203,ENSG00000257985,ENSG00000257955,ENSG00000276814,ENSG00000240399
chr12	48106012	48106162	12:48106012-48106162	ENSG00000079387,ENSG00000240399,ENSG00000222635,ENSG00000226138,ENSG00000152556,ENSG00000275770
chr12	48106292	48106442	12:48106292-48106442	ENSG00000079387,ENSG00000222635,ENSG00000226138,ENSG00000152556,ENSG00000275770
chr12	48119192	48119342	12:48119192-48119342	ENSG00000257955,ENSG00000276814,ENSG00000079387,ENSG00000240399,ENSG00000222635,ENSG00000226138,ENSG00000152556,ENSG00000275770
chr12	48157512	48157662	12:48157512-48157662	ENSG00000258203,ENSG00000257985,ENSG00000257955,ENSG00000276814,ENSG00000079387,ENSG00000240399,ENSG00000222635,ENSG00000226138,ENSG00000152556,ENSG00000275770,ENSG00000177981,ENSG00000274124,ENSG00000258051,ENSG00000257885,ENSG00000257848,ENSG00000177875,ENSG00000279875
chr12	48160932	48161082	12:48160932-48161082	ENSG00000240399,ENSG00000222635,ENSG00000226138,ENSG00000275770,ENSG00000177981,ENSG00000258051,ENSG00000257885,ENSG00000257848
chr12	48165212	48165362	12:48165212-48165362	ENSG00000276814,ENSG00000240399,ENSG00000222635,ENSG00000226138,ENSG00000275770,ENSG00000258051,ENSG00000257885,ENSG00000257848
chr12	48183472	48183622	12:48183472-48183622	ENSG00000240399,ENSG00000226138,ENSG00000257885,ENSG00000257848,ENSG00000177875,ENSG00000279875
chr12	48189627	48189777	12:48189627-48189777	ENSG00000257955,ENSG00000276814,ENSG00000240399,ENSG00000222635,ENSG00000226138,ENSG00000177981,ENSG00000257848,ENSG00000177875,ENSG00000279875,ENSG00000269514
chr12	48198232	48198382	12:48198232-48198382	ENSG00000257955,ENSG00000276814,ENSG00000240399,ENSG00000222635,ENSG00000226138,ENSG00000275770,ENSG00000257848,ENSG00000177875,ENSG00000279875,ENSG00000269514,ENSG00000172640,ENSG00000258234,ENSG00000275228,ENSG00000187166,ENSG00000258273,ENSG00000167528,ENSG00000257735,ENSG00000273765,ENSG00000258024,ENSG00000139223,ENSG00000177627,ENSG00000240443,ENSG00000197376,ENSG00000284723,ENSG00000198678,ENSG00000167531
chr12	48296632	48296782	12:48296632-48296782	ENSG00000258234,ENSG00000275228,ENSG00000187166,ENSG00000258273,ENSG00000167528,ENSG00000257735,ENSG00000257763,ENSG00000273765,ENSG00000258024,ENSG00000257792,ENSG00000139223,ENSG00000177627,ENSG00000258121,ENSG00000240443,ENSG00000197376,ENSG00000284723,ENSG00000198678,ENSG00000167531
chr12	48351192	48351342	12:48351192-48351342	ENSG00000275228,ENSG00000187166,ENSG00000258273,ENSG00000167528,ENSG00000257735,ENSG00000257763,ENSG00000273765,ENSG00000258024
chr12	48422192	48422342	12:48422192-48422342	ENSG00000258234,ENSG00000275228,ENSG00000187166,ENSG00000258273,ENSG00000167528,ENSG00000257735,ENSG00000257763,ENSG00000273765,ENSG00000258024,ENSG00000257792,ENSG00000273434,ENSG00000226413,ENSG00000139223,ENSG00000177627,ENSG00000258121,ENSG00000240443,ENSG00000197376,ENSG00000284723,ENSG00000198678,ENSG00000167531,ENSG00000224709
chr12	48423332	48423482	12:48423332-48423482	ENSG00000275228,ENSG00000187166,ENSG00000258273,ENSG00000273765,ENSG00000258024,ENSG00000257792,ENSG00000273434,ENSG00000226413,ENSG00000139223,ENSG00000177627,ENSG00000258121,ENSG00000240443,ENSG00000197376,ENSG00000284723,ENSG00000198678,ENSG00000167531
chr12	48424853	48425003	12:48424853-48425003	ENSG00000258234,ENSG00000275228,ENSG00000187166,ENSG00000258273,ENSG00000273765,ENSG00000258024,ENSG00000257792,ENSG00000273434,ENSG00000226413,ENSG00000139223,ENSG00000177627,ENSG00000258121,ENSG00000240443,ENSG00000197376,ENSG00000284723,ENSG00000198678,ENSG00000167531
chr12	48454792	48454942	12:48454792-48454942	ENSG00000258234,ENSG00000275228,ENSG00000187166,ENSG00000258273,ENSG00000273765,ENSG00000258024,ENSG00000257792,ENSG00000226413,ENSG00000139223,ENSG00000177627,ENSG00000258121,ENSG00000240443,ENSG00000197376,ENSG00000284723,ENSG00000198678,ENSG00000167531
chr12	48618572	48618722	12:48618572-48618722	ENSG00000222635,ENSG00000258234,ENSG00000258273,ENSG00000177627,ENSG00000258121,ENSG00000240443,ENSG00000197376,ENSG00000284723,ENSG00000198678,ENSG00000167531,ENSG00000224709,ENSG00000221491,ENSG00000281842,ENSG00000206612
chr12	48681522	48681672	12:48681522-48681672	ENSG00000139620,ENSG00000221491,ENSG00000281842,ENSG00000206612,ENSG00000207313
chr12	48682252	48682402	12:48682252-48682402	ENSG00000258121,ENSG00000284723,ENSG00000198678,ENSG00000167531,ENSG00000224709,ENSG00000139620,ENSG00000221491,ENSG00000281842,ENSG00000206612,ENSG00000207313,ENSG00000129315,ENSG00000257987
chr12	48716792	48716942	12:48716792-48716942	ENSG00000240399,ENSG00000197376,ENSG00000284723,ENSG00000198678,ENSG00000167531,ENSG00000224709,ENSG00000139620,ENSG00000221491,ENSG00000281842,ENSG00000206612,ENSG00000207313,ENSG00000129315,ENSG00000257987,ENSG00000257653,ENSG00000264201,ENSG00000271547,ENSG00000207467,ENSG00000167535
chr12	48753572	48753722	12:48753572-48753722	ENSG00000257653,ENSG00000264201,ENSG00000271547
chr12	48780052	48780202	12:48780052-48780202	ENSG00000257653,ENSG00000174233,ENSG00000264201,ENSG00000257660,ENSG00000271547
chr12	48789032	48789182	12:48789032-48789182	ENSG00000257653,ENSG00000174233,ENSG00000264201,ENSG00000257660
chr12	48795952	48796102	12:48795952-48796102	ENSG00000257653,ENSG00000174233,ENSG00000264201,ENSG00000257660,ENSG00000271547,ENSG00000207467,ENSG00000167535
chr12	48814732	48814882	12:48814732-48814882	ENSG00000271547,ENSG00000207467,ENSG00000167535
chr12	48815412	48815562	12:48815412-48815562	ENSG00000207467,ENSG00000167535
chr12	48852192	48852342	12:48852192-48852342	ENSG00000167535,ENSG00000174243,ENSG00000172602,ENSG00000199394,ENSG00000239617,ENSG00000272822,ENSG00000139537,ENSG00000134285,ENSG00000169884,ENSG00000200303,ENSG00000125084,ENSG00000181418,ENSG00000258283,ENSG00000257913
chr12	48853332	48853482	12:48853332-48853482	ENSG00000174243,ENSG00000172602,ENSG00000199394,ENSG00000200303,ENSG00000125084
chr12	48865892	48866042	12:48865892-48866042	ENSG00000174243,ENSG00000172602,ENSG00000199394,ENSG00000239617,ENSG00000139537,ENSG00000169884,ENSG00000200303,ENSG00000125084
chr12	48882452	48882602	12:48882452-48882602	ENSG00000172602,ENSG00000199394,ENSG00000239617,ENSG00000139537
chr12	48883752	48883902	12:48883752-48883902	ENSG00000172602,ENSG00000199394
chr12	48890772	48890922	12:48890772-48890922	ENSG00000174243,ENSG00000199394,ENSG00000239617,ENSG00000139537
chr12	48904012	48904162	12:48904012-48904162	ENSG00000199394,ENSG00000239617,ENSG00000139537,ENSG00000134285,ENSG00000169884,ENSG00000200303,ENSG00000125084
chr12	48924612	48924762	12:48924612-48924762	ENSG00000139537,ENSG00000134285
chr12	48924881	48925031	12:48924881-48925031	ENSG00000139537,ENSG00000134285
chr12	48925492	48925642	12:48925492-48925642	ENSG00000134285
chr12	48956512	48956662	12:48956512-48956662	ENSG00000272822,ENSG00000134285,ENSG00000134287,ENSG00000169884,ENSG00000200303,ENSG00000125084,ENSG00000181418,ENSG00000258283,ENSG00000257913
chr12	48957452	48957602	12:48957452-48957602	ENSG00000272822,ENSG00000134287,ENSG00000169884,ENSG00000200303,ENSG00000125084
chr12	48995492	48995642	12:48995492-48995642	ENSG00000169884,ENSG00000200303,ENSG00000125084,ENSG00000181418,ENSG00000258283,ENSG00000257913,ENSG00000181929
chr12	48996846	48996996	12:48996846-48996996	ENSG00000169884,ENSG00000200303,ENSG00000125084,ENSG00000181418,ENSG00000258283,ENSG00000257913,ENSG00000181929
chr12	49018274	49018424	12:49018274-49018424	ENSG00000181929,ENSG00000288710,ENSG00000167548
chr12	49018732	49018882	12:49018732-49018882	ENSG00000169884,ENSG00000200303,ENSG00000125084,ENSG00000181418,ENSG00000258283,ENSG00000257913,ENSG00000181929,ENSG00000288710,ENSG00000167548
chr12	49056112	49056262	12:49056112-49056262	ENSG00000288710,ENSG00000167548
chr12	49060752	49060902	12:49060752-49060902	ENSG00000167548,ENSG00000167550,ENSG00000277672,ENSG00000139549,ENSG00000257346,ENSG00000139636
chr12	49064052	49064202	12:49064052-49064202	ENSG00000167548,ENSG00000167550,ENSG00000139549,ENSG00000257346
chr12	49069972	49070122	12:49069972-49070122	ENSG00000167548,ENSG00000167550,ENSG00000277672,ENSG00000139549,ENSG00000257346,ENSG00000139636
chr12	49088292	49088442	12:49088292-49088442	ENSG00000277672,ENSG00000139549,ENSG00000257346,ENSG00000139636,ENSG00000258017
chr12	49110832	49110982	12:49110832-49110982	ENSG00000139549,ENSG00000257346,ENSG00000139636,ENSG00000123416,ENSG00000258017,ENSG00000200309
chr12	49130252	49130402	12:49130252-49130402	ENSG00000139636,ENSG00000123416,ENSG00000258017,ENSG00000200309,ENSG00000167552
chr12	49130610	49130760	12:49130610-49130760	ENSG00000123416,ENSG00000258017,ENSG00000200309
chr12	49130812	49130962	12:49130812-49130962	ENSG00000139636,ENSG00000123416,ENSG00000258017,ENSG00000200309
chr12	49131392	49131542	12:49131392-49131542	ENSG00000123416,ENSG00000258017,ENSG00000200309
chr12	49189092	49189242	12:49189092-49189242	ENSG00000123416,ENSG00000258017,ENSG00000200309,ENSG00000167552,ENSG00000167553,ENSG00000274017
chr12	49198932	49199082	12:49198932-49199082	ENSG00000167552,ENSG00000274017
chr12	49201228	49201378	12:49201228-49201378	ENSG00000167553,ENSG00000274017
chr12	49201452	49201602	12:49201452-49201602	ENSG00000167553,ENSG00000274017
chr12	49202012	49202162	12:49202012-49202162	ENSG00000167552,ENSG00000167553,ENSG00000274017
chr12	49222732	49222882	12:49222732-49222882	ENSG00000167553
chr12	49225652	49225802	12:49225652-49225802	ENSG00000167553
chr12	49233032	49233182	12:49233032-49233182	ENSG00000167553
chr12	49234512	49234662	12:49234512-49234662	ENSG00000167553
chr12	49235252	49235402	12:49235252-49235402	-
chr12	49260212	49260362	12:49260212-49260362	ENSG00000258101
chr12	49264892	49265042	12:49264892-49265042	ENSG00000167553,ENSG00000258101,ENSG00000258232,ENSG00000135406
chr12	49265572	49265722	12:49265572-49265722	ENSG00000167553,ENSG00000258101,ENSG00000258232,ENSG00000135406
chr12	49268712	49268862	12:49268712-49268862	ENSG00000167553,ENSG00000258101,ENSG00000258232,ENSG00000135406
chr12	49323032	49323182	12:49323032-49323182	ENSG00000258334,ENSG00000135406,ENSG00000135451,ENSG00000186897,ENSG00000178401
chr12	49331712	49331862	12:49331712-49331862	ENSG00000258334,ENSG00000135406,ENSG00000135451,ENSG00000186897,ENSG00000178401
chr12	49337152	49337302	12:49337152-49337302	ENSG00000135406,ENSG00000186897,ENSG00000178401
chr12	49342592	49342742	12:49342592-49342742	ENSG00000135406,ENSG00000186897,ENSG00000178401
chr12	49365112	49365262	12:49365112-49365262	ENSG00000178401,ENSG00000123352,ENSG00000257954,ENSG00000257464
chr12	49366772	49366922	12:49366772-49366922	ENSG00000178401,ENSG00000123352,ENSG00000257954,ENSG00000257464
chr12	49367272	49367422	12:49367272-49367422	ENSG00000178401,ENSG00000123352,ENSG00000257954,ENSG00000257464,ENSG00000287537
chr12	49489852	49490002	12:49489852-49490002	ENSG00000135406,ENSG00000123352,ENSG00000257954,ENSG00000257464,ENSG00000287537,ENSG00000135519,ENSG00000135436
chr12	49503712	49503862	12:49503712-49503862	ENSG00000135406,ENSG00000178401,ENSG00000123352,ENSG00000257954,ENSG00000257464,ENSG00000287537,ENSG00000135519,ENSG00000135436,ENSG00000199237,ENSG00000258284,ENSG00000257243
chr12	49505793	49505943	12:49505793-49505943	ENSG00000257954,ENSG00000257464
chr12	49507272	49507422	12:49507272-49507422	ENSG00000135406,ENSG00000178401,ENSG00000123352,ENSG00000257954,ENSG00000257464,ENSG00000287537,ENSG00000135519,ENSG00000135436,ENSG00000199237,ENSG00000258284,ENSG00000257243
chr12	49514172	49514322	12:49514172-49514322	ENSG00000135406,ENSG00000178401,ENSG00000123352,ENSG00000257954,ENSG00000257464,ENSG00000287537,ENSG00000135519,ENSG00000135436,ENSG00000199237,ENSG00000258284,ENSG00000257243
chr12	49515392	49515542	12:49515392-49515542	ENSG00000178401,ENSG00000123352,ENSG00000257954,ENSG00000257464,ENSG00000287537,ENSG00000135519,ENSG00000199237,ENSG00000258284,ENSG00000257243
chr12	49519032	49519182	12:49519032-49519182	ENSG00000287537,ENSG00000135519
chr12	49525012	49525162	12:49525012-49525162	ENSG00000287537,ENSG00000135519
chr12	49568092	49568242	12:49568092-49568242	ENSG00000287537,ENSG00000135519,ENSG00000187778,ENSG00000110844,ENSG00000257964,ENSG00000135436,ENSG00000199237,ENSG00000258284,ENSG00000257243
chr12	49580612	49580762	12:49580612-49580762	ENSG00000135519,ENSG00000187778,ENSG00000110844,ENSG00000257964,ENSG00000135436,ENSG00000199237,ENSG00000258284,ENSG00000257243
chr12	49623211	49623361	12:49623211-49623361	ENSG00000110844,ENSG00000135436,ENSG00000199237,ENSG00000258284,ENSG00000257243,ENSG00000258104
chr12	49623512	49623662	12:49623512-49623662	ENSG00000110844,ENSG00000135436,ENSG00000199237,ENSG00000258284,ENSG00000257243,ENSG00000258104
chr12	49636992	49637142	12:49636992-49637142	ENSG00000110844,ENSG00000135436,ENSG00000161791
chr12	49644666	49644816	12:49644666-49644816	ENSG00000110844,ENSG00000161791,ENSG00000257570
chr12	49655752	49655902	12:49655752-49655902	ENSG00000161791
chr12	49663112	49663262	12:49663112-49663262	ENSG00000110844,ENSG00000135436,ENSG00000199237,ENSG00000258284,ENSG00000257243,ENSG00000161791,ENSG00000257570
chr12	49664712	49664862	12:49664712-49664862	ENSG00000161791,ENSG00000257570
chr12	49673652	49673802	12:49673652-49673802	ENSG00000110844,ENSG00000135436,ENSG00000199237,ENSG00000258284,ENSG00000257243,ENSG00000161791,ENSG00000257570
chr12	49705612	49705762	12:49705612-49705762	ENSG00000110844,ENSG00000161791,ENSG00000257570
chr12	49707532	49707682	12:49707532-49707682	ENSG00000110844,ENSG00000135436,ENSG00000257243,ENSG00000161791,ENSG00000139644,ENSG00000257570
chr12	49738852	49739002	12:49738852-49739002	ENSG00000139644
chr12	49741352	49741502	12:49741352-49741502	ENSG00000110844,ENSG00000135436,ENSG00000199237,ENSG00000258284,ENSG00000257243,ENSG00000139644,ENSG00000257570,ENSG00000257730,ENSG00000167566,ENSG00000258057,ENSG00000186666,ENSG00000135472
chr12	49742052	49742202	12:49742052-49742202	ENSG00000139644
chr12	49763172	49763322	12:49763172-49763322	ENSG00000139644,ENSG00000257730
chr12	49776472	49776622	12:49776472-49776622	ENSG00000257730,ENSG00000186666
chr12	49784032	49784182	12:49784032-49784182	ENSG00000257730,ENSG00000167566,ENSG00000258057,ENSG00000186666,ENSG00000135472,ENSG00000258135
chr12	49784432	49784582	12:49784432-49784582	ENSG00000257730
chr12	49828492	49828642	12:49828492-49828642	ENSG00000257730,ENSG00000167566,ENSG00000258057,ENSG00000186666
chr12	49842992	49843142	12:49842992-49843142	ENSG00000257730,ENSG00000167566,ENSG00000258057,ENSG00000186666
chr12	49869272	49869422	12:49869272-49869422	ENSG00000257730,ENSG00000186666,ENSG00000257253,ENSG00000242041,ENSG00000135472,ENSG00000257771,ENSG00000258135,ENSG00000257378,ENSG00000086159,ENSG00000110881
chr12	49920392	49920542	12:49920392-49920542	ENSG00000135472,ENSG00000257771,ENSG00000258135
chr12	49931034	49931184	12:49931034-49931184	ENSG00000135472,ENSG00000257771,ENSG00000258135
chr12	49945612	49945762	12:49945612-49945762	ENSG00000135472,ENSG00000258135,ENSG00000167580,ENSG00000257378
chr12	49959872	49960022	12:49959872-49960022	ENSG00000135472,ENSG00000257771,ENSG00000258135,ENSG00000167580,ENSG00000257588,ENSG00000257378,ENSG00000161798,ENSG00000086159
chr12	49967132	49967282	12:49967132-49967282	ENSG00000257588,ENSG00000161798,ENSG00000086159,ENSG00000110881
chr12	49967532	49967682	12:49967532-49967682	ENSG00000257588,ENSG00000257378,ENSG00000161798,ENSG00000086159,ENSG00000110881
chr12	49974272	49974422	12:49974272-49974422	ENSG00000086159
chr12	49983972	49984122	12:49983972-49984122	ENSG00000135472,ENSG00000086159,ENSG00000161800
chr12	50003713	50003863	12:50003713-50003863	ENSG00000161800
chr12	50017172	50017322	12:50017172-50017322	ENSG00000161800
chr12	50025532	50025682	12:50025532-50025682	ENSG00000161800
chr12	50039332	50039482	12:50039332-50039482	ENSG00000161800,ENSG00000110881
chr12	50070612	50070762	12:50070612-50070762	ENSG00000110881
chr12	50075292	50075442	12:50075292-50075442	ENSG00000110881
chr12	50085112	50085262	12:50085112-50085262	ENSG00000110881,ENSG00000066117,ENSG00000167588,ENSG00000178449,ENSG00000272368
chr12	50085500	50085650	12:50085500-50085650	ENSG00000110881,ENSG00000066117,ENSG00000167588
chr12	50088092	50088242	12:50088092-50088242	ENSG00000110881,ENSG00000066117,ENSG00000167588
chr12	50111932	50112082	12:50111932-50112082	ENSG00000110881,ENSG00000066117,ENSG00000167588,ENSG00000178449,ENSG00000272368,ENSG00000139624
chr12	50167492	50167642	12:50167492-50167642	ENSG00000110881,ENSG00000066117,ENSG00000167588,ENSG00000178449,ENSG00000272368,ENSG00000139624
chr12	50170444	50170594	12:50170444-50170594	ENSG00000139624
chr12	50175552	50175702	12:50175552-50175702	ENSG00000110881,ENSG00000139624,ENSG00000050405
chr12	50186052	50186202	12:50186052-50186202	ENSG00000050405,ENSG00000257298,ENSG00000221604,ENSG00000244266
chr12	50193012	50193162	12:50193012-50193162	ENSG00000050405,ENSG00000257298
chr12	50202052	50202202	12:50202052-50202202	ENSG00000050405,ENSG00000257298,ENSG00000257531,ENSG00000257256,ENSG00000221604,ENSG00000244266
chr12	50222596	50222746	12:50222596-50222746	ENSG00000050405,ENSG00000257531,ENSG00000257256,ENSG00000221604
chr12	50224459	50224609	12:50224459-50224609	ENSG00000050405,ENSG00000257531,ENSG00000257256,ENSG00000221604,ENSG00000212496,ENSG00000278842
chr12	50247272	50247422	12:50247272-50247422	ENSG00000050405,ENSG00000221604,ENSG00000212496
chr12	50257952	50258102	12:50257952-50258102	ENSG00000221604,ENSG00000212496
chr12	50275692	50275842	12:50275692-50275842	ENSG00000050405,ENSG00000221604,ENSG00000212496,ENSG00000278842
chr12	50283532	50283682	12:50283532-50283682	ENSG00000050405,ENSG00000221604,ENSG00000278842
chr12	50314802	50314952	12:50314802-50314952	ENSG00000244266
chr12	50326750	50326900	12:50326750-50326900	ENSG00000185958,ENSG00000244266
chr12	50390412	50390562	12:50390412-50390562	ENSG00000185958,ENSG00000244266,ENSG00000161813
chr12	50400772	50400922	12:50400772-50400922	ENSG00000185958,ENSG00000244266,ENSG00000161813
chr12	50401892	50402042	12:50401892-50402042	ENSG00000185958,ENSG00000244266,ENSG00000161813
chr12	50416012	50416162	12:50416012-50416162	ENSG00000244266
chr12	50488922	50489072	12:50488922-50489072	-
chr12	50504852	50505002	12:50504852-50505002	ENSG00000066084,ENSG00000207136,ENSG00000200183,ENSG00000200428
chr12	50517712	50517862	12:50517712-50517862	ENSG00000207136,ENSG00000200428
chr12	50532952	50533102	12:50532952-50533102	ENSG00000200428
chr12	50550592	50550742	12:50550592-50550742	ENSG00000200428
chr12	50589972	50590122	12:50589972-50590122	-
chr12	50597572	50597722	12:50597572-50597722	ENSG00000207136
chr12	50603952	50604102	12:50603952-50604102	-
chr12	50638014	50638164	12:50638014-50638164	ENSG00000066084,ENSG00000207136
chr12	50642152	50642302	12:50642152-50642302	ENSG00000066084,ENSG00000207136,ENSG00000200183,ENSG00000200428
chr12	50659813	50659963	12:50659813-50659963	ENSG00000200183
chr12	50675152	50675302	12:50675152-50675302	ENSG00000066084,ENSG00000200183,ENSG00000200428
chr12	50685717	50685867	12:50685717-50685867	ENSG00000066084
chr12	50763912	50764062	12:50763912-50764062	ENSG00000200428,ENSG00000271018,ENSG00000123268,ENSG00000271490
chr12	50786932	50787082	12:50786932-50787082	ENSG00000200428,ENSG00000271490,ENSG00000243075,ENSG00000186452,ENSG00000271621,ENSG00000274156,ENSG00000199740,ENSG00000271596,ENSG00000214511,ENSG00000274797,ENSG00000272028,ENSG00000244540
chr12	50825472	50825622	12:50825472-50825622	ENSG00000271490,ENSG00000243075,ENSG00000186452,ENSG00000271621,ENSG00000274156,ENSG00000199740,ENSG00000271596,ENSG00000214511,ENSG00000274797,ENSG00000272028
chr12	50924263	50924413	12:50924263-50924413	ENSG00000185432,ENSG00000274156,ENSG00000199740,ENSG00000271596,ENSG00000214511,ENSG00000274797
chr12	50924852	50925002	12:50924852-50925002	ENSG00000271490,ENSG00000243075,ENSG00000186452,ENSG00000271621,ENSG00000185432,ENSG00000274156,ENSG00000199740,ENSG00000271596,ENSG00000214511,ENSG00000274797,ENSG00000272028
chr12	50985372	50985522	12:50985372-50985522	ENSG00000200428,ENSG00000271490,ENSG00000243075,ENSG00000186452,ENSG00000271621,ENSG00000274156,ENSG00000199740,ENSG00000271596,ENSG00000214511,ENSG00000274797,ENSG00000110911,ENSG00000272028
chr12	50987072	50987222	12:50987072-50987222	ENSG00000271490,ENSG00000243075,ENSG00000186452,ENSG00000271621,ENSG00000274156,ENSG00000199740,ENSG00000271596,ENSG00000214511,ENSG00000274797,ENSG00000110911,ENSG00000272028
chr12	50988992	50989142	12:50988992-50989142	ENSG00000271490,ENSG00000243075,ENSG00000186452,ENSG00000271621,ENSG00000274156,ENSG00000199740,ENSG00000271596,ENSG00000214511,ENSG00000274797,ENSG00000110911,ENSG00000272028
chr12	51024792	51024942	12:51024792-51024942	ENSG00000214511,ENSG00000274797,ENSG00000110911,ENSG00000272028,ENSG00000199903
chr12	51026372	51026522	12:51026372-51026522	ENSG00000243075,ENSG00000186452,ENSG00000271596,ENSG00000214511,ENSG00000274797,ENSG00000110911,ENSG00000272028,ENSG00000199903,ENSG00000050426
chr12	51028172	51028322	12:51028172-51028322	ENSG00000110911,ENSG00000272028,ENSG00000199903
chr12	51048152	51048302	12:51048152-51048302	ENSG00000243075,ENSG00000186452,ENSG00000271621,ENSG00000110911,ENSG00000272028,ENSG00000199903,ENSG00000050426,ENSG00000110925,ENSG00000244540,ENSG00000257246,ENSG00000110934
chr12	51071792	51071942	12:51071792-51071942	ENSG00000110925,ENSG00000244540,ENSG00000257246
chr12	51083592	51083742	12:51083592-51083742	ENSG00000199903,ENSG00000050426,ENSG00000110925,ENSG00000244540,ENSG00000257246,ENSG00000200953,ENSG00000278126,ENSG00000110934
chr12	51172772	51172922	12:51172772-51172922	ENSG00000135457,ENSG00000244540,ENSG00000257246,ENSG00000200953,ENSG00000199824,ENSG00000184271,ENSG00000278126
chr12	51173092	51173242	12:51173092-51173242	ENSG00000135457,ENSG00000244540,ENSG00000257246,ENSG00000200953,ENSG00000199824,ENSG00000184271,ENSG00000278126,ENSG00000183283,ENSG00000170545,ENSG00000110934
chr12	51218031	51218181	12:51218031-51218181	ENSG00000244540,ENSG00000257246,ENSG00000184271,ENSG00000278126
chr12	51238711	51238861	12:51238711-51238861	ENSG00000244540,ENSG00000257246,ENSG00000200953,ENSG00000184271,ENSG00000278126,ENSG00000183283,ENSG00000170545,ENSG00000110934
chr12	51239151	51239301	12:51239151-51239301	ENSG00000244540,ENSG00000257246,ENSG00000184271,ENSG00000278126,ENSG00000183283,ENSG00000170545,ENSG00000110934
chr12	51271057	51271207	12:51271057-51271207	ENSG00000170545,ENSG00000110934
chr12	51308329	51308479	12:51308329-51308479	ENSG00000110934
chr12	51341451	51341601	12:51341451-51341601	ENSG00000170545,ENSG00000110934,ENSG00000139610
chr12	51352025	51352175	12:51352025-51352175	ENSG00000110934,ENSG00000139610
chr12	51369011	51369161	12:51369011-51369161	ENSG00000110934,ENSG00000139610,ENSG00000139629
chr12	51371591	51371741	12:51371591-51371741	ENSG00000110934,ENSG00000139610,ENSG00000139629,ENSG00000050438
chr12	51374451	51374601	12:51374451-51374601	ENSG00000110934,ENSG00000139629
chr12	51381811	51381961	12:51381811-51381961	ENSG00000139629
chr12	51388299	51388449	12:51388299-51388449	ENSG00000139629,ENSG00000050438
chr12	51394271	51394421	12:51394271-51394421	ENSG00000139629,ENSG00000050438
chr12	51421411	51421561	12:51421411-51421561	ENSG00000050438,ENSG00000271065
chr12	51424651	51424801	12:51424651-51424801	ENSG00000050438,ENSG00000271065
chr12	51441771	51441921	12:51441771-51441921	ENSG00000050438
chr12	51471591	51471741	12:51471591-51471741	ENSG00000050438
chr12	51532011	51532161	12:51532011-51532161	ENSG00000050438,ENSG00000271065
chr12	51533917	51534067	12:51533917-51534067	ENSG00000271065
chr12	51590771	51590921	12:51590771-51590921	ENSG00000196876
chr12	51593571	51593721	12:51593571-51593721	ENSG00000196876
chr12	51621244	51621394	12:51621244-51621394	-
chr12	51631706	51631856	12:51631706-51631856	-
chr12	51678231	51678381	12:51678231-51678381	ENSG00000257851
chr12	51683911	51684061	12:51683911-51684061	ENSG00000196876,ENSG00000257851
chr12	51744371	51744521	12:51744371-51744521	ENSG00000196876,ENSG00000257851
chr12	51754391	51754541	12:51754391-51754541	ENSG00000196876,ENSG00000257851
chr12	51814391	51814541	12:51814391-51814541	ENSG00000257851,ENSG00000260122,ENSG00000284730,ENSG00000260473,ENSG00000261586,ENSG00000261308,ENSG00000259887
chr12	51820859	51821009	12:51820859-51821009	ENSG00000260122,ENSG00000284730,ENSG00000260473,ENSG00000261586,ENSG00000261308,ENSG00000259887
chr12	51824051	51824201	12:51824051-51824201	ENSG00000260122,ENSG00000284730,ENSG00000260473,ENSG00000261586,ENSG00000261308,ENSG00000259887
chr12	51855954	51856104	12:51855954-51856104	ENSG00000261308,ENSG00000259887
chr12	51875360	51875510	12:51875360-51875510	ENSG00000261308,ENSG00000259887
chr12	51886011	51886161	12:51886011-51886161	ENSG00000261308,ENSG00000259887,ENSG00000167612,ENSG00000206992,ENSG00000257989
chr12	51895091	51895241	12:51895091-51895241	ENSG00000167612,ENSG00000258021,ENSG00000139567,ENSG00000206992
chr12	51897331	51897481	12:51897331-51897481	ENSG00000261308,ENSG00000259887,ENSG00000167612,ENSG00000258021,ENSG00000139567,ENSG00000206992
chr12	51899071	51899221	12:51899071-51899221	ENSG00000261308,ENSG00000259887,ENSG00000167612,ENSG00000258021,ENSG00000139567,ENSG00000206992
chr12	51903191	51903341	12:51903191-51903341	ENSG00000261308,ENSG00000259887,ENSG00000258021,ENSG00000139567,ENSG00000206992
chr12	51905795	51905945	12:51905795-51905945	ENSG00000258021,ENSG00000139567
chr12	51906191	51906341	12:51906191-51906341	ENSG00000258021,ENSG00000139567,ENSG00000206992
chr12	51926131	51926281	12:51926131-51926281	ENSG00000261308,ENSG00000259887,ENSG00000139567,ENSG00000135503,ENSG00000206992,ENSG00000257989,ENSG00000170454,ENSG00000170465
chr12	51926831	51926981	12:51926831-51926981	ENSG00000139567,ENSG00000206992
chr12	51951411	51951561	12:51951411-51951561	ENSG00000135503,ENSG00000206992
chr12	51971371	51971521	12:51971371-51971521	ENSG00000135503,ENSG00000206992
chr12	51972951	51973101	12:51972951-51973101	ENSG00000135503,ENSG00000206992,ENSG00000257989
chr12	51976991	51977141	12:51976991-51977141	ENSG00000135503,ENSG00000206992
chr12	52010291	52010441	12:52010291-52010441	ENSG00000206992,ENSG00000161835,ENSG00000257663,ENSG00000284791,ENSG00000257542,ENSG00000257989
chr12	52023391	52023541	12:52023391-52023541	ENSG00000206992,ENSG00000161835,ENSG00000123358,ENSG00000257663,ENSG00000284791,ENSG00000257542,ENSG00000257989
chr12	52023691	52023841	12:52023691-52023841	ENSG00000206992,ENSG00000161835,ENSG00000123358,ENSG00000257663,ENSG00000284791,ENSG00000257542,ENSG00000257989
chr12	52024931	52025081	12:52024931-52025081	ENSG00000123358,ENSG00000123395,ENSG00000257663,ENSG00000284791,ENSG00000257542,ENSG00000257989
chr12	52025471	52025621	12:52025471-52025621	ENSG00000123358,ENSG00000123395,ENSG00000257663,ENSG00000284791,ENSG00000257542,ENSG00000257989
chr12	52033011	52033161	12:52033011-52033161	ENSG00000123358,ENSG00000259884,ENSG00000123395,ENSG00000257663,ENSG00000284791,ENSG00000257542,ENSG00000257989
chr12	52044451	52044601	12:52044451-52044601	ENSG00000123358
chr12	52051231	52051381	12:52051231-52051381	ENSG00000123358,ENSG00000259884,ENSG00000123395,ENSG00000257663,ENSG00000284791,ENSG00000257542,ENSG00000257989
chr12	52064231	52064381	12:52064231-52064381	ENSG00000123358,ENSG00000259884,ENSG00000123395,ENSG00000284791,ENSG00000257989
chr12	52069611	52069761	12:52069611-52069761	ENSG00000123358,ENSG00000259884,ENSG00000123395,ENSG00000257663,ENSG00000284791,ENSG00000257542,ENSG00000257989
chr12	52126891	52127041	12:52126891-52127041	ENSG00000257663,ENSG00000284791,ENSG00000257542,ENSG00000257989,ENSG00000135477,ENSG00000284883,ENSG00000205426,ENSG00000287051,ENSG00000257829,ENSG00000274928,ENSG00000161850,ENSG00000257500,ENSG00000257844,ENSG00000170454,ENSG00000185479,ENSG00000170465,ENSG00000205420,ENSG00000186081,ENSG00000139648,ENSG00000257495,ENSG00000186049,ENSG00000172867,ENSG00000167768,ENSG00000189182,ENSG00000185069,ENSG00000170477
chr12	52128191	52128341	12:52128191-52128341	ENSG00000257989
chr12	52147391	52147541	12:52147391-52147541	ENSG00000257989,ENSG00000135477,ENSG00000284883,ENSG00000205426,ENSG00000287051,ENSG00000257829,ENSG00000274928,ENSG00000161849,ENSG00000161850,ENSG00000257500,ENSG00000257844,ENSG00000170454,ENSG00000185479,ENSG00000170465,ENSG00000205420,ENSG00000186081,ENSG00000139648,ENSG00000170486,ENSG00000186049,ENSG00000258120,ENSG00000172867,ENSG00000167768,ENSG00000257402,ENSG00000185069,ENSG00000186442
chr12	52152189	52152339	12:52152189-52152339	-
chr12	52163113	52163263	12:52163113-52163263	ENSG00000258279,ENSG00000205426
chr12	52164031	52164181	12:52164031-52164181	ENSG00000258279,ENSG00000257137,ENSG00000135477,ENSG00000284883,ENSG00000257830,ENSG00000285102,ENSG00000205426,ENSG00000287051,ENSG00000257829,ENSG00000274928,ENSG00000170465
chr12	52168402	52168552	12:52168402-52168552	-
chr12	52176071	52176221	12:52176071-52176221	ENSG00000258279,ENSG00000257137,ENSG00000135477,ENSG00000284883,ENSG00000257830,ENSG00000285102,ENSG00000205426,ENSG00000287051,ENSG00000257829,ENSG00000274928,ENSG00000161850,ENSG00000257500,ENSG00000257844,ENSG00000170454,ENSG00000170465,ENSG00000186081,ENSG00000186049,ENSG00000257404
chr12	52184911	52185061	12:52184911-52185061	ENSG00000167767
chr12	52186211	52186361	12:52186211-52186361	ENSG00000167767,ENSG00000135477,ENSG00000284883,ENSG00000205426,ENSG00000170465
chr12	52192311	52192461	12:52192311-52192461	ENSG00000258279,ENSG00000167767,ENSG00000257137,ENSG00000257649,ENSG00000135480,ENSG00000257671,ENSG00000170442,ENSG00000135477,ENSG00000284883,ENSG00000257830,ENSG00000285102,ENSG00000205426,ENSG00000287051,ENSG00000257829,ENSG00000274928,ENSG00000161849,ENSG00000161850,ENSG00000257500,ENSG00000257844,ENSG00000170454,ENSG00000185479,ENSG00000170465,ENSG00000205420,ENSG00000186081,ENSG00000139648,ENSG00000170486,ENSG00000257495,ENSG00000186049,ENSG00000258120,ENSG00000172867,ENSG00000167768,ENSG00000189182,ENSG00000257700,ENSG00000257402,ENSG00000257616,ENSG00000258071,ENSG00000185069,ENSG00000257404,ENSG00000186442,ENSG00000170477
chr12	52194011	52194161	12:52194011-52194161	ENSG00000167767
chr12	52213571	52213721	12:52213571-52213721	ENSG00000258279,ENSG00000257137,ENSG00000135477,ENSG00000284883
chr12	52215651	52215801	12:52215651-52215801	ENSG00000258279,ENSG00000257137,ENSG00000257649,ENSG00000135480,ENSG00000135477,ENSG00000284883,ENSG00000205426,ENSG00000287051,ENSG00000257829
chr12	52230471	52230621	12:52230471-52230621	ENSG00000257649,ENSG00000135480,ENSG00000257671,ENSG00000170442,ENSG00000135477,ENSG00000284883,ENSG00000205426,ENSG00000287051,ENSG00000257829
chr12	52244231	52244381	12:52244231-52244381	ENSG00000135480,ENSG00000257671,ENSG00000170442,ENSG00000135477,ENSG00000284883,ENSG00000205426
chr12	52279062	52279212	12:52279062-52279212	ENSG00000170442,ENSG00000135477,ENSG00000284883,ENSG00000257830,ENSG00000285102,ENSG00000205426
chr12	52327611	52327761	12:52327611-52327761	ENSG00000170442,ENSG00000135477,ENSG00000284883,ENSG00000257830,ENSG00000285102,ENSG00000205426,ENSG00000287051,ENSG00000257829,ENSG00000170523,ENSG00000274928,ENSG00000135443,ENSG00000161849,ENSG00000258253,ENSG00000161850,ENSG00000257500,ENSG00000257844,ENSG00000170454,ENSG00000185479,ENSG00000170465,ENSG00000205420,ENSG00000186081,ENSG00000139648,ENSG00000170484,ENSG00000170486,ENSG00000257495,ENSG00000186049,ENSG00000258120,ENSG00000172867,ENSG00000167768,ENSG00000189182,ENSG00000257700,ENSG00000257402,ENSG00000257125,ENSG00000258071,ENSG00000185069,ENSG00000257404,ENSG00000186442,ENSG00000170477
chr12	52371391	52371541	12:52371391-52371541	ENSG00000274928,ENSG00000135443,ENSG00000161849,ENSG00000258253,ENSG00000161850,ENSG00000257500,ENSG00000257844,ENSG00000170454,ENSG00000185479,ENSG00000170465,ENSG00000205420,ENSG00000186081,ENSG00000139648
chr12	52372671	52372821	12:52372671-52372821	ENSG00000274928,ENSG00000135443,ENSG00000161849,ENSG00000258253,ENSG00000161850,ENSG00000257500,ENSG00000257844,ENSG00000170454,ENSG00000185479,ENSG00000170465,ENSG00000205420,ENSG00000186081,ENSG00000139648,ENSG00000170484,ENSG00000170486,ENSG00000257495,ENSG00000186049,ENSG00000258120,ENSG00000172867,ENSG00000167768,ENSG00000189182,ENSG00000185069
chr12	52583091	52583241	12:52583091-52583241	ENSG00000170465,ENSG00000186081,ENSG00000139648,ENSG00000170484,ENSG00000170486,ENSG00000257495,ENSG00000186049,ENSG00000258120,ENSG00000172867,ENSG00000167768,ENSG00000189182,ENSG00000257700,ENSG00000257402,ENSG00000257404,ENSG00000186442
chr12	52741503	52741653	12:52741503-52741653	ENSG00000258120,ENSG00000172867,ENSG00000167768,ENSG00000189182,ENSG00000257700,ENSG00000257402,ENSG00000258036,ENSG00000257616,ENSG00000257343,ENSG00000257675,ENSG00000257125,ENSG00000258071,ENSG00000185069,ENSG00000257404,ENSG00000186442,ENSG00000170477
chr12	52836091	52836241	12:52836091-52836241	ENSG00000139648,ENSG00000170486,ENSG00000257495,ENSG00000186049,ENSG00000258120,ENSG00000172867,ENSG00000167768,ENSG00000189182,ENSG00000257700,ENSG00000257402,ENSG00000257616,ENSG00000257125,ENSG00000258071,ENSG00000185069,ENSG00000257404,ENSG00000186442,ENSG00000170477,ENSG00000185640,ENSG00000257389,ENSG00000170423
chr12	52837531	52837681	12:52837531-52837681	ENSG00000139648,ENSG00000170486,ENSG00000257495,ENSG00000186049,ENSG00000258120,ENSG00000172867,ENSG00000167768,ENSG00000189182,ENSG00000257700,ENSG00000257402,ENSG00000257616,ENSG00000257125,ENSG00000258071,ENSG00000185069,ENSG00000257404,ENSG00000186442,ENSG00000170477,ENSG00000185640,ENSG00000257389,ENSG00000170423
chr12	52865431	52865581	12:52865431-52865581	ENSG00000161849,ENSG00000258253,ENSG00000161850,ENSG00000257500,ENSG00000257844,ENSG00000170454,ENSG00000185479,ENSG00000170465,ENSG00000205420,ENSG00000186081,ENSG00000139648,ENSG00000170484,ENSG00000170486,ENSG00000257495,ENSG00000186049,ENSG00000258120,ENSG00000172867,ENSG00000167768,ENSG00000189182,ENSG00000257700,ENSG00000257402,ENSG00000257616,ENSG00000257125,ENSG00000258071,ENSG00000185069,ENSG00000257404,ENSG00000186442,ENSG00000170477,ENSG00000170423
chr12	52874331	52874481	12:52874331-52874481	ENSG00000161849,ENSG00000258253,ENSG00000161850,ENSG00000257500,ENSG00000257844,ENSG00000170454,ENSG00000185479,ENSG00000170465,ENSG00000205420,ENSG00000186081,ENSG00000139648,ENSG00000170484,ENSG00000170486,ENSG00000257495,ENSG00000186049,ENSG00000258120,ENSG00000172867,ENSG00000167768,ENSG00000189182,ENSG00000257700,ENSG00000257402,ENSG00000257616,ENSG00000258071,ENSG00000185069,ENSG00000257404,ENSG00000186442,ENSG00000170477
chr12	52880031	52880181	12:52880031-52880181	ENSG00000161849,ENSG00000258253,ENSG00000161850,ENSG00000257500,ENSG00000257844,ENSG00000170454,ENSG00000185479,ENSG00000170465,ENSG00000205420,ENSG00000186081,ENSG00000139648,ENSG00000170484,ENSG00000170486,ENSG00000257495,ENSG00000186049,ENSG00000258120,ENSG00000172867,ENSG00000167768,ENSG00000189182,ENSG00000257700,ENSG00000257402,ENSG00000257616,ENSG00000258071,ENSG00000185069,ENSG00000257404,ENSG00000186442,ENSG00000170477,ENSG00000241146
chr12	52903491	52903641	12:52903491-52903641	ENSG00000241146,ENSG00000170421
chr12	52921575	52921725	12:52921575-52921725	ENSG00000170421
chr12	52925171	52925321	12:52925171-52925321	ENSG00000257844,ENSG00000170454,ENSG00000170465,ENSG00000186081,ENSG00000139648,ENSG00000170486,ENSG00000257495,ENSG00000186049,ENSG00000258120,ENSG00000172867,ENSG00000167768,ENSG00000189182,ENSG00000257700,ENSG00000257402,ENSG00000258071,ENSG00000185069,ENSG00000257404,ENSG00000186442,ENSG00000241146,ENSG00000170421,ENSG00000111057
chr12	52949851	52950001	12:52949851-52950001	ENSG00000161850,ENSG00000257500,ENSG00000257844,ENSG00000186081,ENSG00000172867,ENSG00000167768,ENSG00000189182,ENSG00000258071,ENSG00000257404,ENSG00000186442,ENSG00000170421,ENSG00000111057
chr12	52980951	52981101	12:52980951-52981101	ENSG00000161849,ENSG00000161850,ENSG00000257500,ENSG00000257844,ENSG00000170454,ENSG00000170465,ENSG00000205420,ENSG00000186081,ENSG00000139648,ENSG00000170484,ENSG00000170486,ENSG00000257495,ENSG00000186049,ENSG00000258120,ENSG00000172867,ENSG00000167768,ENSG00000189182,ENSG00000257700,ENSG00000257402,ENSG00000258071,ENSG00000185069,ENSG00000257404,ENSG00000186442,ENSG00000170477,ENSG00000241146
chr12	53006211	53006361	12:53006211-53006361	ENSG00000205420,ENSG00000186049,ENSG00000258120,ENSG00000063046,ENSG00000257475,ENSG00000257337,ENSG00000111077,ENSG00000278108,ENSG00000258074,ENSG00000238669,ENSG00000258016,ENSG00000257790,ENSG00000257808,ENSG00000283536
chr12	53006931	53007081	12:53006931-53007081	ENSG00000063046,ENSG00000257475
chr12	53038831	53038981	12:53038831-53038981	ENSG00000063046,ENSG00000257337,ENSG00000111077
chr12	53049971	53050121	12:53049971-53050121	ENSG00000257337,ENSG00000111077,ENSG00000278108
chr12	53052651	53052801	12:53052651-53052801	ENSG00000257337,ENSG00000111077,ENSG00000278108
chr12	53054451	53054601	12:53054451-53054601	ENSG00000257337,ENSG00000111077,ENSG00000278108
chr12	53066091	53066241	12:53066091-53066241	ENSG00000111077,ENSG00000278108,ENSG00000167778,ENSG00000167779,ENSG00000167780,ENSG00000258074,ENSG00000238669,ENSG00000258016,ENSG00000257790,ENSG00000257808
chr12	53079371	53079521	12:53079371-53079521	ENSG00000111077,ENSG00000278108,ENSG00000167778,ENSG00000167779,ENSG00000167780,ENSG00000258074,ENSG00000238669,ENSG00000258016,ENSG00000257790,ENSG00000257808,ENSG00000283536
chr12	53099471	53099621	12:53099471-53099621	ENSG00000111077,ENSG00000278108,ENSG00000167778,ENSG00000167779,ENSG00000167780,ENSG00000258074,ENSG00000238669,ENSG00000258016,ENSG00000257790,ENSG00000257808
chr12	53180511	53180661	12:53180511-53180661	ENSG00000258074,ENSG00000238669,ENSG00000258016,ENSG00000257790,ENSG00000139631,ENSG00000257808,ENSG00000139651,ENSG00000139626,ENSG00000283536,ENSG00000182544,ENSG00000135476
chr12	53180951	53181101	12:53180951-53181101	ENSG00000258074,ENSG00000238669,ENSG00000258016,ENSG00000257790,ENSG00000139631,ENSG00000257808,ENSG00000139651,ENSG00000139626,ENSG00000182544,ENSG00000135476
chr12	53213446	53213596	12:53213446-53213596	ENSG00000257790,ENSG00000257808,ENSG00000139626,ENSG00000172819,ENSG00000283536,ENSG00000182544,ENSG00000135476
chr12	53220991	53221141	12:53220991-53221141	ENSG00000257808,ENSG00000139626,ENSG00000172819,ENSG00000283536,ENSG00000182544,ENSG00000135476
chr12	53295431	53295581	12:53295431-53295581	ENSG00000238669,ENSG00000258016,ENSG00000257790,ENSG00000257808,ENSG00000139626,ENSG00000172819,ENSG00000283536,ENSG00000182544,ENSG00000135476,ENSG00000123349,ENSG00000288663,ENSG00000257605,ENSG00000139637,ENSG00000094914
chr12	53299611	53299761	12:53299611-53299761	ENSG00000182544,ENSG00000135476,ENSG00000123349,ENSG00000288663,ENSG00000257605,ENSG00000139637
chr12	53321311	53321461	12:53321311-53321461	ENSG00000123349,ENSG00000288663,ENSG00000257605,ENSG00000139637,ENSG00000094914,ENSG00000170374
chr12	53321531	53321681	12:53321531-53321681	ENSG00000238669,ENSG00000257790,ENSG00000257808,ENSG00000283536,ENSG00000182544,ENSG00000135476,ENSG00000123349,ENSG00000288663,ENSG00000257605,ENSG00000139637,ENSG00000094914,ENSG00000170374
chr12	53324831	53324981	12:53324831-53324981	ENSG00000257808,ENSG00000123349,ENSG00000288663,ENSG00000257605,ENSG00000139637,ENSG00000094914,ENSG00000170374
chr12	53352711	53352861	12:53352711-53352861	ENSG00000170374,ENSG00000135409
chr12	53371331	53371481	12:53371331-53371481	ENSG00000170374,ENSG00000185591,ENSG00000135409
chr12	53379851	53380001	12:53379851-53380001	ENSG00000258074,ENSG00000238669,ENSG00000258016,ENSG00000257790,ENSG00000257808,ENSG00000139626,ENSG00000172819,ENSG00000283536,ENSG00000182544,ENSG00000135476,ENSG00000123349,ENSG00000288663,ENSG00000257605,ENSG00000139637,ENSG00000094914,ENSG00000170374,ENSG00000185591,ENSG00000135409,ENSG00000205352,ENSG00000257379,ENSG00000197111,ENSG00000282977,ENSG00000273658,ENSG00000257550,ENSG00000285692,ENSG00000250654,ENSG00000249388
chr12	53380571	53380721	12:53380571-53380721	ENSG00000170374,ENSG00000185591,ENSG00000135409
chr12	53412831	53412981	12:53412831-53412981	ENSG00000135409
chr12	53421671	53421821	12:53421671-53421821	ENSG00000170374,ENSG00000135409
chr12	53441551	53441701	12:53441551-53441701	ENSG00000238669,ENSG00000094914,ENSG00000170374,ENSG00000135409,ENSG00000205352,ENSG00000257379,ENSG00000197111,ENSG00000282977,ENSG00000273658,ENSG00000257550,ENSG00000285692
chr12	53451871	53452021	12:53451871-53452021	ENSG00000170374,ENSG00000205352,ENSG00000257379,ENSG00000197111,ENSG00000282977,ENSG00000273658,ENSG00000139625,ENSG00000270175,ENSG00000139546,ENSG00000257550,ENSG00000285692
chr12	53452571	53452721	12:53452571-53452721	ENSG00000205352,ENSG00000257379,ENSG00000197111,ENSG00000282977,ENSG00000273658
chr12	53493071	53493221	12:53493071-53493221	ENSG00000282977,ENSG00000273658,ENSG00000139625,ENSG00000270175,ENSG00000139546
chr12	53500851	53501001	12:53500851-53501001	ENSG00000170374,ENSG00000197111,ENSG00000282977,ENSG00000273658,ENSG00000139625,ENSG00000270175,ENSG00000139546,ENSG00000139574,ENSG00000257550,ENSG00000285692
chr12	53501491	53501641	12:53501491-53501641	ENSG00000139625,ENSG00000270175,ENSG00000139546,ENSG00000139574,ENSG00000257550
chr12	53508668	53508818	12:53508668-53508818	ENSG00000139625,ENSG00000270175,ENSG00000139546,ENSG00000139574,ENSG00000257550
chr12	53543571	53543721	12:53543571-53543721	ENSG00000170653,ENSG00000285692,ENSG00000275488,ENSG00000135390
chr12	53560511	53560661	12:53560511-53560661	ENSG00000285692,ENSG00000275488
chr12	53561711	53561861	12:53561711-53561861	ENSG00000285692,ENSG00000275488
chr12	53595291	53595441	12:53595291-53595441	ENSG00000285692,ENSG00000275488
chr12	53597191	53597341	12:53597191-53597341	ENSG00000285692,ENSG00000275488
chr12	53623631	53623781	12:53623631-53623781	ENSG00000267281,ENSG00000170653
chr12	53625991	53626141	12:53625991-53626141	ENSG00000267281,ENSG00000170653,ENSG00000285692,ENSG00000275488,ENSG00000135390,ENSG00000213470,ENSG00000253053,ENSG00000249641,ENSG00000123364
chr12	53626351	53626501	12:53626351-53626501	ENSG00000267281,ENSG00000170653,ENSG00000285692,ENSG00000213470
chr12	53659051	53659201	12:53659051-53659201	ENSG00000285692
chr12	53676131	53676281	12:53676131-53676281	ENSG00000267281,ENSG00000170653,ENSG00000285692,ENSG00000275488,ENSG00000135390,ENSG00000286069,ENSG00000253053,ENSG00000249641,ENSG00000123364,ENSG00000123407,ENSG00000228630,ENSG00000275589,ENSG00000277994,ENSG00000274817,ENSG00000277129,ENSG00000248265,ENSG00000202146
chr12	53696371	53696521	12:53696371-53696521	ENSG00000286069
chr12	53701871	53702021	12:53701871-53702021	ENSG00000286069
chr12	53727551	53727701	12:53727551-53727701	ENSG00000012822,ENSG00000286069,ENSG00000260492,ENSG00000260030,ENSG00000253053,ENSG00000249641,ENSG00000123364,ENSG00000123407,ENSG00000228630,ENSG00000275589,ENSG00000277994,ENSG00000274817,ENSG00000277129,ENSG00000250654,ENSG00000249388
chr12	53746711	53746861	12:53746711-53746861	ENSG00000286069,ENSG00000260492,ENSG00000260030,ENSG00000253053,ENSG00000249641,ENSG00000123364,ENSG00000123407
chr12	53757245	53757395	12:53757245-53757395	ENSG00000286069,ENSG00000260492,ENSG00000260030,ENSG00000253053,ENSG00000123407
chr12	53984971	53985121	12:53984971-53985121	ENSG00000249641,ENSG00000123364,ENSG00000123407,ENSG00000228630,ENSG00000275589,ENSG00000277994,ENSG00000274817,ENSG00000277129,ENSG00000123388,ENSG00000251151,ENSG00000180818,ENSG00000273049,ENSG00000197757,ENSG00000207924,ENSG00000250133,ENSG00000180806,ENSG00000250451,ENSG00000198353,ENSG00000273046,ENSG00000260597,ENSG00000172789,ENSG00000207571,ENSG00000248265,ENSG00000250654,ENSG00000249388,ENSG00000250432,ENSG00000202146,ENSG00000250742,ENSG00000260470
chr12	54006031	54006181	12:54006031-54006181	ENSG00000249641,ENSG00000123364,ENSG00000123407,ENSG00000228630,ENSG00000275589,ENSG00000277994,ENSG00000274817,ENSG00000277129,ENSG00000123388,ENSG00000251151,ENSG00000180818,ENSG00000273049,ENSG00000197757,ENSG00000207924,ENSG00000250133,ENSG00000180806,ENSG00000250451,ENSG00000037965,ENSG00000198353,ENSG00000273046,ENSG00000260597,ENSG00000172789,ENSG00000207571,ENSG00000248265,ENSG00000250654,ENSG00000249388,ENSG00000250432,ENSG00000202146,ENSG00000250742,ENSG00000260470,ENSG00000257534,ENSG00000248576
chr12	54188991	54189141	12:54188991-54189141	ENSG00000253053,ENSG00000249641,ENSG00000123364,ENSG00000123407,ENSG00000228630,ENSG00000275589,ENSG00000277994,ENSG00000274817,ENSG00000277129,ENSG00000123388,ENSG00000197757,ENSG00000250133,ENSG00000180806,ENSG00000250451,ENSG00000037965,ENSG00000198353,ENSG00000273046,ENSG00000260597,ENSG00000172789,ENSG00000207571,ENSG00000248265,ENSG00000250654,ENSG00000249388,ENSG00000250432,ENSG00000202146,ENSG00000123415,ENSG00000250742,ENSG00000260470,ENSG00000257534,ENSG00000248576
chr12	54191651	54191801	12:54191651-54191801	ENSG00000249641,ENSG00000123364,ENSG00000123407,ENSG00000228630,ENSG00000275589,ENSG00000277994,ENSG00000274817,ENSG00000277129,ENSG00000123388,ENSG00000197757,ENSG00000250133,ENSG00000180806,ENSG00000250451,ENSG00000037965,ENSG00000198353,ENSG00000273046,ENSG00000260597,ENSG00000172789,ENSG00000207571,ENSG00000248265,ENSG00000250654,ENSG00000249388,ENSG00000250432,ENSG00000202146,ENSG00000123415,ENSG00000250742,ENSG00000260470,ENSG00000257534,ENSG00000248576
chr12	54214791	54214941	12:54214791-54214941	ENSG00000253053,ENSG00000249641,ENSG00000123364,ENSG00000123407,ENSG00000228630,ENSG00000275589,ENSG00000277994,ENSG00000274817,ENSG00000277129,ENSG00000123388,ENSG00000251151,ENSG00000180818,ENSG00000273049,ENSG00000197757,ENSG00000207924,ENSG00000250133,ENSG00000180806,ENSG00000250451,ENSG00000037965,ENSG00000198353,ENSG00000273046,ENSG00000260597,ENSG00000172789,ENSG00000207571,ENSG00000248265,ENSG00000250654,ENSG00000249388,ENSG00000250432,ENSG00000202146,ENSG00000250742,ENSG00000260470,ENSG00000257534,ENSG00000248576
chr12	54229731	54229881	12:54229731-54229881	ENSG00000123407,ENSG00000202146,ENSG00000283803
chr12	54259551	54259701	12:54259551-54259701	ENSG00000094916,ENSG00000241785,ENSG00000257596
chr12	54279691	54279841	12:54279691-54279841	ENSG00000249641,ENSG00000123364,ENSG00000248265,ENSG00000250432,ENSG00000250742,ENSG00000260470,ENSG00000094916,ENSG00000283803,ENSG00000241785,ENSG00000257596,ENSG00000258344,ENSG00000135486,ENSG00000123405,ENSG00000111481,ENSG00000199122,ENSG00000264028
chr12	54280171	54280321	12:54280171-54280321	ENSG00000094916,ENSG00000258344,ENSG00000135486,ENSG00000123405
chr12	54280531	54280681	12:54280531-54280681	ENSG00000094916,ENSG00000241785,ENSG00000257596,ENSG00000258344,ENSG00000135486,ENSG00000123405,ENSG00000111481,ENSG00000199122,ENSG00000264028
chr12	54281089	54281239	12:54281089-54281239	ENSG00000135486
chr12	54324891	54325041	12:54324891-54325041	ENSG00000249641,ENSG00000123364,ENSG00000123407,ENSG00000275589,ENSG00000277994,ENSG00000274817,ENSG00000277129,ENSG00000248265,ENSG00000250654,ENSG00000249388,ENSG00000250432,ENSG00000250742,ENSG00000260470,ENSG00000094916,ENSG00000241785,ENSG00000257596,ENSG00000135486,ENSG00000123405,ENSG00000111481,ENSG00000207381,ENSG00000199122,ENSG00000264028
chr12	54359211	54359361	12:54359211-54359361	ENSG00000249641,ENSG00000123364,ENSG00000123407,ENSG00000228630,ENSG00000275589,ENSG00000277994,ENSG00000274817,ENSG00000277129,ENSG00000123388,ENSG00000198353,ENSG00000273046,ENSG00000260597,ENSG00000172789,ENSG00000207571,ENSG00000248265,ENSG00000250654,ENSG00000249388,ENSG00000250432,ENSG00000202146,ENSG00000250742,ENSG00000260470,ENSG00000257534,ENSG00000248576,ENSG00000094916,ENSG00000283803,ENSG00000241785,ENSG00000257596,ENSG00000135486,ENSG00000123405,ENSG00000111481,ENSG00000199122,ENSG00000264028,ENSG00000258137,ENSG00000258086,ENSG00000139572,ENSG00000161642,ENSG00000170627,ENSG00000123338
chr12	54359591	54359741	12:54359591-54359741	ENSG00000123405,ENSG00000111481,ENSG00000199122,ENSG00000264028,ENSG00000258137,ENSG00000258086,ENSG00000139572
chr12	54360951	54361101	12:54360951-54361101	ENSG00000123405,ENSG00000199122,ENSG00000264028,ENSG00000139572
chr12	54368771	54368921	12:54368771-54368921	ENSG00000123405,ENSG00000199122,ENSG00000264028,ENSG00000139572
chr12	54370371	54370521	12:54370371-54370521	ENSG00000161642
chr12	54379731	54379881	12:54379731-54379881	ENSG00000161642
chr12	54383206	54383356	12:54383206-54383356	ENSG00000161642
chr12	54399431	54399581	12:54399431-54399581	ENSG00000161642,ENSG00000161638,ENSG00000170627
chr12	54404491	54404641	12:54404491-54404641	ENSG00000161642,ENSG00000161638,ENSG00000170627
chr12	54411571	54411721	12:54411571-54411721	ENSG00000258137,ENSG00000161642,ENSG00000161638,ENSG00000170627,ENSG00000123338,ENSG00000257824
chr12	54413411	54413561	12:54413411-54413561	ENSG00000258137,ENSG00000161638,ENSG00000170627
chr12	54419453	54419603	12:54419453-54419603	ENSG00000258137,ENSG00000161638
chr12	54421351	54421501	12:54421351-54421501	ENSG00000258137,ENSG00000161638,ENSG00000257477,ENSG00000170627
chr12	54423270	54423420	12:54423270-54423420	ENSG00000258137,ENSG00000161638,ENSG00000257477,ENSG00000170627
chr12	54428151	54428301	12:54428151-54428301	ENSG00000253053,ENSG00000123407,ENSG00000277994,ENSG00000274817,ENSG00000277129,ENSG00000202146,ENSG00000260470,ENSG00000257534,ENSG00000248576,ENSG00000258137,ENSG00000161642,ENSG00000161638,ENSG00000257477,ENSG00000170627,ENSG00000123338,ENSG00000257824,ENSG00000179695,ENSG00000234670
chr12	54428591	54428741	12:54428591-54428741	ENSG00000161638,ENSG00000257477,ENSG00000170627
chr12	54432027	54432177	12:54432027-54432177	ENSG00000257477,ENSG00000170627
chr12	54432311	54432461	12:54432311-54432461	ENSG00000249641,ENSG00000123364,ENSG00000275589,ENSG00000258137,ENSG00000161642,ENSG00000161638,ENSG00000257477,ENSG00000170627,ENSG00000123338,ENSG00000257824
chr12	54432951	54433101	12:54432951-54433101	ENSG00000161638,ENSG00000257477,ENSG00000170627
chr12	54439691	54439841	12:54439691-54439841	ENSG00000161638,ENSG00000170627
chr12	54527189	54527339	12:54527189-54527339	ENSG00000123338,ENSG00000257824
chr12	54560471	54560621	12:54560471-54560621	ENSG00000123338,ENSG00000257824,ENSG00000123360,ENSG00000135447,ENSG00000135413
chr12	54579831	54579981	12:54579831-54579981	ENSG00000257824,ENSG00000123360,ENSG00000135447,ENSG00000257780,ENSG00000135413
chr12	54596571	54596721	12:54596571-54596721	ENSG00000257824,ENSG00000135447,ENSG00000257780,ENSG00000135413,ENSG00000161634,ENSG00000257634
chr12	54603291	54603441	12:54603291-54603441	ENSG00000257824,ENSG00000135447,ENSG00000257780,ENSG00000135413,ENSG00000161634,ENSG00000257634
chr12	54658751	54658901	12:54658751-54658901	ENSG00000257780,ENSG00000135413,ENSG00000161634,ENSG00000257634,ENSG00000270858
chr12	54749318	54749468	12:54749318-54749468	ENSG00000257634,ENSG00000270858
chr12	54854031	54854181	12:54854031-54854181	ENSG00000270858,ENSG00000172551
chr12	54935391	54935541	12:54935391-54935541	ENSG00000135413,ENSG00000257634,ENSG00000270858,ENSG00000172551,ENSG00000135426,ENSG00000196534,ENSG00000257350,ENSG00000170605,ENSG00000179919,ENSG00000197706,ENSG00000213451,ENSG00000205331,ENSG00000188324,ENSG00000230307,ENSG00000205330,ENSG00000205329,ENSG00000257757,ENSG00000187857,ENSG00000203408,ENSG00000257414,ENSG00000205328,ENSG00000185821,ENSG00000179695,ENSG00000184954,ENSG00000234670,ENSG00000179626
chr12	54937631	54937781	12:54937631-54937781	ENSG00000257634,ENSG00000270858,ENSG00000135426,ENSG00000230307,ENSG00000257757,ENSG00000187857
chr12	54958191	54958341	12:54958191-54958341	ENSG00000257634,ENSG00000270858,ENSG00000172551,ENSG00000135426,ENSG00000196534
chr12	54993351	54993501	12:54993351-54993501	ENSG00000270858,ENSG00000135426,ENSG00000257870,ENSG00000196534,ENSG00000257350,ENSG00000170605
chr12	55019891	55020041	12:55019891-55020041	ENSG00000270858,ENSG00000135426,ENSG00000257870,ENSG00000123307,ENSG00000196534,ENSG00000257350,ENSG00000170605,ENSG00000188324,ENSG00000230307,ENSG00000205329,ENSG00000203408,ENSG00000179899,ENSG00000234670
chr12	55068551	55068701	12:55068551-55068701	ENSG00000257634,ENSG00000270858,ENSG00000135426,ENSG00000257870,ENSG00000196534,ENSG00000257350,ENSG00000170605,ENSG00000224622,ENSG00000197706,ENSG00000205331,ENSG00000188324,ENSG00000230307,ENSG00000205330,ENSG00000205329,ENSG00000187857,ENSG00000205328,ENSG00000185821
chr12	55073171	55073321	12:55073171-55073321	ENSG00000257634,ENSG00000270858,ENSG00000135426,ENSG00000257870,ENSG00000196534,ENSG00000257350,ENSG00000170605,ENSG00000224622,ENSG00000197706,ENSG00000213451,ENSG00000205331,ENSG00000188324,ENSG00000230307,ENSG00000205330,ENSG00000205329,ENSG00000257757,ENSG00000203408,ENSG00000257414,ENSG00000205328,ENSG00000185821,ENSG00000258763,ENSG00000184954,ENSG00000205327,ENSG00000179626
chr12	55074891	55075041	12:55074891-55075041	ENSG00000270858,ENSG00000135426,ENSG00000257870,ENSG00000196534,ENSG00000257350,ENSG00000170605,ENSG00000197706,ENSG00000205331,ENSG00000230307,ENSG00000205330,ENSG00000205329,ENSG00000203408,ENSG00000205328,ENSG00000185821,ENSG00000205327
chr12	55143351	55143501	12:55143351-55143501	ENSG00000196534,ENSG00000257350,ENSG00000170605,ENSG00000224622,ENSG00000179919,ENSG00000197706,ENSG00000213451,ENSG00000205331,ENSG00000188324,ENSG00000230307,ENSG00000205330,ENSG00000205329,ENSG00000257757,ENSG00000187857,ENSG00000203408,ENSG00000233606,ENSG00000257414,ENSG00000205328,ENSG00000179899,ENSG00000185821,ENSG00000258763,ENSG00000179695,ENSG00000205327,ENSG00000234670,ENSG00000179615
chr12	55189071	55189221	12:55189071-55189221	ENSG00000270858,ENSG00000196534,ENSG00000257350,ENSG00000170605,ENSG00000224622,ENSG00000227423,ENSG00000179919,ENSG00000197706,ENSG00000213451,ENSG00000205331,ENSG00000188324,ENSG00000230307,ENSG00000205330,ENSG00000205329,ENSG00000257757,ENSG00000187857,ENSG00000203408,ENSG00000233606,ENSG00000257414,ENSG00000205328,ENSG00000179899,ENSG00000185821,ENSG00000258763,ENSG00000179695,ENSG00000184954,ENSG00000205327,ENSG00000234670,ENSG00000179626,ENSG00000179615,ENSG00000175398,ENSG00000258921,ENSG00000258907,ENSG00000270458
chr12	55619771	55619921	12:55619771-55619921	ENSG00000196534,ENSG00000257350,ENSG00000170605,ENSG00000224622,ENSG00000227423,ENSG00000179919,ENSG00000197706,ENSG00000213451,ENSG00000205331,ENSG00000188324,ENSG00000230307,ENSG00000205330,ENSG00000205329,ENSG00000257757,ENSG00000187857,ENSG00000203408,ENSG00000233606,ENSG00000257414,ENSG00000205328,ENSG00000179899,ENSG00000185821,ENSG00000258763,ENSG00000179695,ENSG00000184954,ENSG00000205327,ENSG00000234670,ENSG00000179626,ENSG00000179615,ENSG00000272937,ENSG00000175398,ENSG00000258921,ENSG00000258907,ENSG00000270458,ENSG00000170439
chr12	55646291	55646441	12:55646291-55646441	ENSG00000179626,ENSG00000175398,ENSG00000258921,ENSG00000272837,ENSG00000258907,ENSG00000270458,ENSG00000170439
chr12	55715971	55716121	12:55715971-55716121	ENSG00000258921,ENSG00000258907,ENSG00000270458,ENSG00000170439,ENSG00000135424,ENSG00000258311,ENSG00000135441,ENSG00000135437,ENSG00000135404,ENSG00000258056
chr12	55721171	55721321	12:55721171-55721321	ENSG00000258921,ENSG00000258907,ENSG00000270458,ENSG00000170439,ENSG00000135424,ENSG00000258311,ENSG00000135441,ENSG00000135437,ENSG00000135404,ENSG00000258056,ENSG00000258045,ENSG00000257384
chr12	55729051	55729201	12:55729051-55729201	ENSG00000270458,ENSG00000170439,ENSG00000135424,ENSG00000258311,ENSG00000135441,ENSG00000135437,ENSG00000135404,ENSG00000258056,ENSG00000258045,ENSG00000257384
chr12	55729671	55729821	12:55729671-55729821	ENSG00000258921,ENSG00000258907,ENSG00000270458,ENSG00000170439,ENSG00000135424,ENSG00000258311,ENSG00000135441,ENSG00000135437,ENSG00000135404,ENSG00000258056,ENSG00000258045,ENSG00000257384,ENSG00000257509
chr12	55737300	55737450	12:55737300-55737450	ENSG00000258921,ENSG00000258907,ENSG00000270458,ENSG00000170439,ENSG00000258045,ENSG00000257384,ENSG00000135414,ENSG00000257509
chr12	55738467	55738617	12:55738467-55738617	ENSG00000258921,ENSG00000258907,ENSG00000270458,ENSG00000170439,ENSG00000258045,ENSG00000257384,ENSG00000135414,ENSG00000257509
chr12	55738913	55739063	12:55738913-55739063	ENSG00000258921,ENSG00000258907,ENSG00000270458,ENSG00000170439,ENSG00000258045,ENSG00000257384,ENSG00000135414,ENSG00000257509
chr12	55742970	55743120	12:55742970-55743120	ENSG00000135414,ENSG00000257509
chr12	55797193	55797343	12:55797193-55797343	ENSG00000257509
chr12	55817811	55817961	12:55817811-55817961	ENSG00000257757,ENSG00000179695,ENSG00000205327,ENSG00000170439,ENSG00000135414,ENSG00000205323,ENSG00000257390,ENSG00000257509,ENSG00000123353,ENSG00000135392,ENSG00000182796,ENSG00000257966,ENSG00000257569,ENSG00000170473,ENSG00000065357,ENSG00000273973,ENSG00000237493
chr12	55818209	55818359	12:55818209-55818359	ENSG00000205323,ENSG00000257390,ENSG00000123353
chr12	55829591	55829741	12:55829591-55829741	ENSG00000205323,ENSG00000257390,ENSG00000257509,ENSG00000123353,ENSG00000135392,ENSG00000182796,ENSG00000123342,ENSG00000257966,ENSG00000257569,ENSG00000170473,ENSG00000065357,ENSG00000273973
chr12	55848011	55848161	12:55848011-55848161	ENSG00000233606,ENSG00000257509,ENSG00000135392,ENSG00000182796,ENSG00000123342,ENSG00000257966,ENSG00000257569,ENSG00000170473,ENSG00000065357,ENSG00000273973
chr12	55906151	55906301	12:55906151-55906301	ENSG00000257966,ENSG00000257569
chr12	55927071	55927221	12:55927071-55927221	ENSG00000170473,ENSG00000065357,ENSG00000273973
chr12	55940354	55940504	12:55940354-55940504	ENSG00000170473,ENSG00000065357,ENSG00000273973
chr12	55966689	55966839	12:55966689-55966839	ENSG00000185664,ENSG00000123374,ENSG00000258554,ENSG00000111540
chr12	55973711	55973861	12:55973711-55973861	ENSG00000257509,ENSG00000257966,ENSG00000170473,ENSG00000065357,ENSG00000273973,ENSG00000185664,ENSG00000123374,ENSG00000258554,ENSG00000111540,ENSG00000237493,ENSG00000139531,ENSG00000123411
chr12	55974382	55974532	12:55974382-55974532	ENSG00000185664,ENSG00000123374,ENSG00000258554,ENSG00000111540,ENSG00000237493
chr12	55997111	55997261	12:55997111-55997261	ENSG00000111540,ENSG00000237493,ENSG00000139531,ENSG00000123411,ENSG00000273890,ENSG00000257449,ENSG00000197728
chr12	56007291	56007441	12:56007291-56007441	ENSG00000139531,ENSG00000123411,ENSG00000273890
chr12	56029291	56029441	12:56029291-56029441	ENSG00000123411,ENSG00000273890
chr12	56029771	56029921	12:56029771-56029921	ENSG00000123411,ENSG00000273890
chr12	56041751	56041901	12:56041751-56041901	ENSG00000257509,ENSG00000170473,ENSG00000065357,ENSG00000273973,ENSG00000237493,ENSG00000139531,ENSG00000123411,ENSG00000273890,ENSG00000257449,ENSG00000197728,ENSG00000065361,ENSG00000257411,ENSG00000170515
chr12	56047211	56047361	12:56047211-56047361	ENSG00000257449,ENSG00000197728
chr12	56079011	56079161	12:56079011-56079161	ENSG00000065361,ENSG00000257411
chr12	56080011	56080161	12:56080011-56080161	ENSG00000065361
chr12	56104351	56104501	12:56104351-56104501	ENSG00000065361,ENSG00000257411,ENSG00000170515,ENSG00000257553,ENSG00000229117,ENSG00000135482,ENSG00000258345
chr12	56116251	56116401	12:56116251-56116401	ENSG00000170515,ENSG00000257553,ENSG00000229117,ENSG00000135482,ENSG00000258345
chr12	56116531	56116681	12:56116531-56116681	ENSG00000170515,ENSG00000257553,ENSG00000229117,ENSG00000139641,ENSG00000135482,ENSG00000258345,ENSG00000258317,ENSG00000139613
chr12	56118091	56118241	12:56118091-56118241	ENSG00000257411,ENSG00000170515,ENSG00000257553,ENSG00000229117,ENSG00000139641,ENSG00000135482,ENSG00000258345,ENSG00000258317,ENSG00000139613,ENSG00000181852,ENSG00000139579,ENSG00000139645
chr12	56119491	56119641	12:56119491-56119641	ENSG00000257411,ENSG00000170515,ENSG00000257553,ENSG00000229117,ENSG00000139641,ENSG00000135482,ENSG00000258345,ENSG00000258317,ENSG00000139613
chr12	56126271	56126421	12:56126271-56126421	ENSG00000229117,ENSG00000139641,ENSG00000135482,ENSG00000258345,ENSG00000258317,ENSG00000257809,ENSG00000196465,ENSG00000092841,ENSG00000139613
chr12	56128011	56128161	12:56128011-56128161	ENSG00000229117,ENSG00000139641,ENSG00000135482,ENSG00000258345,ENSG00000258317,ENSG00000257809,ENSG00000196465,ENSG00000092841,ENSG00000139613,ENSG00000258199,ENSG00000181852,ENSG00000139579,ENSG00000139540,ENSG00000139645,ENSG00000135469
chr12	56144031	56144181	12:56144031-56144181	ENSG00000139641
chr12	56146931	56147081	12:56146931-56147081	ENSG00000139641,ENSG00000196465
chr12	56152411	56152561	12:56152411-56152561	ENSG00000257809,ENSG00000196465,ENSG00000092841
chr12	56157891	56158041	12:56157891-56158041	ENSG00000257809,ENSG00000196465,ENSG00000092841
chr12	56158231	56158381	12:56158231-56158381	ENSG00000139641,ENSG00000258317,ENSG00000257809,ENSG00000196465,ENSG00000092841,ENSG00000139613
chr12	56159231	56159381	12:56159231-56159381	ENSG00000257809,ENSG00000196465,ENSG00000092841
chr12	56160511	56160661	12:56160511-56160661	ENSG00000257809,ENSG00000196465,ENSG00000092841,ENSG00000139613
chr12	56189651	56189801	12:56189651-56189801	ENSG00000139613,ENSG00000258199
chr12	56190291	56190441	12:56190291-56190441	ENSG00000139613,ENSG00000258199,ENSG00000139579
chr12	56193071	56193221	12:56193071-56193221	ENSG00000139613,ENSG00000258199,ENSG00000181852,ENSG00000139579,ENSG00000139540,ENSG00000139645
chr12	56196931	56197081	12:56196931-56197081	ENSG00000139613,ENSG00000258199,ENSG00000181852,ENSG00000139579,ENSG00000139540,ENSG00000139645,ENSG00000135469,ENSG00000258260
chr12	56198351	56198501	12:56198351-56198501	ENSG00000139613,ENSG00000258199,ENSG00000181852,ENSG00000139579,ENSG00000139540,ENSG00000139645,ENSG00000135469,ENSG00000258260
chr12	56221911	56222061	12:56221911-56222061	ENSG00000258199,ENSG00000181852,ENSG00000139579,ENSG00000139540,ENSG00000139645,ENSG00000135469
chr12	56224151	56224301	12:56224151-56224301	ENSG00000258199,ENSG00000181852,ENSG00000139579,ENSG00000139540,ENSG00000139645,ENSG00000135469,ENSG00000258260
chr12	56258361	56258511	12:56258361-56258511	ENSG00000139540,ENSG00000139645,ENSG00000135469
chr12	56266851	56267001	12:56266851-56267001	ENSG00000139645,ENSG00000135469,ENSG00000258260
chr12	56299971	56300121	12:56299971-56300121	ENSG00000062485,ENSG00000257303,ENSG00000257740
chr12	56300391	56300541	12:56300391-56300541	ENSG00000139540,ENSG00000139645,ENSG00000135469,ENSG00000258260,ENSG00000062485,ENSG00000144785,ENSG00000257303,ENSG00000257740,ENSG00000257727
chr12	56302431	56302581	12:56302431-56302581	ENSG00000062485,ENSG00000257303,ENSG00000257740
chr12	56316051	56316201	12:56316051-56316201	ENSG00000062485,ENSG00000144785,ENSG00000257303,ENSG00000257740,ENSG00000257727,ENSG00000135473,ENSG00000110944,ENSG00000252206,ENSG00000259099,ENSG00000276272,ENSG00000274569
chr12	56333631	56333781	12:56333631-56333781	ENSG00000135473,ENSG00000110944
chr12	56333991	56334141	12:56333991-56334141	ENSG00000062485,ENSG00000144785,ENSG00000257303,ENSG00000257740,ENSG00000257727,ENSG00000135473,ENSG00000110944,ENSG00000252206,ENSG00000274823,ENSG00000259099,ENSG00000276272,ENSG00000274569,ENSG00000135517,ENSG00000176422
chr12	56360311	56360461	12:56360311-56360461	ENSG00000144785,ENSG00000257727,ENSG00000135473,ENSG00000110944,ENSG00000170581,ENSG00000252206,ENSG00000175336,ENSG00000274823,ENSG00000259099,ENSG00000276272,ENSG00000274569,ENSG00000111602,ENSG00000135517,ENSG00000285528,ENSG00000176422,ENSG00000135423
chr12	56449091	56449241	12:56449091-56449241	ENSG00000274823,ENSG00000259099,ENSG00000276272,ENSG00000274569,ENSG00000111602,ENSG00000135517
chr12	56449351	56449501	12:56449351-56449501	ENSG00000274823,ENSG00000259099,ENSG00000276272,ENSG00000274569,ENSG00000111602,ENSG00000135517
chr12	56464411	56464561	12:56464411-56464561	ENSG00000274823,ENSG00000259099,ENSG00000276272,ENSG00000274569,ENSG00000111602,ENSG00000135517,ENSG00000176422
chr12	56468451	56468601	12:56468451-56468601	ENSG00000276272,ENSG00000274569,ENSG00000135517,ENSG00000285528,ENSG00000176422,ENSG00000135423
chr12	56488431	56488581	12:56488431-56488581	ENSG00000285528,ENSG00000135423
chr12	56513831	56513981	12:56513831-56513981	ENSG00000257576
chr12	56521751	56521901	12:56521751-56521901	ENSG00000285528,ENSG00000257576,ENSG00000076067
chr12	56526391	56526541	12:56526391-56526541	ENSG00000076067
chr12	56526751	56526901	12:56526751-56526901	ENSG00000257576,ENSG00000076067
chr12	56565691	56565841	12:56565691-56565841	ENSG00000276272,ENSG00000274569,ENSG00000285528,ENSG00000135423,ENSG00000257576,ENSG00000076067,ENSG00000201579
chr12	56573491	56573641	12:56573491-56573641	ENSG00000285528,ENSG00000257576,ENSG00000076067,ENSG00000201579
chr12	56581936	56582086	12:56581936-56582086	ENSG00000257576,ENSG00000201579
chr12	56594220	56594370	12:56594220-56594370	ENSG00000257576,ENSG00000201579
chr12	56629031	56629181	12:56629031-56629181	ENSG00000076108
chr12	56630291	56630441	12:56630291-56630441	ENSG00000076108
chr12	56635071	56635221	12:56635071-56635221	ENSG00000076108,ENSG00000110955
chr12	56636331	56636481	12:56636331-56636481	ENSG00000076108,ENSG00000110955
chr12	56636911	56637061	12:56636911-56637061	ENSG00000257576,ENSG00000076108,ENSG00000110955,ENSG00000207031,ENSG00000110958,ENSG00000241217,ENSG00000285625
chr12	56646031	56646181	12:56646031-56646181	ENSG00000076108,ENSG00000110955,ENSG00000207031,ENSG00000110958,ENSG00000241217,ENSG00000196531,ENSG00000285625,ENSG00000198056,ENSG00000025423,ENSG00000258679,ENSG00000212383,ENSG00000139547
chr12	56684311	56684461	12:56684311-56684461	ENSG00000110958,ENSG00000241217
chr12	56688371	56688521	12:56688371-56688521	ENSG00000110958,ENSG00000241217,ENSG00000196531,ENSG00000285625,ENSG00000198056
chr12	56723951	56724101	12:56723951-56724101	ENSG00000196531
chr12	56725351	56725501	12:56725351-56725501	ENSG00000110958,ENSG00000241217,ENSG00000196531,ENSG00000285625,ENSG00000198056,ENSG00000025423,ENSG00000258679,ENSG00000212383,ENSG00000170426,ENSG00000278400,ENSG00000139547
chr12	56752311	56752461	12:56752311-56752461	ENSG00000285625,ENSG00000198056,ENSG00000025423
chr12	56757631	56757781	12:56757631-56757781	ENSG00000285625,ENSG00000198056,ENSG00000025423
chr12	56763231	56763381	12:56763231-56763381	ENSG00000285625,ENSG00000198056,ENSG00000025423,ENSG00000258679,ENSG00000212383,ENSG00000170426,ENSG00000278400,ENSG00000139547
chr12	56840029	56840179	12:56840029-56840179	ENSG00000258679,ENSG00000273536,ENSG00000258816,ENSG00000212383,ENSG00000170426,ENSG00000278400,ENSG00000139547
chr12	56900751	56900901	12:56900751-56900901	ENSG00000258679,ENSG00000258816,ENSG00000212383,ENSG00000170426,ENSG00000278400,ENSG00000139547
chr12	56987631	56987781	12:56987631-56987781	ENSG00000258679,ENSG00000258816,ENSG00000212383,ENSG00000170426,ENSG00000278400,ENSG00000139547,ENSG00000278399,ENSG00000287715,ENSG00000166856,ENSG00000166863
chr12	56988411	56988561	12:56988411-56988561	ENSG00000198056,ENSG00000025423,ENSG00000258679,ENSG00000273536,ENSG00000258816,ENSG00000212383,ENSG00000170426,ENSG00000278400,ENSG00000139547,ENSG00000278399,ENSG00000287715,ENSG00000166856,ENSG00000166860,ENSG00000166863,ENSG00000166866
chr12	56991511	56991661	12:56991511-56991661	ENSG00000258679,ENSG00000258816,ENSG00000212383,ENSG00000170426,ENSG00000278400,ENSG00000139547,ENSG00000278399,ENSG00000287715,ENSG00000166856,ENSG00000166863,ENSG00000166866
chr12	57001551	57001701	12:57001551-57001701	ENSG00000258679,ENSG00000258816,ENSG00000170426,ENSG00000278400,ENSG00000139547,ENSG00000166856,ENSG00000166860,ENSG00000166863,ENSG00000166866
chr12	57008231	57008381	12:57008231-57008381	ENSG00000139547,ENSG00000166860,ENSG00000166863,ENSG00000166866
chr12	57069572	57069722	12:57069572-57069722	ENSG00000166863,ENSG00000166866,ENSG00000166888,ENSG00000123384,ENSG00000221365
chr12	57078932	57079082	12:57078932-57079082	ENSG00000285625,ENSG00000258816,ENSG00000170426,ENSG00000278400,ENSG00000139547,ENSG00000166860,ENSG00000166863,ENSG00000166866,ENSG00000166881,ENSG00000166886,ENSG00000166888,ENSG00000123384,ENSG00000259125,ENSG00000221365,ENSG00000185482
chr12	57087202	57087352	12:57087202-57087352	ENSG00000166881,ENSG00000166886,ENSG00000166888
chr12	57087912	57088062	12:57087912-57088062	ENSG00000166866,ENSG00000166881,ENSG00000166886,ENSG00000166888
chr12	57088592	57088742	12:57088592-57088742	ENSG00000166866,ENSG00000166881,ENSG00000166886,ENSG00000166888,ENSG00000221365
chr12	57112152	57112302	12:57112152-57112302	ENSG00000166863,ENSG00000166866,ENSG00000166888,ENSG00000123384,ENSG00000221365
chr12	57124392	57124542	12:57124392-57124542	ENSG00000166888,ENSG00000123384,ENSG00000221365
chr12	57147733	57147883	12:57147733-57147883	ENSG00000123384,ENSG00000259125,ENSG00000221365
chr12	57175967	57176117	12:57175967-57176117	ENSG00000123384,ENSG00000221365
chr12	57213392	57213542	12:57213392-57213542	ENSG00000123384,ENSG00000221365,ENSG00000182379,ENSG00000182199,ENSG00000185633,ENSG00000185482
chr12	57214392	57214542	12:57214392-57214542	ENSG00000123384,ENSG00000221365,ENSG00000182379,ENSG00000185633,ENSG00000185482
chr12	57229592	57229742	12:57229592-57229742	ENSG00000221365,ENSG00000182379,ENSG00000276727,ENSG00000182199,ENSG00000185633,ENSG00000185482
chr12	57230032	57230182	12:57230032-57230182	ENSG00000221365,ENSG00000182379,ENSG00000276727,ENSG00000182199,ENSG00000185633,ENSG00000185482
chr12	57239132	57239282	12:57239132-57239282	ENSG00000182379,ENSG00000276727,ENSG00000182199,ENSG00000185633,ENSG00000185482
chr12	57272952	57273102	12:57272952-57273102	ENSG00000185482,ENSG00000258830,ENSG00000179912
chr12	57280292	57280442	12:57280292-57280442	ENSG00000185482,ENSG00000258830,ENSG00000179912,ENSG00000201198
chr12	57307872	57308022	12:57307872-57308022	ENSG00000258830,ENSG00000179912,ENSG00000201198,ENSG00000139269
chr12	57309530	57309680	12:57309530-57309680	ENSG00000258830,ENSG00000179912
chr12	57340232	57340382	12:57340232-57340382	ENSG00000258830,ENSG00000179912,ENSG00000201198
chr12	57372372	57372522	12:57372372-57372522	ENSG00000258830,ENSG00000201198
chr12	57372935	57373085	12:57372935-57373085	ENSG00000201198
chr12	57389132	57389282	12:57389132-57389282	ENSG00000258830,ENSG00000201198
chr12	57430972	57431122	12:57430972-57431122	ENSG00000185482,ENSG00000258830,ENSG00000179912,ENSG00000201198,ENSG00000258001,ENSG00000175189,ENSG00000139269
chr12	57459212	57459362	12:57459212-57459362	ENSG00000185482,ENSG00000258830,ENSG00000179912,ENSG00000201198,ENSG00000258001,ENSG00000175189,ENSG00000139269,ENSG00000287200,ENSG00000111087,ENSG00000123329,ENSG00000166986,ENSG00000284152,ENSG00000166908,ENSG00000178498,ENSG00000240771,ENSG00000224713,ENSG00000287908,ENSG00000135502
chr12	57459632	57459782	12:57459632-57459782	ENSG00000139269,ENSG00000287200,ENSG00000111087
chr12	57462444	57462594	12:57462444-57462594	ENSG00000139269,ENSG00000287200,ENSG00000111087,ENSG00000123329
chr12	57462732	57462882	12:57462732-57462882	ENSG00000139269,ENSG00000287200,ENSG00000111087,ENSG00000123329,ENSG00000284152
chr12	57487912	57488062	12:57487912-57488062	ENSG00000123329,ENSG00000166986,ENSG00000284152,ENSG00000208028
chr12	57520612	57520762	12:57520612-57520762	ENSG00000123329,ENSG00000166986,ENSG00000284152,ENSG00000175197,ENSG00000285133,ENSG00000208028,ENSG00000166987,ENSG00000175203,ENSG00000166908,ENSG00000178498,ENSG00000240771,ENSG00000224713,ENSG00000287908,ENSG00000135502
chr12	57522512	57522662	12:57522512-57522662	ENSG00000123329,ENSG00000166986,ENSG00000284152,ENSG00000175197,ENSG00000285133,ENSG00000208028,ENSG00000166987,ENSG00000175203
chr12	57547192	57547342	12:57547192-57547342	ENSG00000123329,ENSG00000284152,ENSG00000175197,ENSG00000285133,ENSG00000208028,ENSG00000166987,ENSG00000175203,ENSG00000155980,ENSG00000166908,ENSG00000178498,ENSG00000240771,ENSG00000224713,ENSG00000287908,ENSG00000135502,ENSG00000135454,ENSG00000242990
chr12	57583432	57583582	12:57583432-57583582	ENSG00000155980,ENSG00000166908,ENSG00000178498,ENSG00000240771,ENSG00000224713,ENSG00000287908,ENSG00000135502,ENSG00000135454
chr12	57633115	57633265	12:57633115-57633265	ENSG00000166908,ENSG00000178498,ENSG00000240771,ENSG00000224713,ENSG00000287908,ENSG00000135502,ENSG00000135454
chr12	57693872	57694022	12:57693872-57694022	ENSG00000155980,ENSG00000166908,ENSG00000178498,ENSG00000240771,ENSG00000224713,ENSG00000287908,ENSG00000135502,ENSG00000135454,ENSG00000242990,ENSG00000135506,ENSG00000257342,ENSG00000255737
chr12	57694562	57694712	12:57694562-57694712	ENSG00000135506
chr12	57694752	57694902	12:57694752-57694902	ENSG00000242990,ENSG00000135506
chr12	57726152	57726302	12:57726152-57726302	ENSG00000242990,ENSG00000257342,ENSG00000135439,ENSG00000255737
chr12	57744872	57745022	12:57744872-57745022	ENSG00000166908,ENSG00000178498,ENSG00000240771,ENSG00000224713,ENSG00000287908,ENSG00000135502,ENSG00000242990,ENSG00000257342,ENSG00000135439,ENSG00000255737,ENSG00000135452,ENSG00000135446,ENSG00000283621,ENSG00000139266
chr12	57752452	57752602	12:57752452-57752602	ENSG00000166908,ENSG00000178498,ENSG00000240771,ENSG00000135439,ENSG00000255737,ENSG00000135452,ENSG00000135446,ENSG00000283621,ENSG00000139266,ENSG00000111012,ENSG00000037897,ENSG00000123427,ENSG00000257921
chr12	57771792	57771942	12:57771792-57771942	ENSG00000139266,ENSG00000111012,ENSG00000037897,ENSG00000123427,ENSG00000257921,ENSG00000123297
chr12	57772072	57772222	12:57772072-57772222	ENSG00000139266,ENSG00000111012,ENSG00000037897,ENSG00000123427,ENSG00000257921,ENSG00000123297,ENSG00000135407,ENSG00000269903
chr12	57782632	57782782	12:57782632-57782782	ENSG00000139266,ENSG00000111012,ENSG00000037897,ENSG00000123427,ENSG00000257921,ENSG00000123297,ENSG00000135407,ENSG00000270039,ENSG00000206749,ENSG00000269903,ENSG00000207789
chr12	57803433	57803583	12:57803433-57803583	ENSG00000135407,ENSG00000270039,ENSG00000206749,ENSG00000269903,ENSG00000207789
chr12	57831512	57831662	12:57831512-57831662	ENSG00000135407,ENSG00000270039,ENSG00000206749,ENSG00000269903,ENSG00000175215,ENSG00000207789,ENSG00000257953
chr12	57836972	57837122	12:57836972-57837122	ENSG00000135407,ENSG00000206749,ENSG00000269903,ENSG00000207789,ENSG00000257953,ENSG00000245651,ENSG00000273805
chr12	57838150	57838300	12:57838150-57838300	ENSG00000135407,ENSG00000269903,ENSG00000207789,ENSG00000257953
chr12	57838952	57839102	12:57838952-57839102	ENSG00000135407,ENSG00000270039,ENSG00000206749,ENSG00000269903,ENSG00000175215,ENSG00000207789,ENSG00000257953,ENSG00000245651,ENSG00000273805
chr12	57846652	57846802	12:57846652-57846802	ENSG00000135407,ENSG00000206749,ENSG00000269903,ENSG00000175215,ENSG00000207789,ENSG00000257953,ENSG00000245651,ENSG00000273805
chr12	57847012	57847162	12:57847012-57847162	ENSG00000135407,ENSG00000270039,ENSG00000206749,ENSG00000269903,ENSG00000175215,ENSG00000207789,ENSG00000257953,ENSG00000245651,ENSG00000273805
chr12	57865098	57865248	12:57865098-57865248	ENSG00000245651
chr12	57888132	57888282	12:57888132-57888282	ENSG00000245651,ENSG00000273805
chr12	57893832	57893982	12:57893832-57893982	ENSG00000245651,ENSG00000273805
chr12	57896712	57896862	12:57896712-57896862	ENSG00000269903,ENSG00000207789,ENSG00000245651,ENSG00000273805
chr12	57896972	57897122	12:57896972-57897122	ENSG00000269903,ENSG00000245651,ENSG00000273805
chr12	57905432	57905582	12:57905432-57905582	ENSG00000135407,ENSG00000270039,ENSG00000206749,ENSG00000269903,ENSG00000207789,ENSG00000166896
chr12	57929532	57929682	12:57929532-57929682	-
chr12	57935850	57936000	12:57935850-57936000	ENSG00000166896,ENSG00000257698
chr12	57936112	57936262	12:57936112-57936262	ENSG00000166896,ENSG00000257698
chr12	57941512	57941662	12:57941512-57941662	ENSG00000166896,ENSG00000257698,ENSG00000257159
chr12	57983252	57983402	12:57983252-57983402	ENSG00000257159,ENSG00000222210,ENSG00000257668
chr12	58143072	58143222	12:58143072-58143222	ENSG00000257541,ENSG00000279134,ENSG00000279411
chr12	58148532	58148682	12:58148532-58148682	ENSG00000257159,ENSG00000257541,ENSG00000279134,ENSG00000279411
chr12	58172012	58172162	12:58172012-58172162	ENSG00000257541,ENSG00000279134,ENSG00000279411
chr12	58176401	58176551	12:58176401-58176551	-
chr12	58203432	58203582	12:58203432-58203582	ENSG00000257541,ENSG00000279134,ENSG00000279411
chr12	58204212	58204362	12:58204212-58204362	ENSG00000257541,ENSG00000279411
chr12	58225672	58225822	12:58225672-58225822	ENSG00000257541,ENSG00000279134,ENSG00000279411
chr12	58249732	58249882	12:58249732-58249882	ENSG00000257541,ENSG00000279134,ENSG00000279411,ENSG00000241423
chr12	58253772	58253922	12:58253772-58253922	ENSG00000241423
chr12	58268212	58268362	12:58268212-58268362	ENSG00000257159,ENSG00000257541,ENSG00000279134,ENSG00000279411
chr12	58310512	58310662	12:58310512-58310662	-
chr12	58310892	58311042	12:58310892-58311042	ENSG00000257159,ENSG00000257541,ENSG00000279134,ENSG00000279411,ENSG00000258133
```
