## Supplementary material for "Cell type-specific epigenetic regulatory circuitry of coronary artery disease loci": arEC_DNase_c7_hg38_EnhancerInteractions.bed (part 3 of 10)

```
chr12	58313592	58313742	12:58313592-58313742	ENSG00000257541,ENSG00000279411
chr12	58337032	58337182	12:58337032-58337182	ENSG00000257159,ENSG00000279411,ENSG00000258133
chr12	58337592	58337742	12:58337592-58337742	-
chr12	58341932	58342082	12:58341932-58342082	ENSG00000257159,ENSG00000257668,ENSG00000257541,ENSG00000279134,ENSG00000279411,ENSG00000258133,ENSG00000257259,ENSG00000286279,ENSG00000212599
chr12	58408652	58408802	12:58408652-58408802	ENSG00000258133
chr12	58413952	58414102	12:58413952-58414102	ENSG00000258133
chr12	58425592	58425742	12:58425592-58425742	ENSG00000258133
chr12	58425892	58426042	12:58425892-58426042	ENSG00000258133
chr12	58426132	58426282	12:58426132-58426282	ENSG00000258133
chr12	58443672	58443822	12:58443672-58443822	ENSG00000258133
chr12	58529375	58529525	12:58529375-58529525	-
chr12	58537423	58537573	12:58537423-58537573	ENSG00000258231
chr12	58540612	58540762	12:58540612-58540762	ENSG00000258231,ENSG00000257259
chr12	58557292	58557442	12:58557292-58557442	ENSG00000258133,ENSG00000258231,ENSG00000257259,ENSG00000286279
chr12	58757533	58757683	12:58757533-58757683	ENSG00000257259
chr12	58888253	58888403	12:58888253-58888403	ENSG00000139263
chr12	58919357	58919507	12:58919357-58919507	ENSG00000139263,ENSG00000257443
chr12	58920226	58920376	12:58920226-58920376	ENSG00000139263,ENSG00000257443
chr12	58920574	58920724	12:58920574-58920724	ENSG00000139263,ENSG00000257443,ENSG00000244390
chr12	58922994	58923144	12:58922994-58923144	ENSG00000139263,ENSG00000257443
chr12	58925254	58925404	12:58925254-58925404	ENSG00000139263,ENSG00000257443
chr12	58962034	58962184	12:58962034-58962184	ENSG00000244390
chr12	58988794	58988944	12:58988794-58988944	ENSG00000244390
chr12	59040734	59040884	12:59040734-59040884	ENSG00000244390,ENSG00000257288
chr12	59041534	59041684	12:59041534-59041684	ENSG00000244390,ENSG00000257288
chr12	59041894	59042044	12:59041894-59042044	ENSG00000244390,ENSG00000257288
chr12	59055554	59055704	12:59055554-59055704	ENSG00000244390,ENSG00000257288
chr12	59067218	59067368	12:59067218-59067368	ENSG00000244390
chr12	59075274	59075424	12:59075274-59075424	ENSG00000244390
chr12	59076689	59076839	12:59076689-59076839	ENSG00000244390
chr12	59077674	59077824	12:59077674-59077824	ENSG00000244390
chr12	59113874	59114024	12:59113874-59114024	ENSG00000286279
chr12	59122894	59123044	12:59122894-59123044	ENSG00000257159,ENSG00000257541,ENSG00000258133,ENSG00000257259,ENSG00000244390,ENSG00000286351,ENSG00000286279,ENSG00000212599
chr12	59150134	59150284	12:59150134-59150284	ENSG00000286279,ENSG00000212599
chr12	59165240	59165390	12:59165240-59165390	-
chr12	59403394	59403544	12:59403394-59403544	ENSG00000286279,ENSG00000258214,ENSG00000212599,ENSG00000251931,ENSG00000257230,ENSG00000237176
chr12	59460134	59460284	12:59460134-59460284	ENSG00000251931,ENSG00000257230
chr12	59595954	59596104	12:59595954-59596104	ENSG00000257230,ENSG00000202471,ENSG00000118596,ENSG00000257146
chr12	59596974	59597124	12:59596974-59597124	ENSG00000257230,ENSG00000202471,ENSG00000118596,ENSG00000257146
chr12	59597554	59597704	12:59597554-59597704	ENSG00000202471,ENSG00000118596
chr12	59736934	59737084	12:59736934-59737084	ENSG00000257230,ENSG00000202471,ENSG00000257146
chr12	59839734	59839884	12:59839734-59839884	ENSG00000286279,ENSG00000258214,ENSG00000212599,ENSG00000251931,ENSG00000257230,ENSG00000202471,ENSG00000118596,ENSG00000257146,ENSG00000237176,ENSG00000257294,ENSG00000258184,ENSG00000251822,ENSG00000257865,ENSG00000257308,ENSG00000258336,ENSG00000286402,ENSG00000242922,ENSG00000257528
chr12	59973634	59973784	12:59973634-59973784	-
chr12	60035934	60036084	12:60035934-60036084	ENSG00000286279,ENSG00000212599,ENSG00000251931,ENSG00000257230,ENSG00000257146,ENSG00000237176,ENSG00000257294,ENSG00000258184,ENSG00000251822,ENSG00000257865,ENSG00000257308,ENSG00000258336,ENSG00000286402,ENSG00000242922,ENSG00000257528
chr12	60081934	60082084	12:60081934-60082084	ENSG00000286279,ENSG00000257230,ENSG00000257294,ENSG00000258184,ENSG00000257308,ENSG00000286402
chr12	60148174	60148324	12:60148174-60148324	ENSG00000286279,ENSG00000212599,ENSG00000257230,ENSG00000257294,ENSG00000258184,ENSG00000251822,ENSG00000257865,ENSG00000257308,ENSG00000258336,ENSG00000286402,ENSG00000242922,ENSG00000257528
chr12	60148954	60149104	12:60148954-60149104	ENSG00000286279,ENSG00000212599,ENSG00000257230,ENSG00000257294,ENSG00000258184,ENSG00000251822,ENSG00000257865,ENSG00000257308,ENSG00000258336
chr12	60257214	60257364	12:60257214-60257364	ENSG00000287014,ENSG00000258184,ENSG00000251822,ENSG00000257865,ENSG00000257308,ENSG00000242922,ENSG00000257528
chr12	60279314	60279464	12:60279314-60279464	ENSG00000287014,ENSG00000258184,ENSG00000251822,ENSG00000257865,ENSG00000257308,ENSG00000258336,ENSG00000286402,ENSG00000242922
chr12	60335914	60336064	12:60335914-60336064	ENSG00000252607,ENSG00000251822
chr12	60394854	60395004	12:60394854-60395004	ENSG00000258184,ENSG00000251822,ENSG00000257865,ENSG00000257308,ENSG00000258336
chr12	60437474	60437624	12:60437474-60437624	ENSG00000286279,ENSG00000251822,ENSG00000257865,ENSG00000257308,ENSG00000258336,ENSG00000286402
chr12	61998894	61999044	12:61998894-61999044	ENSG00000257308,ENSG00000258336,ENSG00000286402,ENSG00000242922,ENSG00000257528,ENSG00000213363
chr12	62006234	62006384	12:62006234-62006384	ENSG00000257308,ENSG00000258336,ENSG00000286402,ENSG00000242922,ENSG00000257528,ENSG00000213363
chr12	62123794	62123944	12:62123794-62123944	ENSG00000257308,ENSG00000258336,ENSG00000286402,ENSG00000242922,ENSG00000257528,ENSG00000213363,ENSG00000257880,ENSG00000258316
chr12	62128714	62128864	12:62128714-62128864	ENSG00000257308,ENSG00000258336,ENSG00000286402,ENSG00000198673,ENSG00000242922,ENSG00000257528,ENSG00000213363,ENSG00000257880,ENSG00000258316
chr12	62191691	62191841	12:62191691-62191841	ENSG00000198673,ENSG00000258316
chr12	62192754	62192904	12:62192754-62192904	ENSG00000257308,ENSG00000258336,ENSG00000286402,ENSG00000198673,ENSG00000242922,ENSG00000257528,ENSG00000213363,ENSG00000257880,ENSG00000258316
chr12	62260214	62260364	12:62260214-62260364	ENSG00000198673,ENSG00000258316,ENSG00000135655,ENSG00000284360,ENSG00000200814,ENSG00000275881
chr12	62435755	62435905	12:62435755-62435905	ENSG00000200814,ENSG00000275881,ENSG00000257568
chr12	62466695	62466845	12:62466695-62466845	ENSG00000200814,ENSG00000275881,ENSG00000061987,ENSG00000257568
chr12	62537615	62537765	12:62537615-62537765	ENSG00000200814,ENSG00000275881,ENSG00000061987,ENSG00000257568,ENSG00000202034
chr12	62602435	62602585	12:62602435-62602585	ENSG00000275881,ENSG00000061987,ENSG00000257568,ENSG00000221949,ENSG00000257354,ENSG00000199179,ENSG00000275180
chr12	62602695	62602845	12:62602695-62602845	ENSG00000061987,ENSG00000221949,ENSG00000257354,ENSG00000199179,ENSG00000275180
chr12	62603195	62603345	12:62603195-62603345	ENSG00000200814,ENSG00000275881,ENSG00000061987,ENSG00000257568,ENSG00000202034,ENSG00000221949,ENSG00000257354,ENSG00000199179,ENSG00000275180
chr12	62631644	62631794	12:62631644-62631794	-
chr12	62631939	62632089	12:62631939-62632089	-
chr12	62640954	62641104	12:62640954-62641104	-
chr12	62658975	62659125	12:62658975-62659125	ENSG00000241941
chr12	62660955	62661105	12:62660955-62661105	ENSG00000241941
chr12	62698815	62698965	12:62698815-62698965	ENSG00000286402,ENSG00000242922,ENSG00000258316,ENSG00000200814,ENSG00000213352,ENSG00000200296
chr12	62703117	62703267	12:62703117-62703267	-
chr12	62720695	62720845	12:62720695-62720845	ENSG00000111110
chr12	62724995	62725145	12:62724995-62725145	ENSG00000257308,ENSG00000258336,ENSG00000286402,ENSG00000242922,ENSG00000257528,ENSG00000258316,ENSG00000200814,ENSG00000275881,ENSG00000257568,ENSG00000202034,ENSG00000111110,ENSG00000213352,ENSG00000200296,ENSG00000252660,ENSG00000257779,ENSG00000250517,ENSG00000257235
chr12	62733115	62733265	12:62733115-62733265	ENSG00000258316,ENSG00000275881,ENSG00000213352
chr12	62767615	62767765	12:62767615-62767765	ENSG00000213352
chr12	62785995	62786145	12:62785995-62786145	ENSG00000257308,ENSG00000258336,ENSG00000286402,ENSG00000242922,ENSG00000257528,ENSG00000258316,ENSG00000200814,ENSG00000275881,ENSG00000061987,ENSG00000257568,ENSG00000202034,ENSG00000221949,ENSG00000257354,ENSG00000199179,ENSG00000275180,ENSG00000111110,ENSG00000213352,ENSG00000200296,ENSG00000252660,ENSG00000139239,ENSG00000257779,ENSG00000250517,ENSG00000257235
chr12	62789975	62790125	12:62789975-62790125	ENSG00000111110
chr12	62794015	62794165	12:62794015-62794165	ENSG00000257568,ENSG00000202034,ENSG00000111110,ENSG00000213352
chr12	62799235	62799385	12:62799235-62799385	ENSG00000275881,ENSG00000257568
chr12	62813335	62813485	12:62813335-62813485	ENSG00000200814,ENSG00000275881,ENSG00000200296,ENSG00000252660,ENSG00000139239
chr12	62866935	62867085	12:62866935-62867085	ENSG00000200296,ENSG00000252660,ENSG00000139239,ENSG00000257779,ENSG00000250517,ENSG00000257235
chr12	62903315	62903465	12:62903315-62903465	ENSG00000258336,ENSG00000242922,ENSG00000257528,ENSG00000258316,ENSG00000200814,ENSG00000275881,ENSG00000200296,ENSG00000252660,ENSG00000139239,ENSG00000257779,ENSG00000250517,ENSG00000257235
chr12	62919975	62920125	12:62919975-62920125	ENSG00000200296,ENSG00000252660,ENSG00000139239,ENSG00000257779,ENSG00000250517,ENSG00000257235
chr12	62977578	62977728	12:62977578-62977728	ENSG00000139239,ENSG00000257779,ENSG00000250517,ENSG00000257235
chr12	63042755	63042905	12:63042755-63042905	ENSG00000139239,ENSG00000257779,ENSG00000250517,ENSG00000257235,ENSG00000257664
chr12	63045275	63045425	12:63045275-63045425	ENSG00000252660,ENSG00000139239,ENSG00000257779,ENSG00000250517,ENSG00000257235,ENSG00000257664,ENSG00000166148,ENSG00000279444
chr12	63069015	63069165	12:63069015-63069165	ENSG00000252660,ENSG00000139239,ENSG00000257779,ENSG00000250517,ENSG00000257235,ENSG00000257664,ENSG00000166148,ENSG00000279444
chr12	63103671	63103821	12:63103671-63103821	ENSG00000166148,ENSG00000279444,ENSG00000177990,ENSG00000249753
chr12	63294375	63294525	12:63294375-63294525	ENSG00000257308,ENSG00000258336,ENSG00000286402,ENSG00000242922,ENSG00000257528,ENSG00000258316,ENSG00000257779,ENSG00000250517,ENSG00000257235,ENSG00000166148,ENSG00000279444,ENSG00000257332,ENSG00000258117,ENSG00000177990,ENSG00000249753,ENSG00000257005,ENSG00000255583,ENSG00000240027,ENSG00000256293,ENSG00000238440
chr12	63353695	63353845	12:63353695-63353845	ENSG00000166148,ENSG00000279444,ENSG00000258117,ENSG00000257005,ENSG00000255583
chr12	63400875	63401025	12:63400875-63401025	ENSG00000257308,ENSG00000258336,ENSG00000286402,ENSG00000242922,ENSG00000257528,ENSG00000258316,ENSG00000200814,ENSG00000139239,ENSG00000257779,ENSG00000250517,ENSG00000257235,ENSG00000166148,ENSG00000279444,ENSG00000257332,ENSG00000258117,ENSG00000177990,ENSG00000249753,ENSG00000257005,ENSG00000255583,ENSG00000240027,ENSG00000255629,ENSG00000256293,ENSG00000238440
chr12	63410355	63410505	12:63410355-63410505	ENSG00000166148,ENSG00000279444,ENSG00000258117,ENSG00000177990,ENSG00000249753,ENSG00000257005,ENSG00000255583,ENSG00000240027
chr12	63420275	63420425	12:63420275-63420425	ENSG00000166148,ENSG00000279444,ENSG00000177990,ENSG00000249753,ENSG00000257005,ENSG00000255583,ENSG00000240027
chr12	63779831	63779981	12:63779831-63779981	ENSG00000177990,ENSG00000249753,ENSG00000255583,ENSG00000240027,ENSG00000118600
chr12	63780262	63780412	12:63780262-63780412	ENSG00000177990,ENSG00000249753,ENSG00000255583,ENSG00000240027,ENSG00000118600
chr12	63826137	63826287	12:63826137-63826287	ENSG00000177990,ENSG00000249753,ENSG00000255583,ENSG00000240027,ENSG00000255850,ENSG00000255642
chr12	63843795	63843945	12:63843795-63843945	ENSG00000177990,ENSG00000249753,ENSG00000255583,ENSG00000240027,ENSG00000255850,ENSG00000255642,ENSG00000196935,ENSG00000242087,ENSG00000256571,ENSG00000287618,ENSG00000255817,ENSG00000255629,ENSG00000212298,ENSG00000256192,ENSG00000238440
chr12	63844635	63844785	12:63844635-63844785	ENSG00000249753,ENSG00000196935,ENSG00000242087,ENSG00000256571
chr12	63898075	63898225	12:63898075-63898225	ENSG00000242087,ENSG00000256571,ENSG00000256399,ENSG00000287618,ENSG00000255817,ENSG00000255629
chr12	63916615	63916765	12:63916615-63916765	ENSG00000242087,ENSG00000256571,ENSG00000256399,ENSG00000287618,ENSG00000255817,ENSG00000255629
chr12	63978675	63978825	12:63978675-63978825	ENSG00000196935,ENSG00000242087,ENSG00000256571
chr12	63989655	63989805	12:63989655-63989805	ENSG00000196935
chr12	64039715	64039865	12:64039715-64039865	ENSG00000196935,ENSG00000255780
chr12	64088515	64088665	12:64088515-64088665	ENSG00000177990,ENSG00000249753,ENSG00000255583,ENSG00000240027,ENSG00000196935,ENSG00000242087,ENSG00000256571,ENSG00000255780,ENSG00000255886,ENSG00000287618,ENSG00000255817,ENSG00000255629,ENSG00000212298
chr12	64098815	64098965	12:64098815-64098965	ENSG00000255886,ENSG00000287618,ENSG00000255817,ENSG00000255629
chr12	64099535	64099685	12:64099535-64099685	ENSG00000255886,ENSG00000287618,ENSG00000255817,ENSG00000255629
chr12	64177125	64177275	12:64177125-64177275	ENSG00000287618,ENSG00000255817,ENSG00000255629,ENSG00000212298
chr12	64181535	64181685	12:64181535-64181685	ENSG00000257005,ENSG00000240027,ENSG00000196935,ENSG00000242087,ENSG00000256571,ENSG00000287618,ENSG00000255817,ENSG00000255629,ENSG00000212298,ENSG00000256293
chr12	64187492	64187642	12:64187492-64187642	ENSG00000287618,ENSG00000255817,ENSG00000255629,ENSG00000212298
chr12	64221775	64221925	12:64221775-64221925	ENSG00000174206,ENSG00000212298,ENSG00000243024,ENSG00000251788
chr12	64222255	64222405	12:64222255-64222405	ENSG00000249753,ENSG00000255583,ENSG00000287618,ENSG00000255817,ENSG00000255629,ENSG00000174206,ENSG00000212298,ENSG00000243024,ENSG00000251788
chr12	64222515	64222665	12:64222515-64222665	ENSG00000174206,ENSG00000212298,ENSG00000243024,ENSG00000251788
chr12	64256295	64256445	12:64256295-64256445	ENSG00000177990,ENSG00000256192
chr12	64273871	64274021	12:64273871-64274021	ENSG00000185306,ENSG00000256192
chr12	64392356	64392506	12:64392356-64392506	ENSG00000243024,ENSG00000185306,ENSG00000256293,ENSG00000238440
chr12	64395835	64395985	12:64395835-64395985	ENSG00000255583,ENSG00000243024,ENSG00000185306,ENSG00000256293,ENSG00000238440,ENSG00000184575,ENSG00000255566,ENSG00000288665
chr12	64404255	64404405	12:64404255-64404405	ENSG00000243024,ENSG00000185306,ENSG00000256293,ENSG00000238440,ENSG00000184575,ENSG00000255566,ENSG00000277895,ENSG00000183735,ENSG00000288665
chr12	64404995	64405145	12:64404995-64405145	ENSG00000184575,ENSG00000255566
chr12	64419855	64420005	12:64419855-64420005	ENSG00000184575,ENSG00000255566,ENSG00000288665
chr12	64451995	64452145	12:64451995-64452145	ENSG00000255566,ENSG00000277895,ENSG00000183735
chr12	64452915	64453065	12:64452915-64453065	ENSG00000255566,ENSG00000277895,ENSG00000183735
chr12	64457135	64457285	12:64457135-64457285	ENSG00000255566,ENSG00000277895,ENSG00000183735,ENSG00000288665
chr12	64549715	64549865	12:64549715-64549865	ENSG00000280181,ENSG00000280320,ENSG00000256670,ENSG00000288665,ENSG00000256199
chr12	64561115	64561265	12:64561115-64561265	ENSG00000280181,ENSG00000223294,ENSG00000288665,ENSG00000256199
chr12	64583955	64584105	12:64583955-64584105	ENSG00000280181,ENSG00000256670,ENSG00000223294,ENSG00000288665,ENSG00000256199
chr12	64610175	64610325	12:64610175-64610325	ENSG00000280181,ENSG00000280320,ENSG00000256670,ENSG00000153179
chr12	64617815	64617965	12:64617815-64617965	ENSG00000280181,ENSG00000280320,ENSG00000256314,ENSG00000225195,ENSG00000207546,ENSG00000266016,ENSG00000256670,ENSG00000288665,ENSG00000153179,ENSG00000256199
chr12	64620135	64620285	12:64620135-64620285	ENSG00000225195,ENSG00000207546,ENSG00000266016,ENSG00000256670,ENSG00000153179
chr12	64625475	64625625	12:64625475-64625625	ENSG00000280181,ENSG00000280320,ENSG00000256314,ENSG00000225195,ENSG00000207546,ENSG00000266016,ENSG00000256670,ENSG00000288665,ENSG00000153179,ENSG00000256199
chr12	64625815	64625965	12:64625815-64625965	ENSG00000280181,ENSG00000256314,ENSG00000225195,ENSG00000207546,ENSG00000266016,ENSG00000256670,ENSG00000153179
chr12	64634029	64634179	12:64634029-64634179	ENSG00000256314,ENSG00000225195,ENSG00000256670
chr12	64652457	64652607	12:64652457-64652607	ENSG00000256314
chr12	64669655	64669805	12:64669655-64669805	ENSG00000256314
chr12	64671374	64671524	12:64671374-64671524	ENSG00000256314
chr12	64672965	64673115	12:64672965-64673115	ENSG00000280181,ENSG00000280320,ENSG00000256314,ENSG00000256670,ENSG00000288665
chr12	64675901	64676051	12:64675901-64676051	ENSG00000280181,ENSG00000280320,ENSG00000256314,ENSG00000256670,ENSG00000288665
chr12	64679795	64679945	12:64679795-64679945	ENSG00000280181,ENSG00000280320,ENSG00000256314,ENSG00000256670,ENSG00000288665,ENSG00000153179,ENSG00000256199
chr12	64682688	64682838	12:64682688-64682838	ENSG00000280181,ENSG00000280320,ENSG00000256199
chr12	64698117	64698267	12:64698117-64698267	ENSG00000280181,ENSG00000280320,ENSG00000288665,ENSG00000256199
chr12	64747789	64747939	12:64747789-64747939	ENSG00000288591,ENSG00000135677,ENSG00000280181
chr12	64752935	64753085	12:64752935-64753085	ENSG00000288591,ENSG00000111490,ENSG00000135677,ENSG00000280181,ENSG00000288665
chr12	64759455	64759605	12:64759455-64759605	ENSG00000288591,ENSG00000111490,ENSG00000135677,ENSG00000280181,ENSG00000288665
chr12	64782335	64782485	12:64782335-64782485	ENSG00000111490
chr12	64796355	64796505	12:64796355-64796505	ENSG00000255700,ENSG00000156076,ENSG00000198671,ENSG00000248995,ENSG00000255693,ENSG00000243020,ENSG00000111490,ENSG00000280181,ENSG00000288665,ENSG00000256199
chr12	64806715	64806865	12:64806715-64806865	ENSG00000255693,ENSG00000243020
chr12	64824565	64824715	12:64824565-64824715	ENSG00000243020,ENSG00000286682,ENSG00000111490
chr12	64826415	64826565	12:64826415-64826565	ENSG00000255693,ENSG00000243020,ENSG00000286682,ENSG00000111490
chr12	64891035	64891185	12:64891035-64891185	ENSG00000255700,ENSG00000156076,ENSG00000255693,ENSG00000243020
chr12	64900571	64900721	12:64900571-64900721	ENSG00000255693,ENSG00000243020
chr12	64944841	64944991	12:64944841-64944991	ENSG00000198671,ENSG00000221564,ENSG00000248995
chr12	64946175	64946325	12:64946175-64946325	ENSG00000256285,ENSG00000255700,ENSG00000156076,ENSG00000198671,ENSG00000221564,ENSG00000248995,ENSG00000255693,ENSG00000243020
chr12	65098495	65098645	12:65098495-65098645	ENSG00000255700,ENSG00000207099,ENSG00000156076,ENSG00000198671
chr12	65169475	65169625	12:65169475-65169625	ENSG00000276853,ENSG00000174106,ENSG00000255700,ENSG00000156076
chr12	65170480	65170630	12:65170480-65170630	ENSG00000276853,ENSG00000174106,ENSG00000255700
chr12	65200375	65200525	12:65200375-65200525	ENSG00000255700
chr12	65209775	65209925	12:65209775-65209925	ENSG00000255700,ENSG00000156076
chr12	65229555	65229705	12:65229555-65229705	ENSG00000174106,ENSG00000255700,ENSG00000156076
chr12	65269735	65269885	12:65269735-65269885	ENSG00000250280,ENSG00000174099
chr12	65278615	65278765	12:65278615-65278765	ENSG00000250280,ENSG00000174099
chr12	65279044	65279194	12:65279044-65279194	ENSG00000250280,ENSG00000174099
chr12	65306815	65306965	12:65306815-65306965	ENSG00000250280,ENSG00000174099
chr12	65308075	65308225	12:65308075-65308225	ENSG00000250280,ENSG00000174099
chr12	65308635	65308785	12:65308635-65308785	ENSG00000250280,ENSG00000174099
chr12	65335253	65335403	12:65335253-65335403	ENSG00000174099
chr12	65403018	65403168	12:65403018-65403168	ENSG00000215208
chr12	65431075	65431225	12:65431075-65431225	ENSG00000215208
chr12	65465010	65465160	12:65465010-65465160	-
chr12	65523575	65523725	12:65523575-65523725	-
chr12	65537055	65537205	12:65537055-65537205	ENSG00000256420,ENSG00000256285,ENSG00000255866,ENSG00000250748,ENSG00000215208,ENSG00000198671,ENSG00000248995,ENSG00000243020
chr12	65556855	65557005	12:65556855-65557005	ENSG00000255866,ENSG00000250748
chr12	65562119	65562269	12:65562119-65562269	ENSG00000255866,ENSG00000250748
chr12	65567835	65567985	12:65567835-65567985	ENSG00000255866
chr12	65602635	65602785	12:65602635-65602785	ENSG00000149948,ENSG00000241749,ENSG00000256268
chr12	65603615	65603765	12:65603615-65603765	ENSG00000256268
chr12	65604035	65604185	12:65604035-65604185	ENSG00000256268
chr12	65609515	65609665	12:65609515-65609665	ENSG00000256268
chr12	65612595	65612745	12:65612595-65612745	ENSG00000250748
chr12	65631695	65631845	12:65631695-65631845	ENSG00000255976,ENSG00000256285,ENSG00000149948,ENSG00000213344,ENSG00000256915,ENSG00000250748
chr12	65634855	65635005	12:65634855-65635005	ENSG00000256915
chr12	65637895	65638045	12:65637895-65638045	ENSG00000256915,ENSG00000250748
chr12	65649155	65649305	12:65649155-65649305	ENSG00000256420,ENSG00000256285,ENSG00000149948,ENSG00000241749,ENSG00000213344,ENSG00000256915,ENSG00000250748,ENSG00000243020
chr12	65657015	65657165	12:65657015-65657165	ENSG00000213344
chr12	65659735	65659885	12:65659735-65659885	ENSG00000213344
chr12	65685635	65685785	12:65685635-65685785	-
chr12	65695655	65695805	12:65695655-65695805	ENSG00000256420,ENSG00000149948,ENSG00000241749
chr12	65741455	65741605	12:65741455-65741605	ENSG00000241749
chr12	65778395	65778545	12:65778395-65778545	ENSG00000149948,ENSG00000241749
chr12	65779175	65779325	12:65779175-65779325	ENSG00000149948,ENSG00000241749
chr12	65841415	65841565	12:65841415-65841565	ENSG00000256420,ENSG00000277945,ENSG00000149948,ENSG00000241749
chr12	65858999	65859149	12:65858999-65859149	ENSG00000277945,ENSG00000149948,ENSG00000241749
chr12	65868448	65868598	12:65868448-65868598	ENSG00000277945,ENSG00000149948
chr12	65877038	65877188	12:65877038-65877188	ENSG00000197301
chr12	65877188	65877338	12:65877188-65877338	ENSG00000197301
chr12	65877338	65877488	12:65877338-65877488	ENSG00000197301
chr12	65882095	65882245	12:65882095-65882245	ENSG00000197301,ENSG00000149948
chr12	65885495	65885645	12:65885495-65885645	ENSG00000197301,ENSG00000149948,ENSG00000241749
chr12	65892135	65892285	12:65892135-65892285	ENSG00000197301,ENSG00000149948,ENSG00000241749
chr12	65911435	65911585	12:65911435-65911585	ENSG00000256285,ENSG00000149948
chr12	65928299	65928449	12:65928299-65928449	-
chr12	65936255	65936405	12:65936255-65936405	ENSG00000256420,ENSG00000256285,ENSG00000284011,ENSG00000225422,ENSG00000276878,ENSG00000256083,ENSG00000277945,ENSG00000149948,ENSG00000241749
chr12	65941475	65941625	12:65941475-65941625	ENSG00000256083
chr12	65948395	65948545	12:65948395-65948545	ENSG00000256083,ENSG00000149948
chr12	65948795	65948945	12:65948795-65948945	ENSG00000255976,ENSG00000279310,ENSG00000257083,ENSG00000256420,ENSG00000256285,ENSG00000256072,ENSG00000284011,ENSG00000225422,ENSG00000251857,ENSG00000276878,ENSG00000256083,ENSG00000277945,ENSG00000149948,ENSG00000241749,ENSG00000255700,ENSG00000156076,ENSG00000198671,ENSG00000248995,ENSG00000255693,ENSG00000243020
chr12	65983755	65983905	12:65983755-65983905	ENSG00000276878
chr12	66011855	66012005	12:66011855-66012005	ENSG00000276878
chr12	66035418	66035568	12:66035418-66035568	ENSG00000213343,ENSG00000256259,ENSG00000276878
chr12	66036435	66036585	12:66036435-66036585	ENSG00000213343,ENSG00000256259,ENSG00000276878
chr12	66061695	66061845	12:66061695-66061845	ENSG00000251857
chr12	66087495	66087645	12:66087495-66087645	-
chr12	66107535	66107685	12:66107535-66107685	-
chr12	66130735	66130885	12:66130735-66130885	ENSG00000225422,ENSG00000155957,ENSG00000239335,ENSG00000139233
chr12	66145215	66145365	12:66145215-66145365	ENSG00000256285,ENSG00000256777,ENSG00000256072,ENSG00000284011,ENSG00000225422,ENSG00000090376,ENSG00000155957,ENSG00000239335,ENSG00000228144,ENSG00000139233
chr12	66169275	66169425	12:66169275-66169425	ENSG00000256072,ENSG00000284011,ENSG00000225422,ENSG00000090376,ENSG00000155957,ENSG00000239335,ENSG00000228144,ENSG00000139233
chr12	66169655	66169805	12:66169655-66169805	ENSG00000284011,ENSG00000225422,ENSG00000090376,ENSG00000155957,ENSG00000239335,ENSG00000228144,ENSG00000139233
chr12	66169935	66170085	12:66169935-66170085	ENSG00000256072,ENSG00000284011,ENSG00000225422,ENSG00000090376,ENSG00000155957,ENSG00000228144
chr12	66176655	66176805	12:66176655-66176805	ENSG00000256072,ENSG00000284011,ENSG00000225422,ENSG00000090376,ENSG00000155957,ENSG00000228144
chr12	66269885	66270035	12:66269885-66270035	ENSG00000222744,ENSG00000256777,ENSG00000256072,ENSG00000284011,ENSG00000225422
chr12	66302395	66302545	12:66302395-66302545	ENSG00000279310,ENSG00000257083,ENSG00000256420,ENSG00000256285,ENSG00000127311,ENSG00000222744,ENSG00000256777,ENSG00000256072,ENSG00000284011,ENSG00000225422,ENSG00000090376,ENSG00000239335,ENSG00000139233
chr12	66352317	66352467	12:66352317-66352467	-
chr12	66405575	66405725	12:66405575-66405725	ENSG00000155974,ENSG00000256777,ENSG00000284011
chr12	66409395	66409545	12:66409395-66409545	ENSG00000256420,ENSG00000256285,ENSG00000155974,ENSG00000222744,ENSG00000256777,ENSG00000256072,ENSG00000284011,ENSG00000225422
chr12	66662815	66662965	12:66662815-66662965	ENSG00000257083,ENSG00000256420,ENSG00000256285,ENSG00000155974
chr12	66694015	66694165	12:66694015-66694165	ENSG00000279310,ENSG00000256420,ENSG00000256285,ENSG00000155974,ENSG00000256777
chr12	66861282	66861432	12:66861282-66861432	-
chr12	67161455	67161605	12:67161455-67161605	ENSG00000255976,ENSG00000279310,ENSG00000257083
chr12	67268795	67268945	12:67268795-67268945	ENSG00000256708,ENSG00000244432,ENSG00000255733,ENSG00000256835,ENSG00000255772,ENSG00000256077,ENSG00000256355,ENSG00000286563,ENSG00000111530,ENSG00000237766,ENSG00000255976,ENSG00000279310,ENSG00000257083
chr12	67269155	67269305	12:67269155-67269305	ENSG00000256708,ENSG00000244432,ENSG00000255733,ENSG00000256835,ENSG00000255772,ENSG00000256077,ENSG00000256355,ENSG00000286563,ENSG00000111530,ENSG00000237766,ENSG00000255976,ENSG00000279310,ENSG00000257083
chr12	67355995	67356145	12:67355995-67356145	ENSG00000244432,ENSG00000255733,ENSG00000256835,ENSG00000255772,ENSG00000203585,ENSG00000256172,ENSG00000256355,ENSG00000256037,ENSG00000286563
chr12	67441906	67442056	12:67441906-67442056	ENSG00000256077,ENSG00000203585,ENSG00000256172,ENSG00000256355
chr12	67630850	67631000	12:67630850-67631000	ENSG00000127334,ENSG00000256077,ENSG00000256355
chr12	67647935	67648085	12:67647935-67648085	ENSG00000255733,ENSG00000256835,ENSG00000255772,ENSG00000279505,ENSG00000255970,ENSG00000127334,ENSG00000256077,ENSG00000203585,ENSG00000256172,ENSG00000256355
chr12	67648675	67648825	12:67648675-67648825	ENSG00000255733,ENSG00000256835,ENSG00000255772,ENSG00000279505,ENSG00000255970,ENSG00000127334,ENSG00000256077,ENSG00000203585,ENSG00000256172,ENSG00000256355
chr12	67678815	67678965	12:67678815-67678965	ENSG00000256835,ENSG00000255772,ENSG00000279505,ENSG00000255970,ENSG00000235872,ENSG00000256077,ENSG00000256355
chr12	67681235	67681385	12:67681235-67681385	ENSG00000244432,ENSG00000255733,ENSG00000256835,ENSG00000255772,ENSG00000279505,ENSG00000255970,ENSG00000235872,ENSG00000256077,ENSG00000203585,ENSG00000256355,ENSG00000286563,ENSG00000257083
chr12	67706135	67706285	12:67706135-67706285	ENSG00000244432,ENSG00000255733,ENSG00000256835,ENSG00000255772,ENSG00000279505,ENSG00000255970,ENSG00000235872,ENSG00000256077,ENSG00000256355
chr12	67828175	67828325	12:67828175-67828325	ENSG00000244432,ENSG00000255733,ENSG00000256835,ENSG00000255772,ENSG00000279505,ENSG00000255970,ENSG00000256077,ENSG00000256355
chr12	67943415	67943565	12:67943415-67943565	ENSG00000244432,ENSG00000255733,ENSG00000256835,ENSG00000255772,ENSG00000279505,ENSG00000255970,ENSG00000256077,ENSG00000203585,ENSG00000256172,ENSG00000256355,ENSG00000256037,ENSG00000286563
chr12	68040595	68040745	12:68040595-68040745	ENSG00000111537,ENSG00000256708,ENSG00000236946,ENSG00000244432,ENSG00000255733,ENSG00000256835
chr12	68067935	68068085	12:68067935-68068085	ENSG00000111537,ENSG00000256708,ENSG00000244432,ENSG00000255733,ENSG00000256835
chr12	68223235	68223385	12:68223235-68223385	ENSG00000111554,ENSG00000127318,ENSG00000111536,ENSG00000111537,ENSG00000256708,ENSG00000244432,ENSG00000256835
chr12	68240125	68240275	12:68240125-68240275	ENSG00000127318
chr12	68304755	68304905	12:68304755-68304905	ENSG00000111554,ENSG00000127318,ENSG00000111537,ENSG00000256708
chr12	68310475	68310625	12:68310475-68310625	ENSG00000111554,ENSG00000127318,ENSG00000111536,ENSG00000111537,ENSG00000256708,ENSG00000244432,ENSG00000255733
chr12	68317175	68317325	12:68317175-68317325	ENSG00000111554,ENSG00000127318,ENSG00000111536,ENSG00000244432
chr12	68332375	68332525	12:68332375-68332525	ENSG00000233560,ENSG00000234925,ENSG00000206650,ENSG00000234040,ENSG00000127314,ENSG00000256075,ENSG00000256273,ENSG00000251301,ENSG00000111554,ENSG00000127318,ENSG00000111537,ENSG00000256708,ENSG00000244432
chr12	68352255	68352405	12:68352255-68352405	ENSG00000234925,ENSG00000206650,ENSG00000234040,ENSG00000256273,ENSG00000251301
chr12	68358955	68359105	12:68358955-68359105	ENSG00000234925,ENSG00000206650,ENSG00000234040,ENSG00000127314,ENSG00000256273
chr12	68365355	68365505	12:68365355-68365505	ENSG00000233560,ENSG00000234925,ENSG00000206650,ENSG00000234040,ENSG00000127314,ENSG00000274459,ENSG00000240087,ENSG00000256075,ENSG00000256273,ENSG00000251301
chr12	68405375	68405525	12:68405375-68405525	ENSG00000251301
chr12	68406255	68406405	12:68406255-68406405	ENSG00000233560,ENSG00000234925,ENSG00000206650,ENSG00000234040,ENSG00000127314,ENSG00000274459,ENSG00000240087,ENSG00000256917,ENSG00000256075,ENSG00000273824,ENSG00000256273,ENSG00000251301,ENSG00000111537,ENSG00000256708
chr12	68423275	68423425	12:68423275-68423425	ENSG00000234925,ENSG00000206650,ENSG00000234040,ENSG00000274459,ENSG00000240087,ENSG00000256917,ENSG00000256075,ENSG00000273824,ENSG00000251301,ENSG00000256708
chr12	68455788	68455938	12:68455788-68455938	ENSG00000256075,ENSG00000251301
chr12	68483693	68483843	12:68483693-68483843	ENSG00000256917,ENSG00000256075
chr12	68495755	68495905	12:68495755-68495905	ENSG00000234925,ENSG00000206650,ENSG00000234040,ENSG00000274459,ENSG00000240087,ENSG00000256917,ENSG00000256075
chr12	68521415	68521565	12:68521415-68521565	ENSG00000234925,ENSG00000206650,ENSG00000234040,ENSG00000274459,ENSG00000240087,ENSG00000256917,ENSG00000256075
chr12	68521655	68521805	12:68521655-68521805	ENSG00000234925,ENSG00000206650,ENSG00000234040,ENSG00000274459,ENSG00000240087,ENSG00000256917,ENSG00000256075
chr12	68531095	68531245	12:68531095-68531245	ENSG00000234925,ENSG00000206650,ENSG00000234040,ENSG00000274459,ENSG00000240087,ENSG00000256075
chr12	68565535	68565685	12:68565535-68565685	ENSG00000234925,ENSG00000206650,ENSG00000234040,ENSG00000274459,ENSG00000240087
chr12	68610775	68610925	12:68610775-68610925	ENSG00000234925,ENSG00000206650,ENSG00000234040,ENSG00000127314
chr12	68611555	68611705	12:68611555-68611705	ENSG00000234925,ENSG00000206650,ENSG00000234040,ENSG00000127314
chr12	68686775	68686925	12:68686775-68686925	ENSG00000233560,ENSG00000111581,ENSG00000241825,ENSG00000247363,ENSG00000234925,ENSG00000206650,ENSG00000234040,ENSG00000127314,ENSG00000274459,ENSG00000240087,ENSG00000256273
chr12	68715795	68715945	12:68715795-68715945	ENSG00000233560,ENSG00000111581
chr12	68746055	68746205	12:68746055-68746205	ENSG00000175782,ENSG00000233560
chr12	68746735	68746885	12:68746735-68746885	ENSG00000175782
chr12	68787415	68787565	12:68787415-68787565	ENSG00000256664,ENSG00000257181,ENSG00000256325,ENSG00000135679,ENSG00000256678,ENSG00000175782
chr12	68808035	68808185	12:68808035-68808185	ENSG00000256664,ENSG00000257181,ENSG00000135679,ENSG00000256678
chr12	68808875	68809025	12:68808875-68809025	ENSG00000256664,ENSG00000257181,ENSG00000256325,ENSG00000135679,ENSG00000256678
chr12	68830299	68830449	12:68830299-68830449	ENSG00000256664,ENSG00000257181,ENSG00000256325
chr12	68863995	68864145	12:68863995-68864145	ENSG00000257336,ENSG00000257289,ENSG00000252770,ENSG00000135678,ENSG00000256664,ENSG00000257181
chr12	68880776	68880926	12:68880776-68880926	ENSG00000257336,ENSG00000257289,ENSG00000252770,ENSG00000135678
chr12	69027675	69027825	12:69027675-69027825	ENSG00000257336,ENSG00000257289,ENSG00000252770,ENSG00000135678
chr12	69059535	69059685	12:69059535-69059685	ENSG00000257336,ENSG00000257289,ENSG00000252770,ENSG00000135678
chr12	69068555	69068705	12:69068555-69068705	ENSG00000257336,ENSG00000257289,ENSG00000252770,ENSG00000135678,ENSG00000256664,ENSG00000257181
chr12	69070415	69070565	12:69070415-69070565	ENSG00000257336,ENSG00000257289,ENSG00000252770,ENSG00000135678
chr12	69070915	69071065	12:69070915-69071065	ENSG00000257336,ENSG00000257289,ENSG00000252770,ENSG00000135678,ENSG00000256664,ENSG00000257181
chr12	69096715	69096865	12:69096715-69096865	ENSG00000258140,ENSG00000257336,ENSG00000257289,ENSG00000252770,ENSG00000135678,ENSG00000256664,ENSG00000257181
chr12	69098089	69098239	12:69098089-69098239	ENSG00000257336,ENSG00000257289,ENSG00000252770
chr12	69154715	69154865	12:69154715-69154865	ENSG00000258140
chr12	69157135	69157285	12:69157135-69157285	ENSG00000111605,ENSG00000258140,ENSG00000257336
chr12	69239455	69239605	12:69239455-69239605	ENSG00000111605,ENSG00000258140
chr12	69254115	69254265	12:69254115-69254265	ENSG00000111605,ENSG00000258140
chr12	69266415	69266565	12:69266415-69266565	ENSG00000274979,ENSG00000257818,ENSG00000283476,ENSG00000258140
chr12	69284190	69284340	12:69284190-69284340	ENSG00000274979,ENSG00000257818,ENSG00000283476
chr12	69291115	69291265	12:69291115-69291265	ENSG00000090382,ENSG00000274979,ENSG00000257818,ENSG00000258140
chr12	69357575	69357725	12:69357575-69357725	ENSG00000127337,ENSG00000257764,ENSG00000090382,ENSG00000274979
chr12	69359615	69359765	12:69359615-69359765	ENSG00000127337,ENSG00000257764,ENSG00000090382,ENSG00000274979
chr12	69360195	69360345	12:69360195-69360345	ENSG00000198812,ENSG00000127337,ENSG00000257764,ENSG00000090382,ENSG00000274979
chr12	69388515	69388665	12:69388515-69388665	-
chr12	69389935	69390085	12:69389935-69390085	-
chr12	69405595	69405745	12:69405595-69405745	ENSG00000198812,ENSG00000283677,ENSG00000264405,ENSG00000241765,ENSG00000266185,ENSG00000090382,ENSG00000274979,ENSG00000258140
chr12	69415875	69416025	12:69415875-69416025	ENSG00000198812,ENSG00000241765
chr12	69443055	69443205	12:69443055-69443205	ENSG00000198812,ENSG00000257507,ENSG00000241765,ENSG00000274979
chr12	69470275	69470425	12:69470275-69470425	ENSG00000166225
chr12	69475295	69475445	12:69475295-69475445	ENSG00000166225
chr12	69528055	69528205	12:69528055-69528205	-
chr12	69534555	69534705	12:69534555-69534705	ENSG00000198812,ENSG00000166225,ENSG00000274979
chr12	69553975	69554125	12:69553975-69554125	ENSG00000166225
chr12	69570915	69571065	12:69570915-69571065	ENSG00000198812,ENSG00000283677,ENSG00000264405
chr12	69585335	69585485	12:69585335-69585485	ENSG00000198812,ENSG00000166226,ENSG00000283677,ENSG00000264405,ENSG00000274979
chr12	69585815	69585965	12:69585815-69585965	ENSG00000198812,ENSG00000166226,ENSG00000283677,ENSG00000264405
chr12	69639535	69639685	12:69639535-69639685	ENSG00000198812
chr12	69656055	69656205	12:69656055-69656205	ENSG00000279551,ENSG00000198812
chr12	69688155	69688305	12:69688155-69688305	ENSG00000127325
chr12	69689195	69689345	12:69689195-69689345	ENSG00000258052,ENSG00000247131,ENSG00000279551,ENSG00000127325,ENSG00000198812
chr12	69738695	69738845	12:69738695-69738845	ENSG00000127328,ENSG00000247131
chr12	69739682	69739832	12:69739682-69739832	ENSG00000127328,ENSG00000247131
chr12	69779995	69780145	12:69779995-69780145	ENSG00000258052,ENSG00000127328
chr12	69821975	69822125	12:69821975-69822125	ENSG00000166268,ENSG00000258052,ENSG00000127328
chr12	69837675	69837825	12:69837675-69837825	ENSG00000257454,ENSG00000166268,ENSG00000258052
chr12	69840935	69841085	12:69840935-69841085	ENSG00000258052
chr12	69873495	69873645	12:69873495-69873645	ENSG00000279530,ENSG00000257139,ENSG00000258052
chr12	69879495	69879645	12:69879495-69879645	ENSG00000279530,ENSG00000258052
chr12	69897910	69898060	12:69897910-69898060	-
chr12	69900755	69900905	12:69900755-69900905	ENSG00000279530,ENSG00000257241
chr12	69901255	69901405	12:69901255-69901405	-
chr12	69908375	69908525	12:69908375-69908525	ENSG00000207387,ENSG00000277247,ENSG00000258168,ENSG00000135643,ENSG00000279530,ENSG00000257139,ENSG00000257241,ENSG00000166268
chr12	69987875	69988025	12:69987875-69988025	ENSG00000257287,ENSG00000207387,ENSG00000258168,ENSG00000135643,ENSG00000279530,ENSG00000111596,ENSG00000257139,ENSG00000257241,ENSG00000166268,ENSG00000258052
chr12	69988675	69988825	12:69988675-69988825	ENSG00000279530,ENSG00000257139,ENSG00000257241
chr12	70000695	70000845	12:70000695-70000845	ENSG00000257241
chr12	70040275	70040425	12:70040275-70040425	ENSG00000279530,ENSG00000257139,ENSG00000257241
chr12	70053055	70053205	12:70053055-70053205	ENSG00000279530
chr12	70190355	70190505	12:70190355-70190505	ENSG00000257139
chr12	70242795	70242945	12:70242795-70242945	ENSG00000279530,ENSG00000111596,ENSG00000287132,ENSG00000257815
chr12	70243315	70243465	12:70243315-70243465	ENSG00000279530,ENSG00000111596,ENSG00000287132,ENSG00000257815
chr12	70243695	70243845	12:70243695-70243845	ENSG00000111596,ENSG00000287132,ENSG00000257815
chr12	70244115	70244265	12:70244115-70244265	ENSG00000111596,ENSG00000287132,ENSG00000257815
chr12	70247835	70247985	12:70247835-70247985	ENSG00000111596,ENSG00000257815
chr12	70366249	70366399	12:70366249-70366399	ENSG00000135643,ENSG00000279530
chr12	70445075	70445225	12:70445075-70445225	ENSG00000258168,ENSG00000222405
chr12	70507535	70507685	12:70507535-70507685	ENSG00000258168,ENSG00000135643,ENSG00000279530,ENSG00000257139
chr12	70508315	70508465	12:70508315-70508465	ENSG00000258168
chr12	70536015	70536165	12:70536015-70536165	ENSG00000127329,ENSG00000258168
chr12	70543575	70543725	12:70543575-70543725	ENSG00000258053,ENSG00000207387,ENSG00000277247,ENSG00000127329,ENSG00000258168,ENSG00000135643,ENSG00000279530,ENSG00000257139,ENSG00000257241
chr12	70549475	70549625	12:70549475-70549625	ENSG00000277247,ENSG00000127329,ENSG00000258168
chr12	70577135	70577285	12:70577135-70577285	ENSG00000277247
chr12	70590095	70590245	12:70590095-70590245	ENSG00000277247
chr12	70598915	70599065	12:70598915-70599065	ENSG00000257454,ENSG00000207387,ENSG00000257302,ENSG00000277247,ENSG00000127329,ENSG00000258168,ENSG00000279530
chr12	70606155	70606305	12:70606155-70606305	ENSG00000127329
chr12	70610055	70610205	12:70610055-70610205	ENSG00000127329
chr12	70637435	70637585	12:70637435-70637585	ENSG00000207387,ENSG00000257302,ENSG00000127329
chr12	70645935	70646085	12:70645935-70646085	ENSG00000236333,ENSG00000258053,ENSG00000257454,ENSG00000207387,ENSG00000257302,ENSG00000153233,ENSG00000127329
chr12	70648920	70649070	12:70648920-70649070	ENSG00000257302,ENSG00000153233,ENSG00000127329
chr12	70661915	70662065	12:70661915-70662065	ENSG00000257454,ENSG00000257302,ENSG00000153233
chr12	70691435	70691585	12:70691435-70691585	ENSG00000207387,ENSG00000257302,ENSG00000153233
chr12	70692815	70692965	12:70692815-70692965	ENSG00000257302
chr12	70719155	70719305	12:70719155-70719305	-
chr12	70719895	70720045	12:70719895-70720045	-
chr12	70722115	70722265	12:70722115-70722265	-
chr12	70723075	70723225	12:70723075-70723225	ENSG00000288530,ENSG00000258053,ENSG00000257454,ENSG00000257265,ENSG00000207387,ENSG00000257302,ENSG00000153233,ENSG00000277247,ENSG00000279530
chr12	70724575	70724725	12:70724575-70724725	-
chr12	70730095	70730245	12:70730095-70730245	-
chr12	70733495	70733645	12:70733495-70733645	ENSG00000207387
chr12	70849315	70849465	12:70849315-70849465	ENSG00000207387
chr12	70948735	70948885	12:70948735-70948885	ENSG00000258053,ENSG00000257454,ENSG00000257265,ENSG00000207387
chr12	70994255	70994405	12:70994255-70994405	ENSG00000258053,ENSG00000257454,ENSG00000257265,ENSG00000207387
chr12	71014295	71014445	12:71014295-71014445	ENSG00000258053,ENSG00000257454,ENSG00000257265,ENSG00000207387
chr12	71045940	71046090	12:71045940-71046090	ENSG00000258053,ENSG00000257454,ENSG00000257265
chr12	71158515	71158665	12:71158515-71158665	ENSG00000127324,ENSG00000258053,ENSG00000257454
chr12	71183135	71183285	12:71183135-71183285	ENSG00000127324,ENSG00000258053,ENSG00000257454
chr12	71217115	71217265	12:71217115-71217265	ENSG00000258053,ENSG00000257454
chr12	71392655	71392805	12:71392655-71392805	ENSG00000257723,ENSG00000257287,ENSG00000236333,ENSG00000072657,ENSG00000257761,ENSG00000288530,ENSG00000277223,ENSG00000139292,ENSG00000258053,ENSG00000207387
chr12	71400555	71400705	12:71400555-71400705	ENSG00000257761,ENSG00000288530,ENSG00000277223,ENSG00000139292,ENSG00000257454
chr12	71415750	71415900	12:71415750-71415900	ENSG00000257761,ENSG00000288530,ENSG00000277223,ENSG00000139292
chr12	71626935	71627085	12:71626935-71627085	ENSG00000212461,ENSG00000133858,ENSG00000257761,ENSG00000288530
chr12	71636735	71636885	12:71636735-71636885	ENSG00000212461,ENSG00000133858,ENSG00000257761,ENSG00000288530,ENSG00000139292
chr12	71663855	71664005	12:71663855-71664005	ENSG00000258123,ENSG00000257723,ENSG00000257287,ENSG00000236333,ENSG00000072657,ENSG00000258115,ENSG00000257515,ENSG00000139291,ENSG00000258064,ENSG00000173451,ENSG00000212461,ENSG00000133858,ENSG00000257761,ENSG00000288530,ENSG00000277223,ENSG00000139292
chr12	71664215	71664365	12:71664215-71664365	ENSG00000257287,ENSG00000236333,ENSG00000139291,ENSG00000258064,ENSG00000173451,ENSG00000212461,ENSG00000133858,ENSG00000257761,ENSG00000288530,ENSG00000139292
chr12	71686315	71686465	12:71686315-71686465	ENSG00000139291,ENSG00000258064,ENSG00000257761,ENSG00000288530
chr12	71710391	71710541	12:71710391-71710541	ENSG00000257515
chr12	71747095	71747245	12:71747095-71747245	ENSG00000080371,ENSG00000257761,ENSG00000288530
chr12	71754735	71754885	12:71754735-71754885	ENSG00000258294,ENSG00000257723,ENSG00000257287,ENSG00000236333,ENSG00000072657,ENSG00000258115,ENSG00000080371,ENSG00000257515,ENSG00000139291,ENSG00000258064,ENSG00000173451,ENSG00000212461,ENSG00000133858,ENSG00000257761,ENSG00000288530,ENSG00000277223,ENSG00000139292,ENSG00000257454
chr12	71755655	71755805	12:71755655-71755805	ENSG00000080371
chr12	71780375	71780525	12:71780375-71780525	ENSG00000080371
chr12	71783779	71783929	12:71783779-71783929	ENSG00000257410,ENSG00000080371
chr12	71799235	71799385	12:71799235-71799385	ENSG00000257410
chr12	71839635	71839785	12:71839635-71839785	ENSG00000257723,ENSG00000257287,ENSG00000236333,ENSG00000072657,ENSG00000258115,ENSG00000257802,ENSG00000121749,ENSG00000257991,ENSG00000257410,ENSG00000257761
chr12	71840315	71840465	12:71840315-71840465	ENSG00000257802,ENSG00000121749,ENSG00000257991
chr12	71840575	71840725	12:71840575-71840725	ENSG00000257802,ENSG00000121749,ENSG00000257991
chr12	71846463	71846613	12:71846463-71846613	ENSG00000257802
chr12	71876591	71876741	12:71876591-71876741	ENSG00000257802
chr12	71938855	71939005	12:71938855-71939005	ENSG00000258294,ENSG00000257723,ENSG00000257287,ENSG00000236333,ENSG00000072657,ENSG00000258115,ENSG00000139287
chr12	72017175	72017325	12:72017175-72017325	ENSG00000243164,ENSG00000258294,ENSG00000257723,ENSG00000257287,ENSG00000236333,ENSG00000072657,ENSG00000258115,ENSG00000139287
chr12	72747584	72747734	12:72747584-72747734	ENSG00000201809,ENSG00000257750,ENSG00000252415,ENSG00000243164,ENSG00000257682,ENSG00000258123,ENSG00000258294,ENSG00000258235,ENSG00000257723,ENSG00000257287,ENSG00000236333,ENSG00000072657
chr12	72840306	72840456	12:72840306-72840456	ENSG00000243164,ENSG00000258123,ENSG00000258294,ENSG00000258235,ENSG00000257723,ENSG00000257287,ENSG00000072657
chr12	73234602	73234752	12:73234602-73234752	ENSG00000201809,ENSG00000257750,ENSG00000252415,ENSG00000243164,ENSG00000257682,ENSG00000258123,ENSG00000258294,ENSG00000257723,ENSG00000257287
chr12	73384981	73385131	12:73384981-73385131	ENSG00000258332,ENSG00000201809,ENSG00000257750,ENSG00000252415,ENSG00000243164,ENSG00000257682,ENSG00000258123,ENSG00000258294,ENSG00000257723,ENSG00000257287
chr12	73863635	73863785	12:73863635-73863785	ENSG00000257364,ENSG00000257113,ENSG00000257183,ENSG00000258320,ENSG00000258332,ENSG00000257587,ENSG00000201809,ENSG00000257750,ENSG00000252415,ENSG00000243164,ENSG00000258123,ENSG00000258294,ENSG00000257723,ENSG00000257287
chr12	74338035	74338185	12:74338035-74338185	ENSG00000257364,ENSG00000257113,ENSG00000257183,ENSG00000258320,ENSG00000258332,ENSG00000251138,ENSG00000201809,ENSG00000257750,ENSG00000252415,ENSG00000243164,ENSG00000258123,ENSG00000258294
chr12	74537755	74537905	12:74537755-74537905	ENSG00000257998,ENSG00000188646,ENSG00000257323,ENSG00000257386,ENSG00000253719,ENSG00000257364,ENSG00000257113,ENSG00000257183,ENSG00000258320,ENSG00000258332,ENSG00000257587,ENSG00000201809,ENSG00000257750,ENSG00000252415,ENSG00000243164,ENSG00000258123,ENSG00000258294,ENSG00000257723,ENSG00000257287,ENSG00000236333,ENSG00000072657
chr12	74689203	74689353	12:74689203-74689353	ENSG00000257998,ENSG00000188646,ENSG00000257323,ENSG00000201809,ENSG00000257750
chr12	74890295	74890445	12:74890295-74890445	ENSG00000257434,ENSG00000257998,ENSG00000188646,ENSG00000257323
chr12	75178135	75178285	12:75178135-75178285	ENSG00000258112,ENSG00000254451,ENSG00000166006,ENSG00000257434,ENSG00000257998
chr12	75330295	75330445	12:75330295-75330445	ENSG00000173401,ENSG00000273987,ENSG00000257823,ENSG00000180881,ENSG00000258112,ENSG00000254451
chr12	75334435	75334585	12:75334435-75334585	ENSG00000173401,ENSG00000273987,ENSG00000257823,ENSG00000180881,ENSG00000258112,ENSG00000254451,ENSG00000166006,ENSG00000257998
chr12	75389251	75389401	12:75389251-75389401	ENSG00000180481,ENSG00000180881
chr12	75390995	75391145	12:75390995-75391145	ENSG00000139278,ENSG00000180481,ENSG00000173401,ENSG00000273987,ENSG00000257823,ENSG00000180881,ENSG00000258112,ENSG00000254451
chr12	75437675	75437825	12:75437675-75437825	-
chr12	75447051	75447201	12:75447051-75447201	-
chr12	75480615	75480765	12:75480615-75480765	ENSG00000257497,ENSG00000139278,ENSG00000180481,ENSG00000173401,ENSG00000257823,ENSG00000180881
chr12	75511635	75511785	12:75511635-75511785	ENSG00000257941,ENSG00000111615,ENSG00000257497,ENSG00000139278,ENSG00000180481,ENSG00000173401,ENSG00000273987,ENSG00000257823,ENSG00000180881,ENSG00000254451,ENSG00000257998
chr12	75527075	75527225	12:75527075-75527225	-
chr12	75550535	75550685	12:75550535-75550685	-
chr12	75550955	75551105	12:75550955-75551105	-
chr12	75560289	75560439	12:75560289-75560439	-
chr12	75564495	75564645	12:75564495-75564645	ENSG00000257998
chr12	75585455	75585605	12:75585455-75585605	ENSG00000257777
chr12	75603615	75603765	12:75603615-75603765	ENSG00000257777
chr12	75623629	75623779	12:75623629-75623779	-
chr12	75632595	75632745	12:75632595-75632745	ENSG00000286259
chr12	75634695	75634845	12:75634695-75634845	ENSG00000286259
chr12	75635815	75635965	12:75635815-75635965	ENSG00000286259
chr12	75658935	75659085	12:75658935-75659085	ENSG00000251893,ENSG00000258245,ENSG00000286259
chr12	75662063	75662213	12:75662063-75662213	ENSG00000286259
chr12	75699895	75700045	12:75699895-75700045	ENSG00000258088,ENSG00000251893,ENSG00000258245,ENSG00000258077
chr12	75706095	75706245	12:75706095-75706245	ENSG00000257941,ENSG00000258088,ENSG00000251893,ENSG00000258245,ENSG00000286259,ENSG00000258112,ENSG00000254451,ENSG00000257434,ENSG00000257998,ENSG00000188646,ENSG00000257323,ENSG00000257364,ENSG00000257183,ENSG00000258320,ENSG00000258332,ENSG00000257587,ENSG00000257750,ENSG00000252415
chr12	75706995	75707145	12:75706995-75707145	ENSG00000258088,ENSG00000251893,ENSG00000258245
chr12	75722775	75722925	12:75722775-75722925	ENSG00000257941,ENSG00000258088,ENSG00000251893,ENSG00000258245,ENSG00000286259,ENSG00000254451,ENSG00000257434,ENSG00000257998,ENSG00000188646,ENSG00000257323,ENSG00000257587,ENSG00000252415
chr12	75724975	75725125	12:75724975-75725125	ENSG00000251893,ENSG00000258245
chr12	75751093	75751243	12:75751093-75751243	-
chr12	75766895	75767045	12:75766895-75767045	-
chr12	75779955	75780105	12:75779955-75780105	-
chr12	75781675	75781825	12:75781675-75781825	ENSG00000257941,ENSG00000251893,ENSG00000258245,ENSG00000257823,ENSG00000254451,ENSG00000166006,ENSG00000257434,ENSG00000257998,ENSG00000188646,ENSG00000257113,ENSG00000258320,ENSG00000258332,ENSG00000252415
chr12	75815495	75815645	12:75815495-75815645	ENSG00000213272,ENSG00000257941,ENSG00000257823,ENSG00000258112,ENSG00000254451,ENSG00000257434,ENSG00000188646,ENSG00000257323,ENSG00000257364,ENSG00000257113,ENSG00000257183,ENSG00000258320,ENSG00000201809,ENSG00000257750,ENSG00000252415,ENSG00000243164
chr12	75817015	75817165	12:75817015-75817165	-
chr12	75842235	75842385	12:75842235-75842385	-
chr12	75863075	75863225	12:75863075-75863225	-
chr12	75865491	75865641	12:75865491-75865641	-
chr12	75909215	75909365	12:75909215-75909365	ENSG00000258112
chr12	75934535	75934685	12:75934535-75934685	ENSG00000257941,ENSG00000198923,ENSG00000257329,ENSG00000243420,ENSG00000258091,ENSG00000258112,ENSG00000257434,ENSG00000257998,ENSG00000258320,ENSG00000243164
chr12	75939175	75939325	12:75939175-75939325	-
chr12	75944275	75944425	12:75944275-75944425	ENSG00000198923,ENSG00000257329,ENSG00000243420
chr12	75944595	75944745	12:75944595-75944745	ENSG00000198923,ENSG00000257329,ENSG00000243420
chr12	75954135	75954285	12:75954135-75954285	ENSG00000198923,ENSG00000257329,ENSG00000243420
chr12	75978035	75978185	12:75978035-75978185	ENSG00000257941,ENSG00000257839,ENSG00000257453,ENSG00000139289,ENSG00000198923,ENSG00000257329,ENSG00000243420,ENSG00000258077,ENSG00000257823,ENSG00000258112,ENSG00000254451,ENSG00000166006,ENSG00000257434,ENSG00000257364,ENSG00000257113,ENSG00000257183,ENSG00000258320,ENSG00000258332,ENSG00000252415,ENSG00000243164
chr12	75978375	75978525	12:75978375-75978525	ENSG00000198923,ENSG00000257329,ENSG00000243420,ENSG00000258077
chr12	75979335	75979485	12:75979335-75979485	ENSG00000198923,ENSG00000257329,ENSG00000243420,ENSG00000258077
chr12	75981355	75981505	12:75981355-75981505	ENSG00000198923,ENSG00000257329,ENSG00000258077
chr12	76020875	76021025	12:76020875-76021025	ENSG00000257941,ENSG00000257839,ENSG00000257453,ENSG00000139289,ENSG00000198923,ENSG00000257329
chr12	76026875	76027025	12:76026875-76027025	ENSG00000257941,ENSG00000257839,ENSG00000257453,ENSG00000139289
chr12	76031595	76031745	12:76031595-76031745	ENSG00000257941,ENSG00000257839,ENSG00000257453,ENSG00000139289
chr12	76037235	76037385	12:76037235-76037385	ENSG00000257941,ENSG00000257839,ENSG00000257453,ENSG00000139289
chr12	76037835	76037985	12:76037835-76037985	ENSG00000257941,ENSG00000257839,ENSG00000257453,ENSG00000139289
chr12	76083935	76084085	12:76083935-76084085	ENSG00000187109
chr12	76084675	76084825	12:76084675-76084825	ENSG00000257941,ENSG00000187109
chr12	76085195	76085345	12:76085195-76085345	ENSG00000187109
chr12	76085615	76085765	12:76085615-76085765	ENSG00000187109
chr12	76114375	76114525	12:76114375-76114525	ENSG00000258304
chr12	76114525	76114675	12:76114525-76114675	ENSG00000258304
chr12	76123935	76124085	12:76123935-76124085	ENSG00000252858,ENSG00000257872,ENSG00000258304
chr12	76144255	76144405	12:76144255-76144405	ENSG00000252858,ENSG00000257872
chr12	76158795	76158945	12:76158795-76158945	ENSG00000252858,ENSG00000257872
chr12	76183575	76183725	12:76183575-76183725	ENSG00000213272,ENSG00000287030,ENSG00000223273,ENSG00000252858,ENSG00000257872,ENSG00000257434
chr12	76226272	76226422	12:76226272-76226422	-
chr12	76226615	76226765	12:76226615-76226765	ENSG00000213272,ENSG00000258112,ENSG00000254451
chr12	76236755	76236905	12:76236755-76236905	-
chr12	76259195	76259345	12:76259195-76259345	ENSG00000257219
chr12	76259735	76259885	12:76259735-76259885	ENSG00000213272,ENSG00000223273,ENSG00000257219,ENSG00000254451
chr12	76260434	76260584	12:76260434-76260584	ENSG00000257219
chr12	76266927	76267077	12:76266927-76267077	-
chr12	76274875	76275025	12:76274875-76275025	ENSG00000223273
chr12	76275615	76275765	12:76275615-76275765	-
chr12	76277581	76277731	12:76277581-76277731	-
chr12	76308955	76309105	12:76308955-76309105	ENSG00000223273
chr12	76329275	76329425	12:76329275-76329425	ENSG00000213272,ENSG00000223273
chr12	76337715	76337865	12:76337715-76337865	ENSG00000213272,ENSG00000179941,ENSG00000223273
chr12	76347175	76347325	12:76347175-76347325	ENSG00000179941,ENSG00000257941
chr12	76348395	76348545	12:76348395-76348545	ENSG00000213272,ENSG00000257526,ENSG00000091039,ENSG00000179941,ENSG00000257941
chr12	76450855	76451005	12:76450855-76451005	ENSG00000213272,ENSG00000287030,ENSG00000091039
chr12	76455855	76456005	12:76455855-76456005	ENSG00000213272,ENSG00000287030,ENSG00000257526,ENSG00000091039
chr12	76470675	76470825	12:76470675-76470825	ENSG00000213272,ENSG00000091039
chr12	76519635	76519785	12:76519635-76519785	ENSG00000213272,ENSG00000287030,ENSG00000257526,ENSG00000091039
chr12	76559715	76559865	12:76559715-76559865	ENSG00000213272,ENSG00000257526,ENSG00000091039
chr12	76621635	76621785	12:76621635-76621785	ENSG00000241045,ENSG00000243071,ENSG00000271142,ENSG00000213272,ENSG00000287030
chr12	76628826	76628976	12:76628826-76628976	ENSG00000241045,ENSG00000243071,ENSG00000271142,ENSG00000213272,ENSG00000287030
chr12	76685500	76685650	12:76685500-76685650	ENSG00000241045,ENSG00000243071
chr12	76764075	76764225	12:76764075-76764225	ENSG00000186908,ENSG00000258090,ENSG00000241045,ENSG00000243071
chr12	76764424	76764574	12:76764424-76764574	ENSG00000186908,ENSG00000258090,ENSG00000241045
chr12	76878995	76879145	12:76878995-76879145	ENSG00000257910,ENSG00000175183
chr12	76879523	76879673	12:76879523-76879673	ENSG00000257910,ENSG00000175183
chr12	76927262	76927412	12:76927262-76927412	ENSG00000257199
chr12	77011055	77011205	12:77011055-77011205	ENSG00000257199,ENSG00000287030
chr12	77049895	77050045	12:77049895-77050045	ENSG00000165891,ENSG00000257199
chr12	77062995	77063145	12:77062995-77063145	ENSG00000165891,ENSG00000257199
chr12	77065555	77065705	12:77065555-77065705	ENSG00000165891,ENSG00000257199
chr12	77066035	77066185	12:77066035-77066185	ENSG00000165891
chr12	77087575	77087725	12:77087575-77087725	ENSG00000257835,ENSG00000257199,ENSG00000241045
chr12	77102835	77102985	12:77102835-77102985	ENSG00000257199
chr12	77120275	77120425	12:77120275-77120425	ENSG00000257835,ENSG00000286476,ENSG00000257199
chr12	77120815	77120965	12:77120815-77120965	ENSG00000257835,ENSG00000286476,ENSG00000257199
chr12	77122355	77122505	12:77122355-77122505	ENSG00000257835,ENSG00000286476,ENSG00000257199
chr12	77133683	77133833	12:77133683-77133833	ENSG00000286476
chr12	77152715	77152865	12:77152715-77152865	ENSG00000257835
chr12	77213435	77213585	12:77213435-77213585	ENSG00000257835,ENSG00000257677,ENSG00000257199,ENSG00000241045,ENSG00000243071,ENSG00000287030
chr12	77230175	77230325	12:77230175-77230325	ENSG00000257835
chr12	77231695	77231845	12:77231695-77231845	ENSG00000257835,ENSG00000257199
chr12	77300370	77300520	12:77300370-77300520	ENSG00000257835,ENSG00000257677
chr12	77324835	77324985	12:77324835-77324985	ENSG00000257835,ENSG00000067798,ENSG00000257677
chr12	77685235	77685385	12:77685235-77685385	-
chr12	77724495	77724645	12:77724495-77724645	ENSG00000258066
chr12	77746255	77746405	12:77746255-77746405	ENSG00000258066
chr12	77752075	77752225	12:77752075-77752225	ENSG00000258066
chr12	77788635	77788785	12:77788635-77788785	ENSG00000258066
chr12	77830655	77830805	12:77830655-77830805	ENSG00000258066,ENSG00000067798
chr12	77837935	77838085	12:77837935-77838085	ENSG00000067798
chr12	77841495	77841645	12:77841495-77841645	ENSG00000258066,ENSG00000067798
chr12	77845975	77846125	12:77845975-77846125	ENSG00000258066
chr12	77848175	77848325	12:77848175-77848325	ENSG00000258066
chr12	77888715	77888865	12:77888715-77888865	ENSG00000257165,ENSG00000258220,ENSG00000258225,ENSG00000258066,ENSG00000257835
chr12	77894095	77894245	12:77894095-77894245	ENSG00000258066
chr12	77925615	77925765	12:77925615-77925765	ENSG00000257879,ENSG00000258225,ENSG00000258066,ENSG00000257835
chr12	77940055	77940205	12:77940055-77940205	ENSG00000067798
chr12	77943615	77943765	12:77943615-77943765	ENSG00000067798
chr12	77947475	77947625	12:77947475-77947625	ENSG00000067798
chr12	77979975	77980125	12:77979975-77980125	-
chr12	78000148	78000298	12:78000148-78000298	ENSG00000257220,ENSG00000258225,ENSG00000067798
chr12	78062915	78063065	12:78062915-78063065	ENSG00000257165,ENSG00000257879,ENSG00000258220,ENSG00000257220,ENSG00000258225
chr12	78120995	78121145	12:78120995-78121145	ENSG00000257220,ENSG00000258225,ENSG00000067798
chr12	78146435	78146585	12:78146435-78146585	ENSG00000258220,ENSG00000257220,ENSG00000258225
chr12	78178796	78178946	12:78178796-78178946	ENSG00000067798
chr12	78194575	78194725	12:78194575-78194725	ENSG00000258220,ENSG00000067798
chr12	78229615	78229765	12:78229615-78229765	ENSG00000257165,ENSG00000257879,ENSG00000258220
chr12	78261095	78261245	12:78261095-78261245	ENSG00000258220
chr12	78470715	78470865	12:78470715-78470865	ENSG00000257165,ENSG00000257879,ENSG00000258084,ENSG00000258220
chr12	78704275	78704425	12:78704275-78704425	ENSG00000257191,ENSG00000067715,ENSG00000257948,ENSG00000257564,ENSG00000257165,ENSG00000257879,ENSG00000258220
chr12	78759495	78759645	12:78759495-78759645	ENSG00000067715,ENSG00000257948,ENSG00000257564,ENSG00000257165,ENSG00000257879,ENSG00000258220
chr12	78887155	78887305	12:78887155-78887305	ENSG00000067715,ENSG00000257948,ENSG00000257564,ENSG00000257165
chr12	79058553	79058703	12:79058553-79058703	ENSG00000257191,ENSG00000067715
chr12	79063355	79063505	12:79063355-79063505	ENSG00000257191,ENSG00000067715
chr12	79174822	79174972	12:79174822-79174972	-
chr12	79184075	79184225	12:79184075-79184225	ENSG00000257191,ENSG00000067715,ENSG00000257948,ENSG00000257564,ENSG00000257165,ENSG00000257879,ENSG00000258220
chr12	79302595	79302745	12:79302595-79302745	ENSG00000258215,ENSG00000111046,ENSG00000257191,ENSG00000067715,ENSG00000257948,ENSG00000257564,ENSG00000257165,ENSG00000257879,ENSG00000258220
chr12	79344943	79345093	12:79344943-79345093	-
chr12	79360395	79360545	12:79360395-79360545	-
chr12	79408075	79408225	12:79408075-79408225	ENSG00000258215,ENSG00000221788,ENSG00000257879
chr12	79420235	79420385	12:79420235-79420385	ENSG00000221788
chr12	79424155	79424305	12:79424155-79424305	ENSG00000257604,ENSG00000221788
chr12	79439258	79439408	12:79439258-79439408	-
chr12	79444309	79444459	12:79444309-79444459	-
chr12	79452055	79452205	12:79452055-79452205	ENSG00000258375,ENSG00000257467,ENSG00000265227,ENSG00000258026,ENSG00000208022,ENSG00000258215,ENSG00000207763,ENSG00000111052,ENSG00000111049,ENSG00000111046,ENSG00000239473,ENSG00000271496,ENSG00000257604,ENSG00000257894,ENSG00000257564,ENSG00000257165,ENSG00000257879
chr12	79454415	79454565	12:79454415-79454565	ENSG00000257604,ENSG00000257894
chr12	79514855	79515005	12:79514855-79515005	ENSG00000257604,ENSG00000257894
chr12	79522295	79522445	12:79522295-79522445	ENSG00000257604
chr12	79522445	79522595	12:79522445-79522595	ENSG00000257604
chr12	79547435	79547585	12:79547435-79547585	ENSG00000257956,ENSG00000257474,ENSG00000257604
chr12	79548015	79548165	12:79548015-79548165	ENSG00000257956,ENSG00000257474,ENSG00000257604
chr12	79555635	79555785	12:79555635-79555785	ENSG00000257956
chr12	79566535	79566685	12:79566535-79566685	ENSG00000271496,ENSG00000177425,ENSG00000257956
chr12	79678399	79678549	12:79678399-79678549	-
chr12	79685235	79685385	12:79685235-79685385	ENSG00000258048,ENSG00000177425
chr12	79689435	79689585	12:79689435-79689585	ENSG00000258048,ENSG00000177425
chr12	79690195	79690345	12:79690195-79690345	ENSG00000258048,ENSG00000177425
chr12	79690555	79690705	12:79690555-79690705	ENSG00000258048,ENSG00000177425
chr12	79690995	79691145	12:79690995-79691145	ENSG00000258048,ENSG00000177425
chr12	79691415	79691565	12:79691415-79691565	ENSG00000258048,ENSG00000177425
chr12	79691835	79691985	12:79691835-79691985	ENSG00000258048,ENSG00000177425
chr12	79738235	79738385	12:79738235-79738385	ENSG00000257956
chr12	79818955	79819105	12:79818955-79819105	ENSG00000258044,ENSG00000277130,ENSG00000058272
chr12	79841635	79841785	12:79841635-79841785	ENSG00000271496,ENSG00000201942,ENSG00000258044,ENSG00000277130,ENSG00000058272
chr12	79844815	79844965	12:79844815-79844965	ENSG00000265227,ENSG00000258215,ENSG00000239473,ENSG00000271496,ENSG00000201942,ENSG00000258044,ENSG00000277130,ENSG00000058272
chr12	79848475	79848625	12:79848475-79848625	ENSG00000201942
chr12	79887035	79887185	12:79887035-79887185	ENSG00000201942
chr12	79935075	79935225	12:79935075-79935225	ENSG00000239473,ENSG00000271496,ENSG00000257557,ENSG00000201942,ENSG00000258044,ENSG00000277130,ENSG00000058272
chr12	80053135	80053285	12:80053135-80053285	ENSG00000238842,ENSG00000239473,ENSG00000271496
chr12	80056415	80056565	12:80056415-80056565	ENSG00000238842,ENSG00000239473,ENSG00000271496
chr12	80056975	80057125	12:80056975-80057125	ENSG00000265227,ENSG00000208022,ENSG00000258215,ENSG00000111052,ENSG00000238842,ENSG00000239473,ENSG00000271496,ENSG00000201942
chr12	80100655	80100805	12:80100655-80100805	ENSG00000230291,ENSG00000165899,ENSG00000238842,ENSG00000239473,ENSG00000271496
chr12	80172155	80172305	12:80172155-80172305	-
chr12	80186795	80186945	12:80186795-80186945	ENSG00000258375,ENSG00000257467,ENSG00000208022,ENSG00000207763,ENSG00000111052,ENSG00000111049,ENSG00000111046,ENSG00000239473,ENSG00000271496,ENSG00000257557,ENSG00000201942,ENSG00000277130,ENSG00000058272
chr12	80187915	80188065	12:80187915-80188065	ENSG00000239473,ENSG00000271496,ENSG00000201942
chr12	80195255	80195405	12:80195255-80195405	-
chr12	80222375	80222525	12:80222375-80222525	ENSG00000257467,ENSG00000258026,ENSG00000111046,ENSG00000271496
chr12	80226075	80226225	12:80226075-80226225	-
chr12	80226675	80226825	12:80226675-80226825	-
chr12	80269015	80269165	12:80269015-80269165	-
chr12	80270071	80270221	12:80270071-80270221	-
chr12	80300301	80300451	12:80300301-80300451	-
chr12	80353395	80353545	12:80353395-80353545	ENSG00000222880,ENSG00000165899
chr12	80356235	80356385	12:80356235-80356385	ENSG00000257467,ENSG00000265227,ENSG00000258215,ENSG00000207763,ENSG00000111052,ENSG00000111049,ENSG00000111046,ENSG00000222880,ENSG00000165899
chr12	80412477	80412627	12:80412477-80412627	ENSG00000139304
chr12	80442935	80443085	12:80442935-80443085	ENSG00000111046,ENSG00000139304
chr12	80473036	80473186	12:80473036-80473186	ENSG00000257741,ENSG00000111049,ENSG00000111046
chr12	80551996	80552146	12:80551996-80552146	ENSG00000258215,ENSG00000111049,ENSG00000111046,ENSG00000257786,ENSG00000139304
chr12	80553450	80553600	12:80553450-80553600	ENSG00000257786
chr12	80598136	80598286	12:80598136-80598286	ENSG00000111049,ENSG00000111046,ENSG00000257429,ENSG00000257786
chr12	80763916	80764066	12:80763916-80764066	ENSG00000257741,ENSG00000111049,ENSG00000111046
chr12	80777736	80777886	12:80777736-80777886	ENSG00000257467,ENSG00000258026,ENSG00000208022,ENSG00000258215,ENSG00000207763,ENSG00000111052,ENSG00000257741,ENSG00000111049,ENSG00000111046
chr12	80778216	80778366	12:80778216-80778366	ENSG00000258375,ENSG00000257467,ENSG00000265227,ENSG00000258026,ENSG00000208022,ENSG00000258215,ENSG00000207763,ENSG00000111052,ENSG00000257741,ENSG00000111049,ENSG00000111046
chr12	81078956	81079106	12:81078956-81079106	ENSG00000257467,ENSG00000265227,ENSG00000258026,ENSG00000111058,ENSG00000208022,ENSG00000258215,ENSG00000207763,ENSG00000111052
chr12	81104639	81104789	12:81104639-81104789	ENSG00000257467,ENSG00000265227,ENSG00000258026
chr12	81209977	81210127	12:81209977-81210127	ENSG00000257467,ENSG00000265227,ENSG00000258026,ENSG00000208022,ENSG00000258215,ENSG00000111052
chr12	81411676	81411826	12:81411676-81411826	ENSG00000258162
chr12	81451256	81451406	12:81451256-81451406	ENSG00000258375,ENSG00000258162,ENSG00000257467,ENSG00000139220
chr12	81644658	81644808	12:81644658-81644808	ENSG00000258193,ENSG00000257747,ENSG00000258375,ENSG00000139220
chr12	81859656	81859806	12:81859656-81859806	ENSG00000258193,ENSG00000257747,ENSG00000257609,ENSG00000258375,ENSG00000139220
chr12	82349696	82349846	12:82349696-82349846	-
chr12	82358396	82358546	12:82358396-82358546	ENSG00000127720,ENSG00000133773,ENSG00000258193,ENSG00000257747,ENSG00000258375,ENSG00000139220
chr12	82358716	82358866	12:82358716-82358866	ENSG00000127720,ENSG00000133773,ENSG00000258193,ENSG00000257747
chr12	82384036	82384186	12:82384036-82384186	ENSG00000258193,ENSG00000258375
chr12	82407335	82407485	12:82407335-82407485	-
chr12	82407596	82407746	12:82407596-82407746	ENSG00000257296,ENSG00000258358,ENSG00000221148,ENSG00000285191,ENSG00000257124,ENSG00000258338,ENSG00000127720,ENSG00000258193,ENSG00000257747,ENSG00000258375,ENSG00000257467,ENSG00000139220
chr12	82461496	82461646	12:82461496-82461646	ENSG00000257875
chr12	82474896	82475046	12:82474896-82475046	ENSG00000258358,ENSG00000221148,ENSG00000257124,ENSG00000258170,ENSG00000257875,ENSG00000127720,ENSG00000258193,ENSG00000257747,ENSG00000258375
chr12	82479676	82479826	12:82479676-82479826	ENSG00000258170,ENSG00000257875,ENSG00000127720
chr12	82486956	82487106	12:82486956-82487106	ENSG00000257296,ENSG00000258358,ENSG00000221148,ENSG00000257729,ENSG00000285191,ENSG00000257124,ENSG00000258338,ENSG00000213270,ENSG00000257431,ENSG00000257837,ENSG00000258170,ENSG00000257875,ENSG00000127720,ENSG00000258193,ENSG00000257747,ENSG00000258375
chr12	82510509	82510659	12:82510509-82510659	ENSG00000257431,ENSG00000257837,ENSG00000258170
chr12	82527296	82527446	12:82527296-82527446	ENSG00000258358,ENSG00000221148,ENSG00000285191,ENSG00000257124,ENSG00000258338,ENSG00000257431,ENSG00000257837,ENSG00000258170,ENSG00000258193,ENSG00000257747
chr12	82554656	82554806	12:82554656-82554806	ENSG00000257124
chr12	82564796	82564946	12:82564796-82564946	ENSG00000221148,ENSG00000257124
chr12	82566136	82566286	12:82566136-82566286	ENSG00000258358,ENSG00000257124
chr12	82612896	82613046	12:82612896-82613046	-
chr12	82627956	82628106	12:82627956-82628106	ENSG00000221148,ENSG00000285191,ENSG00000257124
chr12	82650716	82650866	12:82650716-82650866	ENSG00000258358,ENSG00000257124,ENSG00000258338
chr12	82685836	82685986	12:82685836-82685986	ENSG00000258358,ENSG00000221148,ENSG00000257729,ENSG00000285191,ENSG00000257124,ENSG00000258338,ENSG00000213270,ENSG00000179104,ENSG00000286043
chr12	82686696	82686846	12:82686696-82686846	ENSG00000285191,ENSG00000257124,ENSG00000258338,ENSG00000213270,ENSG00000179104,ENSG00000286043
chr12	82746795	82746945	12:82746795-82746945	-
chr12	82835356	82835506	12:82835356-82835506	ENSG00000221148,ENSG00000257124,ENSG00000258338,ENSG00000213270
chr12	82857994	82858144	12:82857994-82858144	ENSG00000285191,ENSG00000257124,ENSG00000258338,ENSG00000213270
chr12	82966236	82966386	12:82966236-82966386	ENSG00000285191,ENSG00000257124,ENSG00000258338,ENSG00000213270
chr12	83015796	83015946	12:83015796-83015946	ENSG00000257124,ENSG00000258338,ENSG00000213270,ENSG00000252220
chr12	83016316	83016466	12:83016316-83016466	ENSG00000221148,ENSG00000285191,ENSG00000257124,ENSG00000258338,ENSG00000213270,ENSG00000252220,ENSG00000257747
chr12	83057556	83057706	12:83057556-83057706	ENSG00000257124,ENSG00000258338,ENSG00000213270
chr12	83084636	83084786	12:83084636-83084786	ENSG00000258358,ENSG00000221148,ENSG00000285191,ENSG00000257124,ENSG00000258338,ENSG00000213270
chr12	83102616	83102766	12:83102616-83102766	ENSG00000257124,ENSG00000258338,ENSG00000213270
chr12	84304440	84304590	12:84304440-84304590	ENSG00000258358,ENSG00000221148,ENSG00000257729,ENSG00000285191
chr12	84503276	84503426	12:84503276-84503426	ENSG00000257296,ENSG00000258358,ENSG00000221148,ENSG00000285191
chr12	84641797	84641947	12:84641797-84641947	ENSG00000257296,ENSG00000258358
chr12	84874716	84874866	12:84874716-84874866	ENSG00000258073,ENSG00000072041
chr12	84912721	84912871	12:84912721-84912871	ENSG00000258073,ENSG00000072041
chr12	85007896	85008046	12:85007896-85008046	ENSG00000231738,ENSG00000258073,ENSG00000072041
chr12	85016536	85016686	12:85016536-85016686	ENSG00000133640,ENSG00000231738,ENSG00000258073,ENSG00000072041
chr12	85036277	85036427	12:85036277-85036427	ENSG00000133640,ENSG00000231738,ENSG00000258073
chr12	85057497	85057647	12:85057497-85057647	ENSG00000258073
chr12	85076797	85076947	12:85076797-85076947	ENSG00000258815,ENSG00000180318,ENSG00000258073,ENSG00000072041,ENSG00000258358,ENSG00000221148,ENSG00000285191
chr12	85085195	85085345	12:85085195-85085345	-
chr12	85155917	85156067	12:85155917-85156067	ENSG00000180318,ENSG00000133640
chr12	85179319	85179469	12:85179319-85179469	ENSG00000180318
chr12	85180017	85180167	12:85180017-85180167	ENSG00000258815,ENSG00000180318,ENSG00000133640,ENSG00000258073,ENSG00000072041,ENSG00000257296,ENSG00000258358,ENSG00000221148,ENSG00000257729,ENSG00000285191,ENSG00000257124
chr12	85356617	85356767	12:85356617-85356767	ENSG00000258815,ENSG00000180318
chr12	85356817	85356967	12:85356817-85356967	ENSG00000258815,ENSG00000180318
chr12	85357137	85357287	12:85357137-85357287	ENSG00000258815,ENSG00000180318,ENSG00000258073
chr12	85363817	85363967	12:85363817-85363967	ENSG00000258178,ENSG00000258206,ENSG00000258815,ENSG00000180318,ENSG00000258073,ENSG00000257296,ENSG00000258358,ENSG00000221148
chr12	85390417	85390567	12:85390417-85390567	ENSG00000258815,ENSG00000180318
chr12	85441886	85442036	12:85441886-85442036	-
chr12	85468757	85468907	12:85468757-85468907	ENSG00000133636,ENSG00000258206
chr12	85575817	85575967	12:85575817-85575967	ENSG00000133636,ENSG00000258206,ENSG00000257855
chr12	85580737	85580887	12:85580737-85580887	ENSG00000258206,ENSG00000257855
chr12	85588357	85588507	12:85588357-85588507	ENSG00000258206,ENSG00000257855
chr12	85626163	85626313	12:85626163-85626313	ENSG00000258206
chr12	85626537	85626687	12:85626537-85626687	ENSG00000258178,ENSG00000258206,ENSG00000257855,ENSG00000180318,ENSG00000258073,ENSG00000257296,ENSG00000258358,ENSG00000221148,ENSG00000285191,ENSG00000257124
chr12	85720777	85720927	12:85720777-85720927	ENSG00000258206
chr12	85733487	85733637	12:85733487-85733637	ENSG00000258206
chr12	85821319	85821469	12:85821319-85821469	ENSG00000198774,ENSG00000258206
chr12	85821797	85821947	12:85821797-85821947	ENSG00000198774,ENSG00000258206
chr12	85836357	85836507	12:85836357-85836507	ENSG00000198774,ENSG00000258206
chr12	85867297	85867447	12:85867297-85867447	ENSG00000133636,ENSG00000258206
chr12	85872597	85872747	12:85872597-85872747	ENSG00000133636
chr12	85923841	85923991	12:85923841-85923991	ENSG00000258178
chr12	85975856	85976006	12:85975856-85976006	ENSG00000257897,ENSG00000258178
chr12	85996397	85996547	12:85996397-85996547	ENSG00000257897,ENSG00000258178
chr12	86006797	86006947	12:86006797-86006947	ENSG00000257897,ENSG00000258178
chr12	86138097	86138247	12:86138097-86138247	ENSG00000257897,ENSG00000258178,ENSG00000182050
chr12	86194028	86194178	12:86194028-86194178	-
chr12	86230617	86230767	12:86230617-86230767	ENSG00000240721,ENSG00000258128,ENSG00000258173,ENSG00000257648,ENSG00000258205,ENSG00000280049,ENSG00000258185,ENSG00000257897,ENSG00000258178,ENSG00000182050,ENSG00000258815,ENSG00000180318,ENSG00000258073,ENSG00000258358,ENSG00000221148,ENSG00000285191
chr12	86233237	86233387	12:86233237-86233387	ENSG00000182050
chr12	86513958	86514108	12:86513958-86514108	-
chr12	86613408	86613558	12:86613408-86613558	ENSG00000182050
chr12	86660888	86661038	12:86660888-86661038	-
chr12	86712478	86712628	12:86712478-86712628	ENSG00000252747,ENSG00000258128,ENSG00000258173,ENSG00000257648,ENSG00000258205,ENSG00000280049,ENSG00000258185,ENSG00000258178,ENSG00000182050,ENSG00000258815,ENSG00000180318,ENSG00000258073,ENSG00000257296,ENSG00000258358
chr12	86727298	86727448	12:86727298-86727448	ENSG00000280049,ENSG00000258185
chr12	86914838	86914988	12:86914838-86914988	ENSG00000280049,ENSG00000258185
chr12	87092578	87092728	12:87092578-87092728	ENSG00000280049
chr12	87167658	87167808	12:87167658-87167808	ENSG00000242850
chr12	87247670	87247820	12:87247670-87247820	-
chr12	87274707	87274857	12:87274707-87274857	-
chr12	87318238	87318388	12:87318238-87318388	-
chr12	87323458	87323608	12:87323458-87323608	ENSG00000252747,ENSG00000258128,ENSG00000258173,ENSG00000257648,ENSG00000258205,ENSG00000280049,ENSG00000258185
chr12	87413918	87414068	12:87413918-87414068	ENSG00000280049
chr12	87440258	87440408	12:87440258-87440408	ENSG00000258128,ENSG00000258173,ENSG00000257648,ENSG00000258205,ENSG00000280049,ENSG00000258185
chr12	87687398	87687548	12:87687398-87687548	ENSG00000258128,ENSG00000258173,ENSG00000257648,ENSG00000258205,ENSG00000280049
chr12	87802258	87802408	12:87802258-87802408	ENSG00000257940,ENSG00000257912,ENSG00000258128,ENSG00000258173,ENSG00000257648,ENSG00000258205
chr12	87827718	87827868	12:87827718-87827868	ENSG00000240721,ENSG00000258179,ENSG00000257940,ENSG00000258128,ENSG00000258173,ENSG00000257648,ENSG00000258205,ENSG00000280049
chr12	87828718	87828868	12:87828718-87828868	ENSG00000258179,ENSG00000257940,ENSG00000258128,ENSG00000258173,ENSG00000257648,ENSG00000258205
chr12	87848378	87848528	12:87848378-87848528	ENSG00000252747,ENSG00000240721,ENSG00000257940,ENSG00000258128,ENSG00000258173,ENSG00000257648,ENSG00000258205
chr12	87953359	87953509	12:87953359-87953509	ENSG00000240721
chr12	87995718	87995868	12:87995718-87995868	ENSG00000257752,ENSG00000252747,ENSG00000165805
chr12	88015438	88015588	12:88015438-88015588	ENSG00000257752,ENSG00000252747,ENSG00000165805
chr12	88035438	88035588	12:88035438-88035588	ENSG00000257752,ENSG00000252747,ENSG00000133641,ENSG00000165805
chr12	88111198	88111348	12:88111198-88111348	-
chr12	88142118	88142268	12:88142118-88142268	ENSG00000199245,ENSG00000139324,ENSG00000257752,ENSG00000252747,ENSG00000198707
chr12	88154078	88154228	12:88154078-88154228	ENSG00000139324,ENSG00000198707
chr12	88242278	88242428	12:88242278-88242428	ENSG00000278011,ENSG00000199245,ENSG00000257752
chr12	88298798	88298948	12:88298798-88298948	ENSG00000199245
chr12	88299618	88299768	12:88299618-88299768	ENSG00000278011,ENSG00000199245,ENSG00000257752,ENSG00000252747
chr12	88308980	88309130	12:88308980-88309130	ENSG00000199245
chr12	88309638	88309788	12:88309638-88309788	ENSG00000199245
chr12	88325198	88325348	12:88325198-88325348	ENSG00000199245
chr12	88391718	88391868	12:88391718-88391868	ENSG00000199245
chr12	88393518	88393668	12:88393518-88393668	ENSG00000199245
chr12	88480770	88480920	12:88480770-88480920	-
chr12	88554438	88554588	12:88554438-88554588	ENSG00000278011,ENSG00000252850,ENSG00000281333,ENSG00000049130,ENSG00000199245
chr12	88580338	88580488	12:88580338-88580488	ENSG00000278011,ENSG00000252850,ENSG00000281333,ENSG00000049130
chr12	88639050	88639200	12:88639050-88639200	ENSG00000278011
chr12	88715830	88715980	12:88715830-88715980	-
chr12	88753198	88753348	12:88753198-88753348	-
chr12	88897098	88897248	12:88897098-88897248	ENSG00000278011
chr12	88897918	88898068	12:88897918-88898068	ENSG00000278011,ENSG00000257752
chr12	88926118	88926268	12:88926118-88926268	ENSG00000278011
chr12	88944398	88944548	12:88944398-88944548	ENSG00000278011
chr12	88946358	88946508	12:88946358-88946508	-
chr12	88946738	88946888	12:88946738-88946888	ENSG00000278011,ENSG00000199245
chr12	88952678	88952828	12:88952678-88952828	ENSG00000278011
chr12	88960618	88960768	12:88960618-88960768	-
chr12	88993758	88993908	12:88993758-88993908	-
chr12	89017258	89017408	12:89017258-89017408	ENSG00000270344,ENSG00000257594,ENSG00000259075,ENSG00000226982,ENSG00000139323,ENSG00000257629,ENSG00000246363
chr12	89019678	89019828	12:89019678-89019828	ENSG00000270344,ENSG00000257594,ENSG00000259075,ENSG00000226982,ENSG00000139323,ENSG00000257629,ENSG00000246363
chr12	89051198	89051348	12:89051198-89051348	ENSG00000259075,ENSG00000139323,ENSG00000257629
chr12	89073138	89073288	12:89073138-89073288	-
chr12	89080898	89081048	12:89080898-89081048	-
chr12	89081198	89081348	12:89081198-89081348	-
chr12	89085578	89085728	12:89085578-89085728	ENSG00000226982,ENSG00000257820,ENSG00000257629
chr12	89117616	89117766	12:89117616-89117766	-
chr12	89117766	89117916	12:89117766-89117916	-
chr12	89134378	89134528	12:89134378-89134528	-
chr12	89156418	89156568	12:89156418-89156568	-
chr12	89157078	89157228	12:89157078-89157228	-
chr12	89160778	89160928	12:89160778-89160928	-
chr12	89162818	89162968	12:89162818-89162968	ENSG00000226982,ENSG00000257820,ENSG00000257629
chr12	89164058	89164208	12:89164058-89164208	ENSG00000257820
chr12	89166558	89166708	12:89166558-89166708	ENSG00000257820
chr12	89180158	89180308	12:89180158-89180308	ENSG00000257820
chr12	89181658	89181808	12:89181658-89181808	ENSG00000257820
chr12	89212578	89212728	12:89212578-89212728	ENSG00000257820
chr12	89225458	89225608	12:89225458-89225608	ENSG00000257820
chr12	89225918	89226068	12:89225918-89226068	-
chr12	89230478	89230628	12:89230478-89230628	-
chr12	89235798	89235948	12:89235798-89235948	-
chr12	89236398	89236548	12:89236398-89236548	ENSG00000257820
chr12	89238718	89238868	12:89238718-89238868	ENSG00000257820,ENSG00000238302
chr12	89280958	89281108	12:89280958-89281108	ENSG00000257820,ENSG00000238302
chr12	89346478	89346628	12:89346478-89346628	ENSG00000226982,ENSG00000286608,ENSG00000274021,ENSG00000139318,ENSG00000257820
chr12	89346778	89346928	12:89346778-89346928	ENSG00000226982,ENSG00000286608,ENSG00000274021,ENSG00000139318,ENSG00000257820
chr12	89349978	89350128	12:89349978-89350128	ENSG00000286608,ENSG00000274021,ENSG00000139318
chr12	89352538	89352688	12:89352538-89352688	ENSG00000270344,ENSG00000257594,ENSG00000259075,ENSG00000226982,ENSG00000139323,ENSG00000286608,ENSG00000274021,ENSG00000139318,ENSG00000257820,ENSG00000257629,ENSG00000246363
chr12	89370918	89371068	12:89370918-89371068	ENSG00000271259,ENSG00000271327
chr12	89374278	89374428	12:89374278-89374428	ENSG00000271259,ENSG00000271327
chr12	89375658	89375808	12:89375658-89375808	ENSG00000271259,ENSG00000271327
chr12	89376018	89376168	12:89376018-89376168	ENSG00000271259,ENSG00000271327
chr12	89390198	89390348	12:89390198-89390348	ENSG00000226982
chr12	89451038	89451188	12:89451038-89451188	ENSG00000226982,ENSG00000139323,ENSG00000257629
chr12	89452078	89452228	12:89452078-89452228	ENSG00000257629
chr12	89453733	89453883	12:89453733-89453883	ENSG00000257629
chr12	89461167	89461317	12:89461167-89461317	ENSG00000259075,ENSG00000139323,ENSG00000257629,ENSG00000246363
chr12	89461838	89461988	12:89461838-89461988	ENSG00000270344,ENSG00000257594,ENSG00000259075,ENSG00000226982,ENSG00000139323,ENSG00000257629,ENSG00000246363
chr12	89469418	89469568	12:89469418-89469568	ENSG00000270344,ENSG00000257594,ENSG00000259075,ENSG00000226982,ENSG00000139323
chr12	89524778	89524928	12:89524778-89524928	ENSG00000270344,ENSG00000257594,ENSG00000259075,ENSG00000226982,ENSG00000139323
chr12	89526058	89526208	12:89526058-89526208	ENSG00000270344,ENSG00000257594,ENSG00000259075,ENSG00000226982,ENSG00000139323
chr12	89543058	89543208	12:89543058-89543208	ENSG00000257194,ENSG00000258302,ENSG00000279939,ENSG00000259075
chr12	89544918	89545068	12:89544918-89545068	ENSG00000257194,ENSG00000258302,ENSG00000279939
chr12	89574798	89574948	12:89574798-89574948	ENSG00000258302
chr12	89605520	89605670	12:89605520-89605670	ENSG00000070961
chr12	89708818	89708968	12:89708818-89708968	ENSG00000252207,ENSG00000258216,ENSG00000271614,ENSG00000070961
chr12	89709538	89709688	12:89709538-89709688	ENSG00000257194,ENSG00000258290,ENSG00000252823,ENSG00000257480,ENSG00000252207,ENSG00000258216,ENSG00000271614,ENSG00000070961,ENSG00000258302,ENSG00000226982
chr12	89756818	89756968	12:89756818-89756968	ENSG00000252823,ENSG00000257480,ENSG00000252207
chr12	89825738	89825888	12:89825738-89825888	-
chr12	89856578	89856728	12:89856578-89856728	ENSG00000258290,ENSG00000252207,ENSG00000258216
chr12	89864080	89864230	12:89864080-89864230	ENSG00000258290,ENSG00000258216
chr12	89947978	89948128	12:89947978-89948128	ENSG00000257194,ENSG00000257725,ENSG00000258290,ENSG00000252207,ENSG00000258216
chr12	89949938	89950088	12:89949938-89950088	ENSG00000258148,ENSG00000083782,ENSG00000257194,ENSG00000257725,ENSG00000258290,ENSG00000252207,ENSG00000258216,ENSG00000258302
chr12	90010238	90010388	12:90010238-90010388	-
chr12	90058838	90058988	12:90058838-90058988	ENSG00000257194,ENSG00000258290,ENSG00000252207
chr12	90065498	90065648	12:90065498-90065648	ENSG00000257194
chr12	90122838	90122988	12:90122838-90122988	ENSG00000257194
chr12	90199118	90199268	12:90199118-90199268	ENSG00000258148,ENSG00000011465,ENSG00000083782,ENSG00000257194,ENSG00000252207,ENSG00000258302,ENSG00000226982
chr12	90211118	90211268	12:90211118-90211268	-
chr12	90229878	90230028	12:90229878-90230028	ENSG00000083782,ENSG00000257194,ENSG00000258290
chr12	90253898	90254048	12:90253898-90254048	ENSG00000257194
chr12	90291678	90291828	12:90291678-90291828	ENSG00000258183
chr12	90292318	90292468	12:90292318-90292468	ENSG00000258183
chr12	90322158	90322308	12:90322158-90322308	-
chr12	90327898	90328048	12:90327898-90328048	-
chr12	90328378	90328528	12:90328378-90328528	-
chr12	90331378	90331528	12:90331378-90331528	ENSG00000258148,ENSG00000011465,ENSG00000083782,ENSG00000258183,ENSG00000257194,ENSG00000252207,ENSG00000258302,ENSG00000226982
chr12	90366418	90366568	12:90366418-90366568	-
chr12	90391117	90391267	12:90391117-90391267	-
chr12	90449744	90449894	12:90449744-90449894	-
chr12	90514478	90514628	12:90514478-90514628	-
chr12	90515338	90515488	12:90515338-90515488	-
chr12	90543518	90543668	12:90543518-90543668	ENSG00000286021
chr12	90543978	90544128	12:90543978-90544128	ENSG00000286021
chr12	90618718	90618868	12:90618718-90618868	ENSG00000257995
chr12	90672258	90672408	12:90672258-90672408	ENSG00000286021
chr12	90712778	90712928	12:90712778-90712928	-
chr12	90758138	90758288	12:90758138-90758288	-
chr12	90770998	90771148	12:90770998-90771148	ENSG00000257787,ENSG00000288102
chr12	90801898	90802048	12:90801898-90802048	ENSG00000257787,ENSG00000288102
chr12	90816778	90816928	12:90816778-90816928	ENSG00000257787,ENSG00000288102
chr12	90854118	90854268	12:90854118-90854268	-
chr12	90909158	90909308	12:90909158-90909308	ENSG00000083782,ENSG00000196243
chr12	90938558	90938708	12:90938558-90938708	ENSG00000083782,ENSG00000196243,ENSG00000197651
chr12	90940998	90941148	12:90940998-90941148	ENSG00000258148,ENSG00000083782,ENSG00000196243,ENSG00000197651
chr12	90959658	90959808	12:90959658-90959808	ENSG00000083782,ENSG00000197651
chr12	91054059	91054209	12:91054059-91054209	ENSG00000258148,ENSG00000011465,ENSG00000139330,ENSG00000083782
chr12	91109167	91109317	12:91109167-91109317	ENSG00000011465,ENSG00000139329
chr12	91355498	91355648	12:91355498-91355648	ENSG00000258100,ENSG00000258148,ENSG00000011465
chr12	91361894	91362044	12:91361894-91362044	ENSG00000258100
chr12	91381438	91381588	12:91381438-91381588	ENSG00000258125,ENSG00000277738,ENSG00000274647,ENSG00000258100,ENSG00000011465
chr12	91382118	91382268	12:91382118-91382268	ENSG00000258125,ENSG00000277738,ENSG00000274647
chr12	91400358	91400508	12:91400358-91400508	ENSG00000258125,ENSG00000277738,ENSG00000274647,ENSG00000286049,ENSG00000258148,ENSG00000011465
chr12	91406998	91407148	12:91406998-91407148	ENSG00000258125,ENSG00000277738,ENSG00000274647,ENSG00000286049,ENSG00000258148
chr12	91432218	91432368	12:91432218-91432368	ENSG00000258125,ENSG00000277738,ENSG00000274647,ENSG00000286049,ENSG00000258148,ENSG00000011465
chr12	91507891	91508041	12:91507891-91508041	ENSG00000258125
chr12	91578002	91578152	12:91578002-91578152	ENSG00000277738,ENSG00000274647
chr12	91811819	91811969	12:91811819-91811969	-
chr12	91877159	91877309	12:91877159-91877309	ENSG00000257863,ENSG00000257893,ENSG00000258224
chr12	91926979	91927129	12:91926979-91927129	ENSG00000257863
chr12	91988219	91988369	12:91988219-91988369	ENSG00000199895,ENSG00000287714,ENSG00000286907,ENSG00000257242,ENSG00000257863,ENSG00000257893,ENSG00000258125,ENSG00000277738,ENSG00000274647
chr12	91990679	91990829	12:91990679-91990829	ENSG00000277851,ENSG00000239201,ENSG00000287714,ENSG00000286907,ENSG00000257242,ENSG00000257863,ENSG00000258125,ENSG00000277738,ENSG00000274647
chr12	91993744	91993894	12:91993744-91993894	ENSG00000286907,ENSG00000257242
chr12	92035039	92035189	12:92035039-92035189	ENSG00000287714,ENSG00000286907,ENSG00000257863
chr12	92094841	92094991	12:92094841-92094991	-
chr12	92141619	92141769	12:92141619-92141769	ENSG00000245904,ENSG00000133639,ENSG00000257242
chr12	92144199	92144349	12:92144199-92144349	ENSG00000277851,ENSG00000199895,ENSG00000239201,ENSG00000245904,ENSG00000133639,ENSG00000287714,ENSG00000286907,ENSG00000257242,ENSG00000257863
chr12	92144819	92144969	12:92144819-92144969	ENSG00000245904,ENSG00000133639,ENSG00000257242
chr12	92145939	92146089	12:92145939-92146089	ENSG00000205056,ENSG00000277851,ENSG00000199895,ENSG00000239201,ENSG00000245904,ENSG00000133639,ENSG00000287714,ENSG00000286907,ENSG00000257242,ENSG00000257863,ENSG00000258125,ENSG00000277738,ENSG00000274647
chr12	92208719	92208869	12:92208719-92208869	ENSG00000205056,ENSG00000277851,ENSG00000199895,ENSG00000239201,ENSG00000257863,ENSG00000258125,ENSG00000277738,ENSG00000274647
chr12	92216219	92216369	12:92216219-92216369	ENSG00000277851,ENSG00000199895,ENSG00000239201,ENSG00000257863,ENSG00000258125,ENSG00000277738,ENSG00000274647
chr12	92259867	92260017	12:92259867-92260017	-
chr12	92290039	92290189	12:92290039-92290189	ENSG00000277851
chr12	92338779	92338929	12:92338779-92338929	ENSG00000277851
chr12	92421759	92421909	12:92421759-92421909	ENSG00000266923,ENSG00000257127,ENSG00000205057
chr12	92424418	92424568	12:92424418-92424568	ENSG00000266923,ENSG00000257127,ENSG00000205057
chr12	92478779	92478929	12:92478779-92478929	ENSG00000205056,ENSG00000277851
chr12	92485519	92485669	12:92485519-92485669	ENSG00000205056
chr12	92539339	92539489	12:92539339-92539489	ENSG00000258262,ENSG00000205056,ENSG00000277851,ENSG00000199895,ENSG00000258125
chr12	92570479	92570629	12:92570479-92570629	ENSG00000205056,ENSG00000277851,ENSG00000199895,ENSG00000239201,ENSG00000258125,ENSG00000277738,ENSG00000274647
chr12	92593939	92594089	12:92593939-92594089	-
chr12	92602639	92602789	12:92602639-92602789	-
chr12	92650039	92650189	12:92650039-92650189	-
chr12	92690699	92690849	12:92690699-92690849	ENSG00000187510
chr12	92696339	92696489	12:92696339-92696489	ENSG00000187510
chr12	92717319	92717469	12:92717319-92717469	ENSG00000187510
chr12	92735199	92735349	12:92735199-92735349	ENSG00000187510
chr12	92735539	92735689	12:92735539-92735689	ENSG00000187510
chr12	92746279	92746429	12:92746279-92746429	ENSG00000271382,ENSG00000257283,ENSG00000257195,ENSG00000258012,ENSG00000187510,ENSG00000277851,ENSG00000257863,ENSG00000258125,ENSG00000277738,ENSG00000274647,ENSG00000258148,ENSG00000011465
chr12	92754379	92754529	12:92754379-92754529	ENSG00000257283,ENSG00000201502,ENSG00000257195,ENSG00000258012,ENSG00000187510,ENSG00000277851,ENSG00000258125,ENSG00000277738,ENSG00000274647,ENSG00000011465
chr12	92769539	92769689	12:92769539-92769689	ENSG00000258012
chr12	92778659	92778809	12:92778659-92778809	ENSG00000257195,ENSG00000258012
chr12	92785239	92785389	12:92785239-92785389	ENSG00000258012
chr12	92821279	92821429	12:92821279-92821429	ENSG00000258012,ENSG00000102189
chr12	92827979	92828129	12:92827979-92828129	ENSG00000258012,ENSG00000102189
chr12	92899439	92899589	12:92899439-92899589	ENSG00000257195,ENSG00000258012,ENSG00000102189
chr12	92901039	92901189	12:92901039-92901189	ENSG00000257195,ENSG00000258012
chr12	92927899	92928049	12:92927899-92928049	ENSG00000258012,ENSG00000102189
chr12	92929359	92929509	12:92929359-92929509	ENSG00000257195,ENSG00000258012,ENSG00000102189
chr12	92929679	92929829	12:92929679-92929829	ENSG00000258012,ENSG00000102189
chr12	92956099	92956249	12:92956099-92956249	ENSG00000202534
chr12	92971079	92971229	12:92971079-92971229	-
chr12	92987439	92987589	12:92987439-92987589	-
chr12	93002799	93002949	12:93002799-93002949	ENSG00000201502,ENSG00000256393,ENSG00000207365,ENSG00000257345,ENSG00000258012
chr12	93010575	93010725	12:93010575-93010725	-
chr12	93015919	93016069	12:93015919-93016069	ENSG00000207365
chr12	93016259	93016409	12:93016259-93016409	ENSG00000207365
chr12	93025599	93025749	12:93025599-93025749	ENSG00000270506,ENSG00000207365
chr12	93032879	93033029	12:93032879-93033029	ENSG00000201502,ENSG00000256393,ENSG00000270506,ENSG00000207365
chr12	93089941	93090091	12:93089941-93090091	ENSG00000257746,ENSG00000256393
chr12	93090279	93090429	12:93090279-93090429	ENSG00000201502,ENSG00000257210,ENSG00000257746,ENSG00000256393
chr12	93090766	93090916	12:93090766-93090916	ENSG00000257746,ENSG00000256393
chr12	93111939	93112089	12:93111939-93112089	ENSG00000201502,ENSG00000258171,ENSG00000257210,ENSG00000257746,ENSG00000256393,ENSG00000257322
chr12	93113419	93113569	12:93113419-93113569	ENSG00000257210,ENSG00000256393
chr12	93130470	93130620	12:93130470-93130620	ENSG00000257210,ENSG00000257322
chr12	93135423	93135573	12:93135423-93135573	ENSG00000257210,ENSG00000257322
chr12	93146434	93146584	12:93146434-93146584	-
chr12	93177899	93178049	12:93177899-93178049	ENSG00000258171
chr12	93203499	93203649	12:93203499-93203649	ENSG00000201502,ENSG00000257322
chr12	93226459	93226609	12:93226459-93226609	ENSG00000201502,ENSG00000257322
chr12	93229479	93229629	12:93229479-93229629	ENSG00000201502,ENSG00000257322
chr12	93280159	93280309	12:93280159-93280309	ENSG00000201502
chr12	93287339	93287489	12:93287339-93287489	ENSG00000201502
chr12	93302739	93302889	12:93302739-93302889	ENSG00000257512,ENSG00000201502
chr12	93322979	93323129	12:93322979-93323129	ENSG00000257512,ENSG00000201502
chr12	93325999	93326149	12:93325999-93326149	ENSG00000257512,ENSG00000201502
chr12	93377779	93377929	12:93377779-93377929	ENSG00000173598,ENSG00000257252
chr12	93419539	93419689	12:93419539-93419689	ENSG00000177889
chr12	93441979	93442129	12:93441979-93442129	ENSG00000198015,ENSG00000200011,ENSG00000177889
chr12	93467419	93467569	12:93467419-93467569	ENSG00000198015,ENSG00000200011
chr12	93467699	93467849	12:93467699-93467849	ENSG00000198015,ENSG00000200011
chr12	93503139	93503289	12:93503139-93503289	ENSG00000243015,ENSG00000198015
chr12	93526919	93527069	12:93526919-93527069	ENSG00000258271,ENSG00000243015
chr12	93530519	93530669	12:93530519-93530669	ENSG00000258271,ENSG00000243015
chr12	93540599	93540749	12:93540599-93540749	-
chr12	93569739	93569889	12:93569739-93569889	ENSG00000120833,ENSG00000246985
chr12	93570279	93570429	12:93570279-93570429	ENSG00000120833,ENSG00000246985
chr12	93570859	93571009	12:93570859-93571009	ENSG00000120833,ENSG00000246985
chr12	93625119	93625269	12:93625119-93625269	ENSG00000186076
chr12	93677319	93677469	12:93677319-93677469	ENSG00000271382,ENSG00000257283,ENSG00000258303,ENSG00000264978,ENSG00000258274,ENSG00000169372,ENSG00000186076,ENSG00000120833,ENSG00000246985
chr12	93677879	93678029	12:93677879-93678029	ENSG00000169372
chr12	93742259	93742409	12:93742259-93742409	ENSG00000258303,ENSG00000258274,ENSG00000120833,ENSG00000246985
chr12	93777419	93777569	12:93777419-93777569	ENSG00000271382,ENSG00000257283,ENSG00000258303,ENSG00000264978,ENSG00000258274,ENSG00000186076
chr12	93778379	93778529	12:93778379-93778529	ENSG00000271382,ENSG00000257283,ENSG00000258303,ENSG00000264978
chr12	93784579	93784729	12:93784579-93784729	ENSG00000271382,ENSG00000257283,ENSG00000258303,ENSG00000264978
chr12	93785339	93785489	12:93785339-93785489	ENSG00000271382,ENSG00000257283,ENSG00000258303,ENSG00000264978,ENSG00000258274,ENSG00000186076
chr12	93790899	93791049	12:93790899-93791049	ENSG00000271382,ENSG00000257283,ENSG00000258303,ENSG00000264978,ENSG00000186076
chr12	93979296	93979446	12:93979296-93979446	ENSG00000271382,ENSG00000257283
chr12	94013979	94014129	12:94013979-94014129	ENSG00000223126,ENSG00000271382,ENSG00000257283
chr12	94100419	94100569	12:94100419-94100569	ENSG00000243015
chr12	94101519	94101669	12:94101519-94101669	ENSG00000243015
chr12	94102339	94102489	12:94102339-94102489	ENSG00000243015
chr12	94262439	94262589	12:94262439-94262589	ENSG00000258365,ENSG00000258172,ENSG00000287237,ENSG00000258035,ENSG00000136040,ENSG00000257360
chr12	94290039	94290189	12:94290039-94290189	ENSG00000244391,ENSG00000258365,ENSG00000258172,ENSG00000258035
chr12	94298319	94298469	12:94298319-94298469	ENSG00000244391,ENSG00000258365,ENSG00000258172,ENSG00000258035,ENSG00000257360
chr12	94308699	94308849	12:94308699-94308849	ENSG00000244391,ENSG00000173588,ENSG00000258365,ENSG00000258172,ENSG00000258035
chr12	94336701	94336851	12:94336701-94336851	ENSG00000244391,ENSG00000173588
chr12	94427859	94428009	12:94427859-94428009	ENSG00000244091,ENSG00000257400,ENSG00000213250,ENSG00000244391,ENSG00000173588,ENSG00000258172,ENSG00000258035,ENSG00000257360
chr12	94459559	94459709	12:94459559-94459709	ENSG00000278916,ENSG00000173588
chr12	94459879	94460029	12:94459879-94460029	ENSG00000258357,ENSG00000244091,ENSG00000257400,ENSG00000278916,ENSG00000244391,ENSG00000173588,ENSG00000258365,ENSG00000258172,ENSG00000258035,ENSG00000257360
chr12	94460419	94460569	12:94460419-94460569	ENSG00000257400,ENSG00000278916,ENSG00000173588
chr12	94532919	94533069	12:94532919-94533069	ENSG00000258357,ENSG00000244091,ENSG00000257400,ENSG00000258035,ENSG00000257360
chr12	94546339	94546489	12:94546339-94546489	ENSG00000266099,ENSG00000236349,ENSG00000258357,ENSG00000244091,ENSG00000257400,ENSG00000257360
chr12	94553214	94553364	12:94553214-94553364	ENSG00000266099,ENSG00000236349
chr12	94570319	94570469	12:94570319-94570469	ENSG00000283818,ENSG00000266099,ENSG00000258357,ENSG00000244091,ENSG00000257400
chr12	94571679	94571829	12:94571679-94571829	ENSG00000283998,ENSG00000216306,ENSG00000257847,ENSG00000283818,ENSG00000266099,ENSG00000236349,ENSG00000258357,ENSG00000244091,ENSG00000257400,ENSG00000244391,ENSG00000258035,ENSG00000257360
chr12	94586699	94586849	12:94586699-94586849	ENSG00000257847,ENSG00000266099,ENSG00000244091
chr12	94587959	94588109	12:94587959-94588109	ENSG00000257847,ENSG00000266099,ENSG00000244091
chr12	94592219	94592369	12:94592219-94592369	ENSG00000257847
chr12	94615939	94616089	12:94615939-94616089	ENSG00000057704
chr12	94621779	94621929	12:94621779-94621929	ENSG00000057704
chr12	94622619	94622769	12:94622619-94622769	ENSG00000057704
chr12	94644225	94644375	12:94644225-94644375	-
chr12	94644719	94644869	12:94644719-94644869	-
chr12	94671000	94671150	12:94671000-94671150	-
chr12	94674119	94674269	12:94674119-94674269	-
chr12	94676099	94676249	12:94676099-94676249	ENSG00000257400
chr12	94676379	94676529	12:94676379-94676529	-
chr12	94690399	94690549	12:94690399-94690549	ENSG00000283998,ENSG00000216306,ENSG00000258357,ENSG00000244091,ENSG00000257400,ENSG00000244391,ENSG00000258035
chr12	94704659	94704809	12:94704659-94704809	ENSG00000283998,ENSG00000216306,ENSG00000244091,ENSG00000257400
chr12	94714479	94714629	12:94714479-94714629	ENSG00000283998,ENSG00000216306,ENSG00000257400,ENSG00000244391
chr12	94725919	94726069	12:94725919-94726069	-
chr12	94761679	94761829	12:94761679-94761829	ENSG00000283998,ENSG00000216306,ENSG00000266099,ENSG00000236349,ENSG00000258357,ENSG00000244091,ENSG00000257400,ENSG00000244391,ENSG00000258035,ENSG00000257360
chr12	94764319	94764469	12:94764319-94764469	ENSG00000283998,ENSG00000216306,ENSG00000236349,ENSG00000258357,ENSG00000257400,ENSG00000257360
chr12	94768002	94768152	12:94768002-94768152	-
chr12	94778059	94778209	12:94778059-94778209	ENSG00000283998,ENSG00000216306
chr12	94779579	94779729	12:94779579-94779729	ENSG00000283998,ENSG00000216306
chr12	94805859	94806009	12:94805859-94806009	ENSG00000283998,ENSG00000216306
chr12	94875699	94875849	12:94875699-94875849	ENSG00000283998,ENSG00000216306
chr12	94941599	94941749	12:94941599-94941749	-
chr12	94954325	94954475	12:94954325-94954475	-
chr12	94980680	94980830	12:94980680-94980830	-
chr12	95003699	95003849	12:95003699-95003849	ENSG00000184752
chr12	95072939	95073089	12:95072939-95073089	ENSG00000120798
chr12	95073599	95073749	12:95073599-95073749	ENSG00000120798
chr12	95084039	95084189	12:95084039-95084189	ENSG00000257121,ENSG00000120798
chr12	95103359	95103509	12:95103359-95103509	ENSG00000257121
chr12	95117239	95117389	12:95117239-95117389	ENSG00000237774,ENSG00000257121,ENSG00000180263
chr12	95118519	95118669	12:95118519-95118669	ENSG00000136014,ENSG00000258313,ENSG00000212535,ENSG00000028203,ENSG00000237774,ENSG00000257121,ENSG00000180263
chr12	95132919	95133069	12:95132919-95133069	ENSG00000237774
chr12	95143924	95144074	12:95143924-95144074	-
chr12	95169479	95169629	12:95169479-95169629	ENSG00000258313,ENSG00000212535,ENSG00000257666,ENSG00000028203,ENSG00000237774,ENSG00000180263
chr12	95173919	95174069	12:95173919-95174069	-
chr12	95204479	95204629	12:95204479-95204629	ENSG00000028203,ENSG00000180263
chr12	95205717	95205867	12:95205717-95205867	ENSG00000028203,ENSG00000180263
chr12	95217579	95217729	12:95217579-95217729	ENSG00000028203,ENSG00000180263
chr12	95218125	95218275	12:95218125-95218275	ENSG00000028203,ENSG00000180263
chr12	95262939	95263089	12:95262939-95263089	ENSG00000222544,ENSG00000258313,ENSG00000257943,ENSG00000265917,ENSG00000199172,ENSG00000212535,ENSG00000257666,ENSG00000202470,ENSG00000028203
chr12	95277259	95277409	12:95277259-95277409	ENSG00000265917,ENSG00000199172,ENSG00000212535,ENSG00000257666,ENSG00000202470
chr12	95303568	95303718	12:95303568-95303718	ENSG00000265917,ENSG00000199172,ENSG00000212535,ENSG00000257666
chr12	95336519	95336669	12:95336519-95336669	ENSG00000222544,ENSG00000258313,ENSG00000257943,ENSG00000265917,ENSG00000199172,ENSG00000212535
chr12	95358161	95358311	12:95358161-95358311	ENSG00000258313,ENSG00000257943
chr12	95424414	95424564	12:95424414-95424564	ENSG00000222544,ENSG00000258313,ENSG00000257943
chr12	95428587	95428737	12:95428587-95428737	ENSG00000222544,ENSG00000258313,ENSG00000257943
chr12	95473979	95474129	12:95473979-95474129	ENSG00000111142,ENSG00000241556,ENSG00000222544,ENSG00000258313,ENSG00000257943
chr12	95534459	95534609	12:95534459-95534609	ENSG00000136014
chr12	95545719	95545869	12:95545719-95545869	ENSG00000257150,ENSG00000136014
chr12	95582559	95582709	12:95582559-95582709	-
chr12	95605199	95605349	12:95605199-95605349	-
chr12	95606019	95606169	12:95606019-95606169	ENSG00000199506,ENSG00000212448,ENSG00000136014
chr12	95607662	95607812	12:95607662-95607812	-
chr12	95608387	95608537	12:95608387-95608537	-
chr12	95608739	95608889	12:95608739-95608889	-
chr12	95615819	95615969	12:95615819-95615969	ENSG00000212448
chr12	95623739	95623889	12:95623739-95623889	ENSG00000212448
chr12	95624659	95624809	12:95624659-95624809	ENSG00000199506,ENSG00000074527,ENSG00000212448
chr12	95633339	95633489	12:95633339-95633489	ENSG00000257150
chr12	95633778	95633928	12:95633778-95633928	-
chr12	95635059	95635209	12:95635059-95635209	ENSG00000199506,ENSG00000074527,ENSG00000257150,ENSG00000136014,ENSG00000222544,ENSG00000258313
chr12	95637599	95637749	12:95637599-95637749	ENSG00000199506,ENSG00000074527,ENSG00000257150,ENSG00000136014,ENSG00000222544,ENSG00000258313
chr12	95663739	95663889	12:95663739-95663889	ENSG00000199506,ENSG00000074527,ENSG00000257150
chr12	95674819	95674969	12:95674819-95674969	ENSG00000257150
chr12	95764057	95764207	12:95764057-95764207	ENSG00000074527
chr12	95788769	95788919	12:95788769-95788919	ENSG00000199506,ENSG00000074527
chr12	95803117	95803267	12:95803117-95803267	ENSG00000258292,ENSG00000199506,ENSG00000074527
chr12	95805997	95806147	12:95805997-95806147	ENSG00000258292,ENSG00000199506,ENSG00000074527
chr12	95820232	95820382	12:95820232-95820382	-
chr12	95829581	95829731	12:95829581-95829731	-
chr12	95836337	95836487	12:95836337-95836487	ENSG00000139343,ENSG00000258343
chr12	95858817	95858967	12:95858817-95858967	ENSG00000139344,ENSG00000165972,ENSG00000139343,ENSG00000258343
chr12	95885077	95885227	12:95885077-95885227	ENSG00000285030,ENSG00000165972
chr12	95908717	95908867	12:95908717-95908867	ENSG00000139344,ENSG00000285030,ENSG00000165972
chr12	95918617	95918767	12:95918617-95918767	ENSG00000257878,ENSG00000084110,ENSG00000139344,ENSG00000165972
chr12	95943346	95943496	12:95943346-95943496	ENSG00000139344,ENSG00000165972
chr12	95998757	95998907	12:95998757-95998907	ENSG00000257878,ENSG00000084110
chr12	96035617	96035767	12:96035617-96035767	ENSG00000257715,ENSG00000111144,ENSG00000257878,ENSG00000084110,ENSG00000139344,ENSG00000165972
chr12	96035909	96036059	12:96035909-96036059	ENSG00000257715,ENSG00000111144
chr12	96054377	96054527	12:96054377-96054527	ENSG00000258251,ENSG00000257715,ENSG00000111144
chr12	96061977	96062127	12:96061977-96062127	ENSG00000258251,ENSG00000257715
chr12	96078357	96078507	12:96078357-96078507	-
chr12	96094317	96094467	12:96094317-96094467	ENSG00000277062
chr12	96103137	96103287	12:96103137-96103287	ENSG00000277062
chr12	96108417	96108567	12:96108417-96108567	ENSG00000277062
chr12	96136257	96136407	12:96136257-96136407	-
chr12	96141637	96141787	12:96141637-96141787	-
chr12	96143977	96144127	12:96143977-96144127	-
chr12	96165077	96165227	12:96165077-96165227	ENSG00000283422
chr12	96165537	96165687	12:96165537-96165687	ENSG00000283422
chr12	96177097	96177247	12:96177097-96177247	ENSG00000283422
chr12	96194417	96194567	12:96194417-96194567	ENSG00000111145
chr12	96195657	96195807	12:96195657-96195807	ENSG00000111145
chr12	96196037	96196187	12:96196037-96196187	ENSG00000111145
chr12	96198077	96198227	12:96198077-96198227	ENSG00000111145
chr12	96208522	96208672	12:96208522-96208672	-
chr12	96209277	96209427	12:96209277-96209427	-
chr12	96212082	96212232	12:96212082-96212232	-
chr12	96215277	96215427	12:96215277-96215427	ENSG00000258177,ENSG00000258251
chr12	96219877	96220027	12:96219877-96220027	ENSG00000201435,ENSG00000287454,ENSG00000258177,ENSG00000258251,ENSG00000257715
chr12	96225137	96225287	12:96225137-96225287	ENSG00000287454,ENSG00000258177
chr12	96229278	96229428	12:96229278-96229428	ENSG00000258177
chr12	96234224	96234374	12:96234224-96234374	ENSG00000287454,ENSG00000258177
chr12	96237857	96238007	12:96237857-96238007	ENSG00000201435,ENSG00000287454
chr12	96254415	96254565	12:96254415-96254565	ENSG00000111145
chr12	96255257	96255407	12:96255257-96255407	ENSG00000257169,ENSG00000201435,ENSG00000059758,ENSG00000287454,ENSG00000111145
chr12	96258768	96258918	12:96258768-96258918	ENSG00000111145
chr12	96263637	96263787	12:96263637-96263787	ENSG00000201435,ENSG00000111145
chr12	96361197	96361347	12:96361197-96361347	ENSG00000257169,ENSG00000201435
chr12	96368337	96368487	12:96368337-96368487	ENSG00000257169,ENSG00000201435
chr12	96372439	96372589	12:96372439-96372589	ENSG00000257169
chr12	96376017	96376167	12:96376017-96376167	ENSG00000257169,ENSG00000201435,ENSG00000059758
chr12	96400420	96400570	12:96400420-96400570	ENSG00000257169,ENSG00000059758
chr12	96401357	96401507	12:96401357-96401507	ENSG00000257169,ENSG00000201435,ENSG00000059758
chr12	96420297	96420447	12:96420297-96420447	ENSG00000252827,ENSG00000257169,ENSG00000201435,ENSG00000059758
chr12	96427417	96427567	12:96427417-96427567	ENSG00000257501,ENSG00000277081,ENSG00000207586,ENSG00000279798,ENSG00000276398,ENSG00000278802,ENSG00000251844,ENSG00000274819,ENSG00000275971,ENSG00000273570,ENSG00000275231,ENSG00000274230,ENSG00000273942,ENSG00000221479,ENSG00000255794,ENSG00000257920,ENSG00000188596,ENSG00000252827,ENSG00000258272,ENSG00000257169,ENSG00000201435,ENSG00000059758
chr12	96436497	96436647	12:96436497-96436647	ENSG00000251844,ENSG00000274819,ENSG00000275971,ENSG00000275231,ENSG00000274230,ENSG00000273942,ENSG00000221479,ENSG00000255794,ENSG00000252827,ENSG00000257169,ENSG00000201435,ENSG00000059758
chr12	96445877	96446027	12:96445877-96446027	ENSG00000265861,ENSG00000257501,ENSG00000257157,ENSG00000277081,ENSG00000207586,ENSG00000279798,ENSG00000276398,ENSG00000278802,ENSG00000251844,ENSG00000274819,ENSG00000275971,ENSG00000273570,ENSG00000275231,ENSG00000274230,ENSG00000273942,ENSG00000221479,ENSG00000255794,ENSG00000257470,ENSG00000188596,ENSG00000252827,ENSG00000258272,ENSG00000257169,ENSG00000201435,ENSG00000059758
chr12	96448437	96448587	12:96448437-96448587	-
chr12	96473817	96473967	12:96473817-96473967	-
chr12	96485234	96485384	12:96485234-96485384	ENSG00000188596,ENSG00000258272
chr12	96487339	96487489	12:96487339-96487489	ENSG00000188596,ENSG00000258272
chr12	96489437	96489587	12:96489437-96489587	ENSG00000188596,ENSG00000258272
chr12	96500812	96500962	12:96500812-96500962	-
chr12	96501197	96501347	12:96501197-96501347	ENSG00000188596,ENSG00000258272,ENSG00000201435
chr12	96501537	96501687	12:96501537-96501687	ENSG00000188596,ENSG00000258272
chr12	96510477	96510627	12:96510477-96510627	ENSG00000188596,ENSG00000258272,ENSG00000201435
chr12	96516817	96516967	12:96516817-96516967	ENSG00000258251
chr12	96578637	96578787	12:96578637-96578787	-
chr12	96687837	96687987	12:96687837-96687987	ENSG00000265861,ENSG00000206899,ENSG00000257501,ENSG00000257157,ENSG00000277081,ENSG00000207586,ENSG00000279798,ENSG00000276398,ENSG00000278802,ENSG00000251844,ENSG00000274819,ENSG00000275971,ENSG00000273570,ENSG00000255794,ENSG00000257920,ENSG00000257470
chr12	96689943	96690093	12:96689943-96690093	-
chr12	96743737	96743887	12:96743737-96743887	ENSG00000257157
chr12	96751737	96751887	12:96751737-96751887	-
chr12	96810557	96810707	12:96810557-96810707	ENSG00000275231,ENSG00000274230,ENSG00000273942,ENSG00000221479,ENSG00000257470
chr12	96811237	96811387	12:96811237-96811387	ENSG00000258039,ENSG00000202324,ENSG00000258312,ENSG00000265861,ENSG00000206899,ENSG00000257501,ENSG00000257157,ENSG00000277081,ENSG00000207586,ENSG00000279798,ENSG00000276398,ENSG00000278802,ENSG00000251844,ENSG00000274819,ENSG00000275971,ENSG00000273570,ENSG00000275231,ENSG00000274230,ENSG00000273942,ENSG00000221479,ENSG00000255794,ENSG00000257920,ENSG00000286434,ENSG00000257470,ENSG00000139350,ENSG00000258846
chr12	96812417	96812567	12:96812417-96812567	-
chr12	96883017	96883167	12:96883017-96883167	ENSG00000139350,ENSG00000258846
chr12	96889677	96889827	12:96889677-96889827	ENSG00000257470,ENSG00000139350,ENSG00000258846
chr12	96907157	96907307	12:96907157-96907307	ENSG00000139350,ENSG00000258846
chr12	96981197	96981347	12:96981197-96981347	ENSG00000265861,ENSG00000257501,ENSG00000257157,ENSG00000251844,ENSG00000274819,ENSG00000275971,ENSG00000273570,ENSG00000255794,ENSG00000257920,ENSG00000257470,ENSG00000258131,ENSG00000202368,ENSG00000258846
chr12	97075717	97075867	12:97075717-97075867	ENSG00000275231,ENSG00000274230,ENSG00000273942,ENSG00000221479,ENSG00000257920,ENSG00000257470
chr12	97140098	97140248	12:97140098-97140248	ENSG00000257920,ENSG00000286434,ENSG00000279190
chr12	97142817	97142967	12:97142817-97142967	ENSG00000206899,ENSG00000257157,ENSG00000274819,ENSG00000275971,ENSG00000257920,ENSG00000286434,ENSG00000279190,ENSG00000257470
chr12	97143117	97143267	12:97143117-97143267	ENSG00000206899,ENSG00000257157,ENSG00000274819,ENSG00000275971,ENSG00000257920,ENSG00000286434,ENSG00000279190,ENSG00000257470
chr12	97149057	97149207	12:97149057-97149207	ENSG00000257920,ENSG00000286434,ENSG00000279190
chr12	97308731	97308881	12:97308731-97308881	ENSG00000255794,ENSG00000257920
chr12	97404642	97404792	12:97404642-97404792	ENSG00000206899,ENSG00000274819,ENSG00000275971,ENSG00000273570,ENSG00000275231,ENSG00000274230,ENSG00000273942,ENSG00000221479,ENSG00000255794
chr12	98002965	98003115	12:98002965-98003115	ENSG00000263890,ENSG00000265861,ENSG00000206899,ENSG00000257501
chr12	98003115	98003265	12:98003115-98003265	ENSG00000263890,ENSG00000265861
chr12	98083024	98083174	12:98083024-98083174	ENSG00000265861
chr12	98126827	98126977	12:98126827-98126977	ENSG00000257580,ENSG00000258312,ENSG00000265861,ENSG00000206899
chr12	98127097	98127247	12:98127097-98127247	ENSG00000180219,ENSG00000257580,ENSG00000258312,ENSG00000265861,ENSG00000206899,ENSG00000257501,ENSG00000257157,ENSG00000277081,ENSG00000207586,ENSG00000279798,ENSG00000276398,ENSG00000278802,ENSG00000251844,ENSG00000274819,ENSG00000275971,ENSG00000273570,ENSG00000275231,ENSG00000274230,ENSG00000273942,ENSG00000221479,ENSG00000255794
chr12	98154957	98155107	12:98154957-98155107	ENSG00000257580,ENSG00000258312,ENSG00000265861,ENSG00000206899,ENSG00000257501,ENSG00000257157,ENSG00000277081,ENSG00000207586,ENSG00000279798,ENSG00000276398,ENSG00000278802,ENSG00000275231,ENSG00000274230,ENSG00000273942,ENSG00000221479
chr12	98352597	98352747	12:98352597-98352747	ENSG00000257580,ENSG00000258312,ENSG00000265861,ENSG00000257501,ENSG00000257157,ENSG00000277081,ENSG00000207586,ENSG00000279798,ENSG00000276398,ENSG00000278802,ENSG00000274819,ENSG00000275971,ENSG00000273570,ENSG00000275231,ENSG00000274230,ENSG00000273942,ENSG00000221479
chr12	98373077	98373227	12:98373077-98373227	ENSG00000257580,ENSG00000258312,ENSG00000206899,ENSG00000257157
chr12	98397637	98397787	12:98397637-98397787	ENSG00000257580,ENSG00000258312,ENSG00000265861,ENSG00000206899,ENSG00000257501,ENSG00000251844
chr12	98399677	98399827	12:98399677-98399827	ENSG00000257580,ENSG00000258312,ENSG00000265861,ENSG00000206899,ENSG00000257501,ENSG00000257157,ENSG00000277081,ENSG00000207586,ENSG00000279798,ENSG00000276398,ENSG00000278802,ENSG00000251844,ENSG00000274819,ENSG00000275971,ENSG00000255794
chr12	98401594	98401744	12:98401594-98401744	ENSG00000257580,ENSG00000258312,ENSG00000274819,ENSG00000275971
chr12	98424837	98424987	12:98424837-98424987	ENSG00000258039,ENSG00000120802,ENSG00000257167,ENSG00000227825,ENSG00000286056,ENSG00000201296,ENSG00000257580,ENSG00000258312,ENSG00000251844
chr12	98439505	98439655	12:98439505-98439655	ENSG00000227825
chr12	98439777	98439927	12:98439777-98439927	ENSG00000227825,ENSG00000286056
chr12	98440137	98440287	12:98440137-98440287	ENSG00000180219,ENSG00000258039,ENSG00000202324,ENSG00000185046,ENSG00000120802,ENSG00000257167,ENSG00000227825,ENSG00000286056,ENSG00000201296,ENSG00000257580,ENSG00000258312,ENSG00000265861,ENSG00000257501,ENSG00000257157,ENSG00000277081,ENSG00000207586,ENSG00000279798,ENSG00000276398,ENSG00000278802,ENSG00000251844,ENSG00000274819,ENSG00000275971,ENSG00000273570,ENSG00000275231,ENSG00000274230,ENSG00000273942,ENSG00000221479,ENSG00000255794
chr12	98475437	98475587	12:98475437-98475587	ENSG00000227825
chr12	98491077	98491227	12:98491077-98491227	ENSG00000120802,ENSG00000257167,ENSG00000245017
chr12	98503417	98503567	12:98503417-98503567	ENSG00000120802,ENSG00000257167,ENSG00000245017
chr12	98503817	98503967	12:98503817-98503967	ENSG00000120802,ENSG00000257167,ENSG00000245017
chr12	98504077	98504227	12:98504077-98504227	ENSG00000120802,ENSG00000257167,ENSG00000245017
chr12	98515477	98515627	12:98515477-98515627	ENSG00000120802,ENSG00000257167,ENSG00000245017
chr12	98516517	98516667	12:98516517-98516667	ENSG00000120802,ENSG00000257167,ENSG00000245017
chr12	98566957	98567107	12:98566957-98567107	-
chr12	98593537	98593687	12:98593537-98593687	ENSG00000120868,ENSG00000166130,ENSG00000212443,ENSG00000075415,ENSG00000225185
chr12	98595297	98595447	12:98595297-98595447	ENSG00000212443,ENSG00000075415,ENSG00000225185
chr12	98636077	98636227	12:98636077-98636227	ENSG00000166130
chr12	98644177	98644327	12:98644177-98644327	ENSG00000120868,ENSG00000166130
chr12	98645037	98645187	12:98645037-98645187	ENSG00000120868,ENSG00000166130,ENSG00000212443,ENSG00000075415,ENSG00000225185
chr12	98654010	98654160	12:98654010-98654160	ENSG00000120868,ENSG00000166130
chr12	98698997	98699147	12:98698997-98699147	ENSG00000120868
chr12	98699699	98699849	12:98699699-98699849	-
chr12	98703677	98703827	12:98703677-98703827	-
chr12	98725976	98726126	12:98725976-98726126	ENSG00000185046,ENSG00000120868
chr12	98808397	98808547	12:98808397-98808547	ENSG00000258039,ENSG00000258204,ENSG00000185046
chr12	98814377	98814527	12:98814377-98814527	ENSG00000180219,ENSG00000258039,ENSG00000202324,ENSG00000258204,ENSG00000185046
chr12	98939477	98939627	12:98939477-98939627	ENSG00000180219,ENSG00000258039,ENSG00000202324,ENSG00000257458,ENSG00000185046
chr12	98998799	98998949	12:98998799-98998949	ENSG00000180219,ENSG00000258039,ENSG00000202324,ENSG00000185046
chr12	99043457	99043607	12:99043457-99043607	ENSG00000180219,ENSG00000258039,ENSG00000202324,ENSG00000185046
chr12	99811280	99811430	12:99811280-99811430	ENSG00000214203,ENSG00000287675,ENSG00000180219,ENSG00000185046
chr12	99960437	99960587	12:99960437-99960587	ENSG00000280088,ENSG00000279148,ENSG00000214203,ENSG00000287675,ENSG00000180219,ENSG00000185046
chr12	100058657	100058807	12:100058657-100058807	ENSG00000166211,ENSG00000241744,ENSG00000012504,ENSG00000221476,ENSG00000257489,ENSG00000266610,ENSG00000238105,ENSG00000280088,ENSG00000111647,ENSG00000279148,ENSG00000214203,ENSG00000287675,ENSG00000180219,ENSG00000258039,ENSG00000202324,ENSG00000185046
chr12	100141738	100141888	12:100141738-100141888	ENSG00000221476,ENSG00000266610,ENSG00000238105,ENSG00000257696,ENSG00000111647
chr12	100142857	100143007	12:100142857-100143007	ENSG00000221476,ENSG00000257489,ENSG00000266610,ENSG00000238105,ENSG00000257696,ENSG00000111647
chr12	100200697	100200847	12:100200697-100200847	ENSG00000206790,ENSG00000075089,ENSG00000221476,ENSG00000257489,ENSG00000266610,ENSG00000238105,ENSG00000257696,ENSG00000279148
chr12	100234837	100234987	12:100234837-100234987	ENSG00000206790,ENSG00000221476,ENSG00000238105
chr12	100267137	100267287	12:100267137-100267287	ENSG00000012504,ENSG00000136021,ENSG00000206790,ENSG00000166153,ENSG00000075089,ENSG00000221476,ENSG00000257489,ENSG00000266610,ENSG00000238105
chr12	100311439	100311589	12:100311439-100311589	ENSG00000136021
chr12	100365557	100365707	12:100365557-100365707	ENSG00000012504,ENSG00000179520
chr12	100404897	100405047	12:100404897-100405047	ENSG00000012504,ENSG00000179520
chr12	100539353	100539503	12:100539353-100539503	ENSG00000271177,ENSG00000012504
chr12	100554697	100554847	12:100554697-100554847	ENSG00000241744,ENSG00000271177,ENSG00000012504,ENSG00000179520,ENSG00000206790,ENSG00000221476,ENSG00000266610,ENSG00000238105,ENSG00000279148,ENSG00000214203,ENSG00000287675,ENSG00000180219
chr12	100564217	100564367	12:100564217-100564367	ENSG00000139354,ENSG00000271177,ENSG00000012504,ENSG00000238105
chr12	100573557	100573707	12:100573557-100573707	ENSG00000257803,ENSG00000139354,ENSG00000271177,ENSG00000012504
chr12	100576837	100576987	12:100576837-100576987	ENSG00000257803,ENSG00000139354,ENSG00000271177,ENSG00000012504,ENSG00000221476,ENSG00000180219
chr12	100584397	100584547	12:100584397-100584547	ENSG00000257803,ENSG00000139354,ENSG00000012504
chr12	100669057	100669207	12:100669057-100669207	ENSG00000241744,ENSG00000207414,ENSG00000012504,ENSG00000180219
chr12	100675577	100675727	12:100675577-100675727	ENSG00000252366,ENSG00000202249,ENSG00000206929,ENSG00000241744,ENSG00000207414,ENSG00000256870,ENSG00000271177,ENSG00000012504,ENSG00000279148,ENSG00000214203,ENSG00000287675,ENSG00000180219,ENSG00000202324
chr12	100733937	100734087	12:100733937-100734087	-
chr12	100845097	100845247	12:100845097-100845247	ENSG00000241744,ENSG00000257325
chr12	100926737	100926887	12:100926737-100926887	ENSG00000241744,ENSG00000256870
chr12	100959597	100959747	12:100959597-100959747	ENSG00000241744,ENSG00000207414,ENSG00000256870
chr12	101018677	101018827	12:101018677-101018827	ENSG00000288092,ENSG00000166211,ENSG00000252366,ENSG00000202249,ENSG00000206929,ENSG00000241744,ENSG00000207414,ENSG00000256870,ENSG00000258033,ENSG00000258007,ENSG00000257325,ENSG00000151572,ENSG00000180219
chr12	101021917	101022067	12:101021917-101022067	ENSG00000241744,ENSG00000207414,ENSG00000256870,ENSG00000258033,ENSG00000258007
chr12	101022217	101022367	12:101022217-101022367	ENSG00000241744,ENSG00000207414,ENSG00000256870,ENSG00000258033,ENSG00000258007
chr12	101052317	101052467	12:101052317-101052467	ENSG00000166211,ENSG00000252366,ENSG00000202249,ENSG00000241744,ENSG00000207414,ENSG00000256870,ENSG00000258033,ENSG00000258007,ENSG00000151572
chr12	101166997	101167147	12:101166997-101167147	ENSG00000241744,ENSG00000207414,ENSG00000256870
chr12	101279997	101280147	12:101279997-101280147	ENSG00000166211,ENSG00000202249,ENSG00000206929,ENSG00000120800,ENSG00000241744,ENSG00000207414,ENSG00000256870
chr12	101323797	101323947	12:101323797-101323947	ENSG00000120800
chr12	101371200	101371350	12:101371200-101371350	ENSG00000166211
chr12	101407222	101407372	12:101407222-101407372	ENSG00000239413,ENSG00000222890,ENSG00000257543,ENSG00000120805
chr12	101407417	101407567	12:101407417-101407567	ENSG00000166211,ENSG00000252366,ENSG00000202249,ENSG00000206929,ENSG00000239413,ENSG00000222890,ENSG00000257543,ENSG00000120805
chr12	101407717	101407867	12:101407717-101407867	ENSG00000139351,ENSG00000199933,ENSG00000257514,ENSG00000196091,ENSG00000166211,ENSG00000252366,ENSG00000202249,ENSG00000206929,ENSG00000239413,ENSG00000222890,ENSG00000257543,ENSG00000120805
chr12	101407977	101408127	12:101407977-101408127	ENSG00000139351,ENSG00000199933,ENSG00000257514,ENSG00000196091,ENSG00000166211,ENSG00000252366,ENSG00000202249,ENSG00000206929,ENSG00000239413,ENSG00000222890,ENSG00000257543,ENSG00000120805
chr12	101414637	101414787	12:101414637-101414787	ENSG00000139351,ENSG00000166211,ENSG00000252366,ENSG00000202249,ENSG00000206929,ENSG00000239413,ENSG00000222890,ENSG00000257543,ENSG00000120805
chr12	101670140	101670290	12:101670140-101670290	ENSG00000139351,ENSG00000199933,ENSG00000111666,ENSG00000274560,ENSG00000257514,ENSG00000196091,ENSG00000166211,ENSG00000252366,ENSG00000202249
chr12	101697383	101697533	12:101697383-101697533	ENSG00000139351,ENSG00000199933,ENSG00000111666,ENSG00000274560,ENSG00000257514,ENSG00000196091
chr12	101773717	101773867	12:101773717-101773867	ENSG00000223046,ENSG00000222932,ENSG00000201168,ENSG00000258230,ENSG00000222255,ENSG00000111670,ENSG00000139351,ENSG00000199933,ENSG00000257514,ENSG00000196091,ENSG00000166211,ENSG00000252366,ENSG00000202249,ENSG00000206929,ENSG00000239413
chr12	101793520	101793670	12:101793520-101793670	ENSG00000222932,ENSG00000201168,ENSG00000111670,ENSG00000139351
chr12	101830997	101831147	12:101830997-101831147	ENSG00000223046,ENSG00000222932,ENSG00000201168,ENSG00000258230,ENSG00000222255,ENSG00000111670,ENSG00000139351,ENSG00000199933,ENSG00000111666,ENSG00000274560,ENSG00000257514,ENSG00000196091,ENSG00000166211,ENSG00000252366,ENSG00000202249,ENSG00000206929,ENSG00000239413
chr12	101875677	101875827	12:101875677-101875827	ENSG00000258288,ENSG00000258308,ENSG00000136048,ENSG00000258153,ENSG00000252863,ENSG00000139351,ENSG00000199933,ENSG00000257514,ENSG00000196091,ENSG00000166211,ENSG00000252366,ENSG00000202249,ENSG00000206929
chr12	101877477	101877627	12:101877477-101877627	ENSG00000136048,ENSG00000258153,ENSG00000252863,ENSG00000139351,ENSG00000199933,ENSG00000202249
chr12	101891517	101891667	12:101891517-101891667	ENSG00000258169,ENSG00000258288,ENSG00000258308,ENSG00000257202,ENSG00000136048,ENSG00000139351,ENSG00000199933,ENSG00000257514,ENSG00000196091,ENSG00000166211,ENSG00000252366,ENSG00000202249,ENSG00000206929
chr12	101902741	101902891	12:101902741-101902891	ENSG00000136048
chr12	101917857	101918007	12:101917857-101918007	ENSG00000258288,ENSG00000258308,ENSG00000257202,ENSG00000136048
chr12	101936056	101936206	12:101936056-101936206	ENSG00000258169,ENSG00000258288,ENSG00000258308,ENSG00000241917,ENSG00000257202
chr12	101936337	101936487	12:101936337-101936487	ENSG00000258169,ENSG00000258288,ENSG00000258308,ENSG00000241917,ENSG00000257202
chr12	101939917	101940067	12:101939917-101940067	ENSG00000258169,ENSG00000258288,ENSG00000258308,ENSG00000241917,ENSG00000257202
chr12	101941434	101941584	12:101941434-101941584	ENSG00000258169,ENSG00000258288,ENSG00000258308,ENSG00000241917
chr12	102062037	102062187	12:102062037-102062187	ENSG00000185480,ENSG00000075188,ENSG00000257222,ENSG00000120860,ENSG00000258288,ENSG00000258308
chr12	102120057	102120207	12:102120057-102120207	ENSG00000185480,ENSG00000075188
chr12	102120357	102120507	12:102120357-102120507	ENSG00000185480,ENSG00000075188
chr12	102172537	102172687	12:102172537-102172687	ENSG00000257860,ENSG00000257703,ENSG00000139352,ENSG00000171759,ENSG00000258169,ENSG00000257254,ENSG00000258142,ENSG00000281344,ENSG00000183395,ENSG00000258288,ENSG00000258308
chr12	102182757	102182907	12:102182757-102182907	ENSG00000257860,ENSG00000257703,ENSG00000288092,ENSG00000139352,ENSG00000171759,ENSG00000258169,ENSG00000257254,ENSG00000258142,ENSG00000264554,ENSG00000281344,ENSG00000183395,ENSG00000258288,ENSG00000258308,ENSG00000166211,ENSG00000252366,ENSG00000202249,ENSG00000206929
chr12	102197917	102198067	12:102197917-102198067	ENSG00000257254,ENSG00000258142,ENSG00000264554,ENSG00000281344,ENSG00000183395
chr12	102216397	102216547	12:102216397-102216547	ENSG00000257254,ENSG00000258142,ENSG00000264554
chr12	102301137	102301287	12:102301137-102301287	ENSG00000258169,ENSG00000257254,ENSG00000283052,ENSG00000258142
chr12	102438457	102438607	12:102438457-102438607	ENSG00000257254
chr12	102480577	102480727	12:102480577-102480727	ENSG00000258169,ENSG00000257254,ENSG00000017427,ENSG00000258142
chr12	102484600	102484750	12:102484600-102484750	ENSG00000257254,ENSG00000017427
chr12	102702638	102702788	12:102702638-102702788	ENSG00000171759,ENSG00000258169,ENSG00000257254
chr12	103548757	103548907	12:103548757-103548907	ENSG00000257762,ENSG00000257994,ENSG00000257415,ENSG00000179088,ENSG00000257860,ENSG00000257703,ENSG00000288092,ENSG00000139352,ENSG00000282964,ENSG00000171759
chr12	103575417	103575567	12:103575417-103575567	ENSG00000212594,ENSG00000136011,ENSG00000286197,ENSG00000257994,ENSG00000257415,ENSG00000179088,ENSG00000257860,ENSG00000139352,ENSG00000282964,ENSG00000171759
chr12	103580157	103580307	12:103580157-103580307	ENSG00000212594,ENSG00000136011,ENSG00000286197,ENSG00000257994,ENSG00000257415,ENSG00000179088,ENSG00000257860,ENSG00000257703,ENSG00000288092,ENSG00000139352,ENSG00000282964,ENSG00000171759,ENSG00000258169
chr12	103632689	103632839	12:103632689-103632839	ENSG00000257737,ENSG00000257994,ENSG00000257415,ENSG00000179088,ENSG00000282964
chr12	103640517	103640667	12:103640517-103640667	ENSG00000257766,ENSG00000257737,ENSG00000212594,ENSG00000136011,ENSG00000257994,ENSG00000257415,ENSG00000179088,ENSG00000257860,ENSG00000257703,ENSG00000288092,ENSG00000139352,ENSG00000282964,ENSG00000171759,ENSG00000258169
chr12	103667232	103667382	12:103667232-103667382	ENSG00000257766,ENSG00000257737
chr12	103771595	103771745	12:103771595-103771745	ENSG00000257681,ENSG00000136011
chr12	103799937	103800087	12:103799937-103800087	ENSG00000257754,ENSG00000111696
chr12	103800537	103800687	12:103800537-103800687	ENSG00000257754,ENSG00000111696
chr12	103805057	103805207	12:103805057-103805207	ENSG00000257754,ENSG00000111696
chr12	103806937	103807087	12:103806937-103807087	ENSG00000257327,ENSG00000257754,ENSG00000111696,ENSG00000257681,ENSG00000257703,ENSG00000288092,ENSG00000139352
chr12	103841217	103841367	12:103841217-103841367	ENSG00000257327,ENSG00000257754,ENSG00000111696
chr12	103859157	103859307	12:103859157-103859307	ENSG00000257327
chr12	103878077	103878227	12:103878077-103878227	ENSG00000214198
chr12	103880837	103880987	12:103880837-103880987	ENSG00000214198
chr12	103884377	103884527	12:103884377-103884527	ENSG00000214198
chr12	103929397	103929547	12:103929397-103929547	ENSG00000284503,ENSG00000166598,ENSG00000214198
chr12	103929717	103929867	12:103929717-103929867	ENSG00000284503,ENSG00000166598,ENSG00000214198
chr12	103930117	103930267	12:103930117-103930267	ENSG00000139372,ENSG00000204954,ENSG00000284503,ENSG00000166598,ENSG00000214198
chr12	103957177	103957327	12:103957177-103957327	ENSG00000139372,ENSG00000204954
chr12	103957717	103957867	12:103957717-103957867	ENSG00000139372,ENSG00000204954
chr12	103965737	103965887	12:103965737-103965887	ENSG00000216285,ENSG00000139372,ENSG00000204954,ENSG00000284503,ENSG00000166598,ENSG00000214198
chr12	103966057	103966207	12:103966057-103966207	ENSG00000139372,ENSG00000204954
chr12	104006997	104007147	12:104006997-104007147	ENSG00000216285
chr12	104011397	104011547	12:104011397-104011547	ENSG00000216285,ENSG00000120820,ENSG00000257860
chr12	104056137	104056287	12:104056137-104056287	ENSG00000111727,ENSG00000216285,ENSG00000120820
chr12	104064124	104064274	12:104064124-104064274	ENSG00000111727,ENSG00000120820
chr12	104064437	104064587	12:104064437-104064587	ENSG00000111727,ENSG00000216285,ENSG00000120820
chr12	104109277	104109427	12:104109277-104109427	ENSG00000199415,ENSG00000111727
chr12	104121177	104121327	12:104121177-104121327	ENSG00000199415,ENSG00000120837
chr12	104138077	104138227	12:104138077-104138227	ENSG00000199415,ENSG00000120837
chr12	104165957	104166107	12:104165957-104166107	ENSG00000286258,ENSG00000257193
chr12	104177677	104177827	12:104177677-104177827	ENSG00000286258,ENSG00000257193
chr12	104201317	104201467	12:104201317-104201467	-
chr12	104214021	104214171	12:104214021-104214171	-
chr12	104215697	104215847	12:104215697-104215847	ENSG00000255150,ENSG00000198431
chr12	104218957	104219107	12:104218957-104219107	ENSG00000255150,ENSG00000198431
chr12	104219577	104219727	12:104219577-104219727	ENSG00000255150,ENSG00000213442,ENSG00000198431
chr12	104220117	104220267	12:104220117-104220267	ENSG00000255150,ENSG00000213442,ENSG00000198431
chr12	104226797	104226947	12:104226797-104226947	ENSG00000213442,ENSG00000198431
chr12	104277577	104277727	12:104277577-104277727	ENSG00000255150,ENSG00000213442,ENSG00000257732,ENSG00000198431
chr12	104280817	104280967	12:104280817-104280967	ENSG00000255150,ENSG00000213442,ENSG00000257732,ENSG00000198431
chr12	104286837	104286987	12:104286837-104286987	ENSG00000255150,ENSG00000213442,ENSG00000257732,ENSG00000198431
chr12	104340285	104340435	12:104340285-104340435	-
chr12	104341007	104341157	12:104341007-104341157	-
chr12	104357457	104357607	12:104357457-104357607	-
chr12	104361417	104361567	12:104361417-104361567	-
chr12	104371477	104371627	12:104371477-104371627	ENSG00000222579
chr12	104381957	104382107	12:104381957-104382107	ENSG00000222579,ENSG00000279176
chr12	104408717	104408867	12:104408717-104408867	ENSG00000286410,ENSG00000222579,ENSG00000279176,ENSG00000258111
chr12	104456737	104456887	12:104456737-104456887	ENSG00000279176,ENSG00000258111,ENSG00000171310
chr12	104457497	104457647	12:104457497-104457647	ENSG00000279176,ENSG00000258111,ENSG00000171310
chr12	104480917	104481067	12:104480917-104481067	ENSG00000279176,ENSG00000258111
chr12	104588458	104588608	12:104588458-104588608	ENSG00000264295,ENSG00000279176,ENSG00000171310
chr12	104604237	104604387	12:104604237-104604387	ENSG00000286410,ENSG00000222579,ENSG00000264295,ENSG00000279176,ENSG00000258111,ENSG00000171310
chr12	104604577	104604727	12:104604577-104604727	ENSG00000264295,ENSG00000279176,ENSG00000258111
chr12	104650757	104650907	12:104650757-104650907	ENSG00000279176,ENSG00000258111
chr12	104671877	104672027	12:104671877-104672027	ENSG00000257758,ENSG00000286410,ENSG00000222579,ENSG00000279176,ENSG00000258111,ENSG00000171310
chr12	104695477	104695627	12:104695477-104695627	ENSG00000279176,ENSG00000258111
chr12	104722665	104722815	12:104722665-104722815	-
chr12	104792717	104792867	12:104792717-104792867	ENSG00000286410,ENSG00000222579
chr12	104866417	104866567	12:104866417-104866567	ENSG00000257758,ENSG00000286410,ENSG00000222579,ENSG00000279176
chr12	104877216	104877366	12:104877216-104877366	ENSG00000286410,ENSG00000222579
chr12	104886777	104886927	12:104886777-104886927	ENSG00000286410,ENSG00000222579
chr12	104904197	104904347	12:104904197-104904347	-
chr12	104958597	104958747	12:104958597-104958747	ENSG00000151131,ENSG00000257758,ENSG00000136052
chr12	104986217	104986367	12:104986217-104986367	ENSG00000151131,ENSG00000257758,ENSG00000136052
chr12	105053157	105053307	12:105053157-105053307	ENSG00000257758
chr12	105084517	105084667	12:105084517-105084667	ENSG00000136010
chr12	105107637	105107787	12:105107637-105107787	ENSG00000136051,ENSG00000136010
chr12	105109857	105110007	12:105109857-105110007	ENSG00000136051,ENSG00000136010
chr12	105205057	105205207	12:105205057-105205207	ENSG00000136044
chr12	105226297	105226447	12:105226297-105226447	ENSG00000286903,ENSG00000235162,ENSG00000136044
chr12	105228637	105228787	12:105228637-105228787	ENSG00000286903,ENSG00000136044
chr12	105236177	105236327	12:105236177-105236327	ENSG00000286903,ENSG00000235162,ENSG00000136044
chr12	105279597	105279747	12:105279597-105279747	-
chr12	105289257	105289407	12:105289257-105289407	-
chr12	105292787	105292937	12:105292787-105292937	-
chr12	105315210	105315360	12:105315210-105315360	ENSG00000257642
chr12	105326977	105327127	12:105326977-105327127	ENSG00000257642,ENSG00000235162
chr12	105330517	105330667	12:105330517-105330667	ENSG00000257642,ENSG00000235162
chr12	105353077	105353227	12:105353077-105353227	ENSG00000235162
chr12	105382817	105382967	12:105382817-105382967	-
chr12	105383437	105383587	12:105383437-105383587	-
chr12	105393704	105393854	12:105393704-105393854	-
chr12	105410177	105410327	12:105410177-105410327	ENSG00000257611
chr12	105420777	105420927	12:105420777-105420927	ENSG00000257611,ENSG00000074590
chr12	105427997	105428147	12:105427997-105428147	-
chr12	105433937	105434087	12:105433937-105434087	ENSG00000257611
chr12	105445757	105445907	12:105445757-105445907	ENSG00000257611,ENSG00000257994,ENSG00000257415,ENSG00000257860,ENSG00000257703,ENSG00000288092
chr12	105466712	105466862	12:105466712-105466862	-
chr12	105467797	105467947	12:105467797-105467947	-
chr12	105470757	105470907	12:105470757-105470907	-
chr12	105477957	105478107	12:105477957-105478107	-
chr12	105480377	105480527	12:105480377-105480527	-
chr12	105485417	105485567	12:105485417-105485567	ENSG00000257611,ENSG00000286520,ENSG00000257860,ENSG00000257703,ENSG00000288092
chr12	105486037	105486187	12:105486037-105486187	-
chr12	105488077	105488227	12:105488077-105488227	-
chr12	105562013	105562163	12:105562013-105562163	-
chr12	105562237	105562387	12:105562237-105562387	-
chr12	105562497	105562647	12:105562497-105562647	-
chr12	105580887	105581037	12:105580887-105581037	-
chr12	105587317	105587467	12:105587317-105587467	-
chr12	105658468	105658618	12:105658468-105658618	-
chr12	105705817	105705967	12:105705817-105705967	ENSG00000257859,ENSG00000286520
chr12	105706363	105706513	12:105706363-105706513	ENSG00000257859,ENSG00000286520
chr12	105738157	105738307	12:105738157-105738307	ENSG00000257611,ENSG00000257859,ENSG00000286520
chr12	105741097	105741247	12:105741097-105741247	ENSG00000257859
chr12	105741897	105742047	12:105741897-105742047	ENSG00000257859
chr12	105748917	105749067	12:105748917-105749067	-
chr12	105761157	105761307	12:105761157-105761307	-
chr12	105775511	105775661	12:105775511-105775661	-
chr12	105850713	105850863	12:105850713-105850863	-
chr12	105862648	105862798	12:105862648-105862798	-
chr12	105920337	105920487	12:105920337-105920487	-
chr12	105930717	105930867	12:105930717-105930867	-
chr12	105934377	105934527	12:105934377-105934527	ENSG00000257611
chr12	105935263	105935413	12:105935263-105935413	-
chr12	105992977	105993127	12:105992977-105993127	-
chr12	106021677	106021827	12:106021677-106021827	ENSG00000257773
chr12	106030577	106030727	12:106030577-106030727	ENSG00000257773
chr12	106064697	106064847	12:106064697-106064847	ENSG00000257890
chr12	106066177	106066327	12:106066177-106066327	ENSG00000257890
chr12	106091157	106091307	12:106091157-106091307	ENSG00000257438,ENSG00000074590
chr12	106106957	106107107	12:106106957-106107107	ENSG00000257438
chr12	106135877	106136027	12:106135877-106136027	ENSG00000257611,ENSG00000074590
chr12	106136337	106136487	12:106136337-106136487	ENSG00000257611,ENSG00000074590
chr12	106138957	106139107	12:106138957-106139107	ENSG00000257611,ENSG00000074590
chr12	106139477	106139627	12:106139477-106139627	ENSG00000257611,ENSG00000074590
chr12	106145597	106145747	12:106145597-106145747	ENSG00000257611,ENSG00000074590
chr12	106245917	106246067	12:106245917-106246067	ENSG00000166046,ENSG00000238609,ENSG00000277715,ENSG00000258355,ENSG00000136026
chr12	106247401	106247551	12:106247401-106247551	ENSG00000277715,ENSG00000258355,ENSG00000136026
chr12	106247997	106248147	12:106247997-106248147	ENSG00000238609,ENSG00000277715,ENSG00000258355,ENSG00000136026
chr12	106248557	106248707	12:106248557-106248707	ENSG00000277715,ENSG00000258355,ENSG00000136026
chr12	106249117	106249267	12:106249117-106249267	ENSG00000238609,ENSG00000277715,ENSG00000258355,ENSG00000136026
chr12	106288517	106288667	12:106288517-106288667	ENSG00000166046,ENSG00000238609
chr12	106301837	106301987	12:106301837-106301987	ENSG00000166046,ENSG00000136026
chr12	106302457	106302607	12:106302457-106302607	ENSG00000166046,ENSG00000136026
chr12	106302701	106302851	12:106302701-106302851	ENSG00000166046,ENSG00000136026
chr12	106303357	106303507	12:106303357-106303507	ENSG00000166046,ENSG00000238609,ENSG00000136026
chr12	106345917	106346067	12:106345917-106346067	ENSG00000013503
chr12	106357657	106357807	12:106357657-106357807	ENSG00000240631,ENSG00000257119,ENSG00000287957,ENSG00000013503,ENSG00000166046
chr12	106369717	106369867	12:106369717-106369867	ENSG00000240631,ENSG00000257119,ENSG00000287957,ENSG00000013503
chr12	106386317	106386467	12:106386317-106386467	ENSG00000240631,ENSG00000257119,ENSG00000287957,ENSG00000013503
chr12	106418677	106418827	12:106418677-106418827	ENSG00000240631,ENSG00000257119,ENSG00000287957,ENSG00000257711,ENSG00000013503
chr12	106498197	106498347	12:106498197-106498347	ENSG00000257711
chr12	106527476	106527626	12:106527476-106527626	-
chr12	106598197	106598347	12:106598197-106598347	ENSG00000257711,ENSG00000111783
chr12	106629806	106629956	12:106629806-106629956	ENSG00000257711,ENSG00000111783
chr12	106629956	106630106	12:106629956-106630106	ENSG00000257711,ENSG00000111783
chr12	106739413	106739563	12:106739413-106739563	ENSG00000257918,ENSG00000257711
chr12	106766486	106766636	12:106766486-106766636	ENSG00000111785,ENSG00000257545
chr12	106774157	106774307	12:106774157-106774307	ENSG00000240631,ENSG00000257119,ENSG00000287957,ENSG00000111785,ENSG00000257918,ENSG00000257711,ENSG00000257545
chr12	106774477	106774627	12:106774477-106774627	ENSG00000257119,ENSG00000287957,ENSG00000111785,ENSG00000257711,ENSG00000257545
chr12	106840337	106840487	12:106840337-106840487	ENSG00000240631,ENSG00000257119,ENSG00000287957,ENSG00000257711
chr12	106841637	106841787	12:106841637-106841787	ENSG00000257119,ENSG00000287957,ENSG00000257711
chr12	106920019	106920169	12:106920019-106920169	ENSG00000240631,ENSG00000257119,ENSG00000287957,ENSG00000257711
chr12	106955677	106955827	12:106955677-106955827	ENSG00000120832,ENSG00000151135,ENSG00000260329,ENSG00000240631,ENSG00000257119,ENSG00000287957
chr12	106956697	106956847	12:106956697-106956847	ENSG00000120832,ENSG00000151135,ENSG00000260329,ENSG00000240631,ENSG00000257119,ENSG00000287957
chr12	106987097	106987247	12:106987097-106987247	ENSG00000008405,ENSG00000120832,ENSG00000151135,ENSG00000260329,ENSG00000240631,ENSG00000257119,ENSG00000287957
chr12	107027677	107027827	12:107027677-107027827	ENSG00000008405,ENSG00000120832,ENSG00000240631,ENSG00000257119
chr12	107057243	107057393	12:107057243-107057393	ENSG00000008405
chr12	107092197	107092347	12:107092197-107092347	ENSG00000286678,ENSG00000257548,ENSG00000008405,ENSG00000120832,ENSG00000151135,ENSG00000260329,ENSG00000240631,ENSG00000257119,ENSG00000287957
chr12	107093537	107093687	12:107093537-107093687	ENSG00000257548,ENSG00000008405
chr12	107093837	107093987	12:107093837-107093987	ENSG00000257548,ENSG00000008405,ENSG00000120832
chr12	107094219	107094369	12:107094219-107094369	ENSG00000257548,ENSG00000008405
chr12	107104830	107104980	12:107104830-107104980	ENSG00000257548,ENSG00000008405
chr12	107127007	107127157	12:107127007-107127157	-
chr12	107131917	107132067	12:107131917-107132067	ENSG00000286678
chr12	107277978	107278128	12:107277978-107278128	ENSG00000257129,ENSG00000257426,ENSG00000257398,ENSG00000222302,ENSG00000200897,ENSG00000257444,ENSG00000286678
chr12	107318338	107318488	12:107318338-107318488	ENSG00000200897,ENSG00000151136,ENSG00000286678
chr12	107349258	107349408	12:107349258-107349408	ENSG00000222302,ENSG00000200897,ENSG00000286678
chr12	107402538	107402688	12:107402538-107402688	ENSG00000222302,ENSG00000200897,ENSG00000286678
chr12	107405099	107405249	12:107405099-107405249	ENSG00000222302,ENSG00000200897,ENSG00000286678
chr12	107461764	107461914	12:107461764-107461914	ENSG00000222302
chr12	107515538	107515688	12:107515538-107515688	ENSG00000258072,ENSG00000257398,ENSG00000222302,ENSG00000200897,ENSG00000286678
chr12	107570818	107570968	12:107570818-107570968	ENSG00000075035,ENSG00000257129,ENSG00000258072,ENSG00000257426,ENSG00000257398,ENSG00000222302,ENSG00000200897,ENSG00000151136,ENSG00000286678
chr12	107607618	107607768	12:107607618-107607768	ENSG00000257129,ENSG00000257392,ENSG00000257579,ENSG00000222302,ENSG00000200897,ENSG00000286678
chr12	107610378	107610528	12:107610378-107610528	ENSG00000257579
chr12	107635298	107635448	12:107635298-107635448	ENSG00000257129,ENSG00000257426,ENSG00000257951,ENSG00000257398,ENSG00000257579,ENSG00000151136,ENSG00000286678
chr12	107646038	107646188	12:107646038-107646188	ENSG00000257129,ENSG00000258072,ENSG00000257426,ENSG00000257392,ENSG00000257951,ENSG00000257398,ENSG00000240441,ENSG00000222160
chr12	107685658	107685808	12:107685658-107685808	ENSG00000257129,ENSG00000258072,ENSG00000257426,ENSG00000257392,ENSG00000257951,ENSG00000257398,ENSG00000187855,ENSG00000258136,ENSG00000240441,ENSG00000136045
chr12	107745058	107745208	12:107745058-107745208	ENSG00000258072,ENSG00000257392,ENSG00000257951,ENSG00000257398,ENSG00000258136,ENSG00000110851,ENSG00000240441
chr12	107748618	107748768	12:107748618-107748768	ENSG00000257129,ENSG00000258072,ENSG00000257426,ENSG00000257392,ENSG00000257951,ENSG00000257398,ENSG00000187855,ENSG00000258136,ENSG00000110851,ENSG00000240441
chr12	107759578	107759728	12:107759578-107759728	ENSG00000258072,ENSG00000257426,ENSG00000257392,ENSG00000257951,ENSG00000257398,ENSG00000187855,ENSG00000258136,ENSG00000110851,ENSG00000240441
chr12	107761198	107761348	12:107761198-107761348	ENSG00000075035,ENSG00000257129,ENSG00000258072,ENSG00000257426,ENSG00000257392,ENSG00000257951,ENSG00000257398,ENSG00000187855,ENSG00000258136,ENSG00000110851,ENSG00000240441
chr12	107992938	107993088	12:107992938-107993088	ENSG00000075035,ENSG00000257129,ENSG00000258072,ENSG00000257426
chr12	108282918	108283068	12:108282918-108283068	ENSG00000257281,ENSG00000075035
chr12	108297056	108297206	12:108297056-108297206	ENSG00000174600,ENSG00000257281,ENSG00000075035
chr12	108305678	108305828	12:108305678-108305828	ENSG00000174600,ENSG00000075035
chr12	108306038	108306188	12:108306038-108306188	ENSG00000174600,ENSG00000257281,ENSG00000075035,ENSG00000257129
chr12	108306320	108306470	12:108306320-108306470	ENSG00000174600,ENSG00000075035
chr12	108334221	108334371	12:108334221-108334371	ENSG00000174600
chr12	108382238	108382388	12:108382238-108382388	ENSG00000075035
chr12	108442298	108442448	12:108442298-108442448	ENSG00000075035
chr12	108457338	108457488	12:108457338-108457488	ENSG00000075035,ENSG00000257129
chr12	108512058	108512208	12:108512058-108512208	ENSG00000198855,ENSG00000247213,ENSG00000075035,ENSG00000257129,ENSG00000287202
chr12	108515078	108515228	12:108515078-108515228	ENSG00000198855,ENSG00000247213,ENSG00000075035,ENSG00000257129,ENSG00000258072,ENSG00000075856,ENSG00000287202
chr12	108561379	108561529	12:108561379-108561529	ENSG00000075856,ENSG00000287202,ENSG00000136003
chr12	108562439	108562589	12:108562439-108562589	ENSG00000075856,ENSG00000287202,ENSG00000136003,ENSG00000183160
chr12	108563619	108563769	12:108563619-108563769	ENSG00000075856,ENSG00000287202,ENSG00000136003,ENSG00000183160
chr12	108566099	108566249	12:108566099-108566249	ENSG00000075856,ENSG00000136003,ENSG00000183160
chr12	108612102	108612252	12:108612102-108612252	ENSG00000183160
chr12	108618199	108618349	12:108618199-108618349	ENSG00000075856,ENSG00000136003,ENSG00000183160,ENSG00000110876
chr12	108622559	108622709	12:108622559-108622709	ENSG00000136003,ENSG00000183160,ENSG00000110876,ENSG00000257221,ENSG00000284388
chr12	108628519	108628669	12:108628519-108628669	ENSG00000183160,ENSG00000110876,ENSG00000257221,ENSG00000284388
chr12	108629866	108630016	12:108629866-108630016	ENSG00000183160,ENSG00000110876,ENSG00000257221,ENSG00000284388
chr12	108644019	108644169	12:108644019-108644169	ENSG00000257221,ENSG00000284388
chr12	108644279	108644429	12:108644279-108644429	ENSG00000257221,ENSG00000284388
chr12	108649779	108649929	12:108649779-108649929	ENSG00000284388,ENSG00000110880
chr12	108664899	108665049	12:108664899-108665049	ENSG00000183160,ENSG00000284388,ENSG00000110880,ENSG00000238457
chr12	108685579	108685729	12:108685579-108685729	ENSG00000238457
chr12	108689979	108690129	12:108689979-108690129	ENSG00000110880,ENSG00000238457
chr12	108691719	108691869	12:108691719-108691869	ENSG00000183160,ENSG00000110880,ENSG00000238457,ENSG00000273499,ENSG00000280110
chr12	108700099	108700249	12:108700099-108700249	ENSG00000110880
chr12	108729834	108729984	12:108729834-108729984	ENSG00000110880
chr12	108730439	108730589	12:108730439-108730589	ENSG00000110880,ENSG00000200060
chr12	108731599	108731749	12:108731599-108731749	ENSG00000110880,ENSG00000238457,ENSG00000200060
chr12	108732019	108732169	12:108732019-108732169	ENSG00000110880,ENSG00000238457,ENSG00000200060
chr12	108734499	108734649	12:108734499-108734649	ENSG00000110880,ENSG00000200060
chr12	108773879	108774029	12:108773879-108774029	ENSG00000273499,ENSG00000280110
chr12	108798690	108798840	12:108798690-108798840	-
chr12	108802422	108802572	12:108802422-108802572	ENSG00000238457
chr12	108803599	108803749	12:108803599-108803749	ENSG00000238457
chr12	108826179	108826329	12:108826179-108826329	ENSG00000084112,ENSG00000274598,ENSG00000207622
chr12	108826519	108826669	12:108826519-108826669	ENSG00000084112,ENSG00000274598,ENSG00000207622
chr12	108832959	108833109	12:108832959-108833109	ENSG00000084112,ENSG00000274598,ENSG00000207622
chr12	108833459	108833609	12:108833459-108833609	ENSG00000084112,ENSG00000274598,ENSG00000207622
chr12	108838479	108838629	12:108838479-108838629	ENSG00000287202,ENSG00000183160,ENSG00000238457,ENSG00000084112,ENSG00000274598,ENSG00000207622,ENSG00000110887,ENSG00000139445
chr12	108839439	108839589	12:108839439-108839589	ENSG00000274598,ENSG00000207622
chr12	108850959	108851109	12:108850959-108851109	ENSG00000084112,ENSG00000110887
chr12	108852839	108852989	12:108852839-108852989	ENSG00000084112,ENSG00000207622,ENSG00000110887
chr12	108854179	108854329	12:108854179-108854329	ENSG00000084112,ENSG00000110887
chr12	108854579	108854729	12:108854579-108854729	ENSG00000183160,ENSG00000238457,ENSG00000084112,ENSG00000207622,ENSG00000110887
chr12	108857679	108857829	12:108857679-108857829	ENSG00000084112,ENSG00000110887
chr12	108930299	108930449	12:108930299-108930449	ENSG00000166111,ENSG00000201324
chr12	108951239	108951389	12:108951239-108951389	-
chr12	109020930	109021080	12:109020930-109021080	ENSG00000166111,ENSG00000279630,ENSG00000135093
chr12	109052430	109052580	12:109052430-109052580	ENSG00000279630,ENSG00000135093,ENSG00000256262,ENSG00000212138
chr12	109053179	109053329	12:109053179-109053329	ENSG00000135093,ENSG00000256262,ENSG00000212138
chr12	109093450	109093600	12:109093450-109093600	ENSG00000135093,ENSG00000256262,ENSG00000189046,ENSG00000076248
chr12	109097970	109098120	12:109097970-109098120	ENSG00000135093,ENSG00000256262,ENSG00000189046,ENSG00000076248,ENSG00000256139
chr12	109111030	109111180	12:109111030-109111180	ENSG00000256139,ENSG00000076555
chr12	109244150	109244300	12:109244150-109244300	ENSG00000076555,ENSG00000139445
chr12	109264270	109264420	12:109264270-109264420	ENSG00000076555,ENSG00000139445
chr12	109358570	109358720	12:109358570-109358720	ENSG00000139445,ENSG00000174527,ENSG00000256560
chr12	109385636	109385786	12:109385636-109385786	ENSG00000139445
chr12	109393823	109393973	12:109393823-109393973	ENSG00000139445,ENSG00000174527
chr12	109428150	109428300	12:109428150-109428300	ENSG00000139445,ENSG00000174527,ENSG00000255655,ENSG00000151148
chr12	109432870	109433020	12:109432870-109433020	ENSG00000174527,ENSG00000255655,ENSG00000151148
chr12	109462550	109462700	12:109462550-109462700	ENSG00000174527,ENSG00000255655,ENSG00000110906,ENSG00000151148
chr12	109463250	109463400	12:109463250-109463400	ENSG00000139445,ENSG00000174527,ENSG00000255655,ENSG00000110906,ENSG00000151148
chr12	109477290	109477440	12:109477290-109477440	ENSG00000174527,ENSG00000255655,ENSG00000110906,ENSG00000151148
chr12	109518870	109519020	12:109518870-109519020	ENSG00000151148
chr12	109519290	109519440	12:109519290-109519440	ENSG00000139445,ENSG00000255655,ENSG00000151148,ENSG00000200794,ENSG00000255650,ENSG00000241413
chr12	109573230	109573380	12:109573230-109573380	ENSG00000139428,ENSG00000200274,ENSG00000110921
chr12	109573590	109573740	12:109573590-109573740	ENSG00000139428,ENSG00000200274,ENSG00000110921,ENSG00000200794
chr12	109597810	109597960	12:109597810-109597960	ENSG00000200794,ENSG00000255650
chr12	109613096	109613246	12:109613096-109613246	ENSG00000200794
chr12	109713590	109713740	12:109713590-109713740	ENSG00000200794,ENSG00000139438,ENSG00000255650
chr12	109714210	109714360	12:109714210-109714360	ENSG00000200794,ENSG00000139438
chr12	109736670	109736820	12:109736670-109736820	ENSG00000200794,ENSG00000139438,ENSG00000255650
chr12	109775390	109775540	12:109775390-109775540	ENSG00000200794,ENSG00000255650
chr12	109805335	109805485	12:109805335-109805485	ENSG00000111199,ENSG00000241413
chr12	109838210	109838360	12:109838210-109838360	ENSG00000111199,ENSG00000263510,ENSG00000256351,ENSG00000241413
chr12	109845370	109845520	12:109845370-109845520	ENSG00000111199,ENSG00000263510,ENSG00000256351,ENSG00000241413
chr12	109880510	109880660	12:109880510-109880660	ENSG00000139433,ENSG00000256351,ENSG00000241413,ENSG00000249094
chr12	109888390	109888540	12:109888390-109888540	ENSG00000139433,ENSG00000256351,ENSG00000241413,ENSG00000249094
chr12	109888710	109888860	12:109888710-109888860	ENSG00000139433,ENSG00000256351,ENSG00000241413,ENSG00000249094
chr12	109900170	109900320	12:109900170-109900320	ENSG00000139433,ENSG00000256351,ENSG00000241413,ENSG00000249094,ENSG00000139437,ENSG00000277299
chr12	109927667	109927817	12:109927667-109927817	ENSG00000139437,ENSG00000277299
chr12	109961270	109961420	12:109961270-109961420	ENSG00000139436,ENSG00000277299
chr12	109963870	109964020	12:109963870-109964020	ENSG00000139436,ENSG00000277299
chr12	109989050	109989200	12:109989050-109989200	ENSG00000139436,ENSG00000277299,ENSG00000280426
chr12	109996330	109996480	12:109996330-109996480	ENSG00000139436,ENSG00000277299,ENSG00000280426,ENSG00000076513
chr12	109999070	109999220	12:109999070-109999220	ENSG00000139436,ENSG00000277299,ENSG00000280426,ENSG00000076513
chr12	110024550	110024700	12:110024550-110024700	ENSG00000256351,ENSG00000241413,ENSG00000139436,ENSG00000277299,ENSG00000280426,ENSG00000076513,ENSG00000277595
chr12	110024950	110025100	12:110024950-110025100	ENSG00000076513,ENSG00000277595
chr12	110026910	110027060	12:110026910-110027060	ENSG00000076513,ENSG00000277595
chr12	110039150	110039300	12:110039150-110039300	ENSG00000076513,ENSG00000174456,ENSG00000277595
chr12	110043230	110043380	12:110043230-110043380	ENSG00000076513,ENSG00000174456,ENSG00000277595
chr12	110048550	110048700	12:110048550-110048700	ENSG00000277299,ENSG00000174456,ENSG00000286220,ENSG00000279360
chr12	110055710	110055860	12:110055710-110055860	ENSG00000174456,ENSG00000286220,ENSG00000279360
chr12	110079550	110079700	12:110079550-110079700	ENSG00000174456,ENSG00000286220
chr12	110118390	110118540	12:110118390-110118540	ENSG00000122970
chr12	110124291	110124441	12:110124291-110124441	ENSG00000122970
chr12	110199750	110199900	12:110199750-110199900	ENSG00000122970
chr12	110224430	110224580	12:110224430-110224580	-
chr12	110267230	110267380	12:110267230-110267380	-
chr12	110281110	110281260	12:110281110-110281260	ENSG00000174437
chr12	110313090	110313240	12:110313090-110313240	ENSG00000174437,ENSG00000276956
chr12	110318030	110318180	12:110318030-110318180	ENSG00000174437
chr12	110352511	110352661	12:110352511-110352661	ENSG00000174437,ENSG00000276956
chr12	110354250	110354400	12:110354250-110354400	ENSG00000174437,ENSG00000276956,ENSG00000196510
chr12	110403361	110403511	12:110403361-110403511	ENSG00000196510
chr12	110403630	110403780	12:110403630-110403780	ENSG00000276956,ENSG00000196510,ENSG00000258011
chr12	110404040	110404190	12:110404040-110404190	ENSG00000196510
chr12	110431470	110431620	12:110431470-110431620	ENSG00000258210,ENSG00000258011,ENSG00000111229
chr12	110431750	110431900	12:110431750-110431900	ENSG00000258011,ENSG00000111229
chr12	110436370	110436520	12:110436370-110436520	ENSG00000258210,ENSG00000258011,ENSG00000111229
chr12	110449770	110449920	12:110449770-110449920	ENSG00000258210,ENSG00000111229
chr12	110450330	110450480	12:110450330-110450480	ENSG00000258210,ENSG00000111229,ENSG00000111231,ENSG00000241680,ENSG00000204856,ENSG00000278993,ENSG00000151164,ENSG00000263537
chr12	110468250	110468400	12:110468250-110468400	ENSG00000258210,ENSG00000111229,ENSG00000111231,ENSG00000241680,ENSG00000204856,ENSG00000111237,ENSG00000202335,ENSG00000278993,ENSG00000151164,ENSG00000263537
chr12	110468730	110468880	12:110468730-110468880	ENSG00000111229,ENSG00000111231,ENSG00000241680,ENSG00000204856
chr12	110469250	110469400	12:110469250-110469400	ENSG00000111231,ENSG00000241680,ENSG00000204856
chr12	110502110	110502260	12:110502110-110502260	ENSG00000111231,ENSG00000204856,ENSG00000111237,ENSG00000202335,ENSG00000278993,ENSG00000151164,ENSG00000204852,ENSG00000263537
chr12	110512510	110512660	12:110512510-110512660	ENSG00000111237,ENSG00000278993,ENSG00000151164,ENSG00000263537
chr12	110543670	110543820	12:110543670-110543820	ENSG00000196850,ENSG00000263537
chr12	110545390	110545540	12:110545390-110545540	ENSG00000111237,ENSG00000278993,ENSG00000151164,ENSG00000196850,ENSG00000204852,ENSG00000263537,ENSG00000241286,ENSG00000173093
chr12	110552428	110552578	12:110552428-110552578	ENSG00000196850
chr12	110583350	110583500	12:110583350-110583500	ENSG00000278993,ENSG00000151164,ENSG00000196850,ENSG00000204852,ENSG00000263537
chr12	110614010	110614160	12:110614010-110614160	ENSG00000204852,ENSG00000263537
chr12	110698370	110698520	12:110698370-110698520	ENSG00000204852,ENSG00000263537,ENSG00000122986,ENSG00000241286,ENSG00000173093
chr12	110698690	110698840	12:110698690-110698840	ENSG00000204852,ENSG00000263537,ENSG00000122986,ENSG00000241286,ENSG00000173093
chr12	110742890	110743040	12:110742890-110743040	ENSG00000263537,ENSG00000186298,ENSG00000279925,ENSG00000241286,ENSG00000173093
chr12	110826791	110826941	12:110826791-110826941	ENSG00000257268,ENSG00000241286,ENSG00000173093
chr12	110888071	110888221	12:110888071-110888221	ENSG00000263537,ENSG00000257268,ENSG00000241286,ENSG00000173093,ENSG00000258240
chr12	110893191	110893341	12:110893191-110893341	ENSG00000241286,ENSG00000173093,ENSG00000185847,ENSG00000258240
chr12	110894462	110894612	12:110894462-110894612	ENSG00000241286,ENSG00000173093,ENSG00000185847,ENSG00000258240
chr12	110895411	110895561	12:110895411-110895561	ENSG00000263537,ENSG00000241286,ENSG00000173093,ENSG00000111245,ENSG00000185847,ENSG00000258240,ENSG00000111249,ENSG00000273700
chr12	110917631	110917781	12:110917631-110917781	ENSG00000111245,ENSG00000185847,ENSG00000258240,ENSG00000111249
chr12	111010157	111010307	12:111010157-111010307	ENSG00000258240,ENSG00000111249
chr12	111298911	111299061	12:111298911-111299061	ENSG00000185847,ENSG00000258240,ENSG00000111249,ENSG00000273700
chr12	111313871	111314021	12:111313871-111314021	ENSG00000185847,ENSG00000258240,ENSG00000111249,ENSG00000273700
chr12	111315131	111315281	12:111315131-111315281	ENSG00000185847,ENSG00000258240,ENSG00000111249,ENSG00000273700,ENSG00000253080
chr12	111331291	111331441	12:111331291-111331441	ENSG00000253080
chr12	111363691	111363841	12:111363691-111363841	ENSG00000198324,ENSG00000257595,ENSG00000257539
chr12	111369091	111369241	12:111369091-111369241	ENSG00000198324,ENSG00000257595,ENSG00000257539
chr12	111397191	111397341	12:111397191-111397341	ENSG00000257595,ENSG00000257539,ENSG00000204842,ENSG00000258359
chr12	111402931	111403081	12:111402931-111403081	ENSG00000257595,ENSG00000257539,ENSG00000111252,ENSG00000204842
chr12	111405591	111405741	12:111405591-111405741	ENSG00000257595,ENSG00000257539,ENSG00000111252
chr12	111409442	111409592	12:111409442-111409592	ENSG00000257539,ENSG00000111252
chr12	111409931	111410081	12:111409931-111410081	ENSG00000257539,ENSG00000111252
chr12	111426462	111426612	12:111426462-111426612	ENSG00000111252
chr12	111428887	111429037	12:111428887-111429037	ENSG00000111252
chr12	111434751	111434901	12:111434751-111434901	ENSG00000111252
chr12	111437931	111438081	12:111437931-111438081	ENSG00000111249,ENSG00000257539,ENSG00000111252
chr12	111446131	111446281	12:111446131-111446281	ENSG00000258240,ENSG00000111249,ENSG00000257595,ENSG00000257539,ENSG00000111252,ENSG00000204842,ENSG00000272215
chr12	111488477	111488627	12:111488477-111488627	ENSG00000204842
chr12	111529551	111529701	12:111529551-111529701	ENSG00000204842,ENSG00000272215
chr12	111570111	111570261	12:111570111-111570261	ENSG00000272215,ENSG00000238168,ENSG00000258099
chr12	111578233	111578383	12:111578233-111578383	ENSG00000272215,ENSG00000238168,ENSG00000258099
chr12	111597431	111597581	12:111597431-111597581	ENSG00000204842,ENSG00000258099
chr12	111599591	111599741	12:111599591-111599741	ENSG00000204842,ENSG00000272215,ENSG00000238168,ENSG00000258099
chr12	111673619	111673769	12:111673619-111673769	ENSG00000089234,ENSG00000258359
chr12	111685951	111686101	12:111685951-111686101	ENSG00000089234,ENSG00000258359,ENSG00000111271
chr12	111741431	111741581	12:111741431-111741581	ENSG00000111271,ENSG00000257767,ENSG00000111275,ENSG00000274697,ENSG00000244060,ENSG00000229186
chr12	111753309	111753459	12:111753309-111753459	ENSG00000111271,ENSG00000257767,ENSG00000111275,ENSG00000274697
chr12	111775691	111775841	12:111775691-111775841	ENSG00000257767,ENSG00000111275,ENSG00000274697,ENSG00000244060,ENSG00000229186
chr12	111785771	111785921	12:111785771-111785921	ENSG00000257767,ENSG00000111275,ENSG00000274697,ENSG00000244060
chr12	111813231	111813381	12:111813231-111813381	ENSG00000257767,ENSG00000111275,ENSG00000274697,ENSG00000244060,ENSG00000229186
chr12	111841931	111842081	12:111841931-111842081	ENSG00000234608,ENSG00000089022,ENSG00000244060,ENSG00000229186
chr12	111925291	111925441	12:111925291-111925441	ENSG00000244060,ENSG00000229186,ENSG00000226469,ENSG00000258373,ENSG00000266370,ENSG00000258323,ENSG00000200688
chr12	111942671	111942821	12:111942671-111942821	ENSG00000244060,ENSG00000229186,ENSG00000226469,ENSG00000258373,ENSG00000257624,ENSG00000266370,ENSG00000258323,ENSG00000200688
chr12	111945351	111945501	12:111945351-111945501	ENSG00000244060,ENSG00000229186,ENSG00000258373,ENSG00000257624,ENSG00000266370,ENSG00000258323,ENSG00000200688
chr12	111953551	111953701	12:111953551-111953701	ENSG00000244060,ENSG00000229186,ENSG00000258373,ENSG00000257624,ENSG00000274227,ENSG00000266370,ENSG00000258323,ENSG00000200688,ENSG00000283793,ENSG00000257494
chr12	112013291	112013441	12:112013291-112013441	ENSG00000244060,ENSG00000229186,ENSG00000198270,ENSG00000258373,ENSG00000257624,ENSG00000089248,ENSG00000274227,ENSG00000266370,ENSG00000258323,ENSG00000200688
chr12	112014231	112014381	12:112014231-112014381	ENSG00000198270,ENSG00000258373,ENSG00000257624,ENSG00000089248,ENSG00000274227,ENSG00000266370,ENSG00000258323,ENSG00000200688
chr12	112084111	112084261	12:112084111-112084261	ENSG00000266370,ENSG00000258323,ENSG00000200688
chr12	112108751	112108901	12:112108751-112108901	ENSG00000111300,ENSG00000266370,ENSG00000258323,ENSG00000200688,ENSG00000135148,ENSG00000283793
chr12	112116631	112116781	12:112116631-112116781	ENSG00000111300,ENSG00000258323,ENSG00000200688,ENSG00000135148,ENSG00000283793
chr12	112125411	112125561	12:112125411-112125561	ENSG00000244060,ENSG00000229186,ENSG00000111300,ENSG00000266370,ENSG00000258323,ENSG00000200688,ENSG00000135148,ENSG00000200135,ENSG00000283793,ENSG00000257494,ENSG00000201428
chr12	112148326	112148476	12:112148326-112148476	ENSG00000258323,ENSG00000200688,ENSG00000135148,ENSG00000200135,ENSG00000283793
chr12	112148476	112148626	12:112148476-112148626	ENSG00000258323,ENSG00000135148,ENSG00000200135,ENSG00000283793
chr12	112191823	112191973	12:112191823-112191973	ENSG00000283793,ENSG00000257494,ENSG00000201428
chr12	112198256	112198406	12:112198256-112198406	ENSG00000258323,ENSG00000173064,ENSG00000283793,ENSG00000257494,ENSG00000201428
chr12	112303231	112303381	12:112303231-112303381	ENSG00000244060,ENSG00000229186,ENSG00000258323,ENSG00000200688,ENSG00000173064,ENSG00000283793,ENSG00000257494,ENSG00000201428,ENSG00000213152,ENSG00000257658
chr12	112382351	112382501	12:112382351-112382501	ENSG00000173064,ENSG00000257494,ENSG00000201428,ENSG00000257658
chr12	112387451	112387601	12:112387451-112387601	ENSG00000258323,ENSG00000200688,ENSG00000173064,ENSG00000283793,ENSG00000257494,ENSG00000201428,ENSG00000257658,ENSG00000089009
chr12	112409551	112409701	12:112409551-112409701	ENSG00000257494,ENSG00000201428,ENSG00000257658,ENSG00000089009,ENSG00000179295
chr12	112418811	112418961	12:112418811-112418961	ENSG00000089009,ENSG00000179295
chr12	112419391	112419541	12:112419391-112419541	ENSG00000089009,ENSG00000179295
chr12	112419631	112419781	12:112419631-112419781	ENSG00000089009,ENSG00000179295
chr12	112837642	112837792	12:112837642-112837792	ENSG00000089169,ENSG00000283507
chr12	112839430	112839580	12:112839430-112839580	ENSG00000089169,ENSG00000283507,ENSG00000111331,ENSG00000257603,ENSG00000257915
chr12	112900447	112900597	12:112900447-112900597	ENSG00000089169,ENSG00000089127,ENSG00000111331
chr12	112906826	112906976	12:112906826-112906976	ENSG00000089169,ENSG00000089127,ENSG00000111331
chr12	112938293	112938443	12:112938293-112938443	ENSG00000111331
chr12	112971410	112971560	12:112971410-112971560	ENSG00000111331,ENSG00000111335
chr12	112978390	112978540	12:112978390-112978540	ENSG00000111331,ENSG00000111335
chr12	112992910	112993060	12:112992910-112993060	ENSG00000111335
chr12	113007290	113007440	12:113007290-113007440	ENSG00000283507,ENSG00000257452,ENSG00000111335,ENSG00000258159
chr12	113010790	113010940	12:113010790-113010940	ENSG00000257452,ENSG00000258159
chr12	113019250	113019400	12:113019250-113019400	ENSG00000283507,ENSG00000257452,ENSG00000258159
chr12	113040790	113040940	12:113040790-113040940	ENSG00000283507,ENSG00000242461,ENSG00000135144,ENSG00000111344,ENSG00000201208
chr12	113048770	113048920	12:113048770-113048920	ENSG00000242461,ENSG00000135144,ENSG00000111344,ENSG00000201208
chr12	113098410	113098560	12:113098410-113098560	ENSG00000242461,ENSG00000135144,ENSG00000111344
chr12	113098571	113098721	12:113098571-113098721	ENSG00000242461,ENSG00000135144,ENSG00000111344
chr12	113149628	113149778	12:113149628-113149778	ENSG00000111344,ENSG00000186710,ENSG00000199899,ENSG00000276908
chr12	113153370	113153520	12:113153370-113153520	ENSG00000111344,ENSG00000186710,ENSG00000199899,ENSG00000276908,ENSG00000201208
chr12	113184930	113185080	12:113184930-113185080	ENSG00000123064,ENSG00000201208,ENSG00000139405,ENSG00000257286
chr12	113185450	113185600	12:113185450-113185600	ENSG00000123064,ENSG00000201208,ENSG00000139405,ENSG00000257286
chr12	113193850	113194000	12:113193850-113194000	ENSG00000123064,ENSG00000201208,ENSG00000139405,ENSG00000257286
chr12	113194230	113194380	12:113194230-113194380	ENSG00000123064,ENSG00000201208,ENSG00000139405,ENSG00000257286
chr12	113197070	113197220	12:113197070-113197220	ENSG00000123064,ENSG00000201208,ENSG00000139405,ENSG00000257286,ENSG00000277566,ENSG00000274822,ENSG00000135094,ENSG00000139410
chr12	113221190	113221340	12:113221190-113221340	ENSG00000111344,ENSG00000123064,ENSG00000201208,ENSG00000139405,ENSG00000257286,ENSG00000166578,ENSG00000186815,ENSG00000277566,ENSG00000274822,ENSG00000089060,ENSG00000151176,ENSG00000135094,ENSG00000139410,ENSG00000257997,ENSG00000257300
chr12	113221879	113222029	12:113221879-113222029	ENSG00000166578,ENSG00000186815
chr12	113223230	113223380	12:113223230-113223380	ENSG00000123064,ENSG00000201208,ENSG00000139405,ENSG00000166578,ENSG00000186815,ENSG00000277566,ENSG00000274822,ENSG00000135094
chr12	113231633	113231783	12:113231633-113231783	ENSG00000201208,ENSG00000166578,ENSG00000186815,ENSG00000277566,ENSG00000274822
chr12	113299950	113300100	12:113299950-113300100	ENSG00000274822,ENSG00000089060,ENSG00000135094
chr12	113312630	113312780	12:113312630-113312780	ENSG00000274822,ENSG00000089060,ENSG00000135094,ENSG00000139410
chr12	113335090	113335240	12:113335090-113335240	ENSG00000089060,ENSG00000151176
chr12	113358450	113358600	12:113358450-113358600	ENSG00000274822,ENSG00000089060,ENSG00000151176,ENSG00000135094,ENSG00000139410
chr12	113425447	113425597	12:113425447-113425597	ENSG00000135094,ENSG00000139410
chr12	113462490	113462640	12:113462490-113462640	ENSG00000135094,ENSG00000089116,ENSG00000257935,ENSG00000257359
chr12	113781725	113781875	12:113781725-113781875	ENSG00000249550,ENSG00000257231
chr12	113781883	113782033	12:113781883-113782033	ENSG00000249550,ENSG00000257231
chr12	113831090	113831240	12:113831090-113831240	ENSG00000249550,ENSG00000257359
chr12	113863210	113863360	12:113863210-113863360	ENSG00000249550,ENSG00000122965,ENSG00000287229,ENSG00000257359,ENSG00000257603,ENSG00000257997,ENSG00000257300,ENSG00000257915
chr12	113912810	113912960	12:113912810-113912960	ENSG00000089116,ENSG00000257935,ENSG00000249550,ENSG00000257359,ENSG00000257603,ENSG00000257997,ENSG00000257300,ENSG00000257915,ENSG00000257476,ENSG00000258244,ENSG00000255830
chr12	113966330	113966480	12:113966330-113966480	ENSG00000283507,ENSG00000122965,ENSG00000257359,ENSG00000257603,ENSG00000257997,ENSG00000257300,ENSG00000257915,ENSG00000257476,ENSG00000089225,ENSG00000283459,ENSG00000252459,ENSG00000287982,ENSG00000258254,ENSG00000258244,ENSG00000255830,ENSG00000222982,ENSG00000255399
chr12	113980650	113980800	12:113980650-113980800	ENSG00000257359,ENSG00000257603,ENSG00000257997,ENSG00000257300,ENSG00000257915,ENSG00000257476,ENSG00000089225,ENSG00000258254,ENSG00000258244,ENSG00000255830,ENSG00000222982,ENSG00000255399
chr12	114163913	114164063	12:114163913-114164063	ENSG00000257603,ENSG00000257997,ENSG00000257300,ENSG00000257915,ENSG00000257476,ENSG00000089225,ENSG00000255830,ENSG00000255399
chr12	114508630	114508780	12:114508630-114508780	ENSG00000257603,ENSG00000257997,ENSG00000257300,ENSG00000257915,ENSG00000257476,ENSG00000089225,ENSG00000258254,ENSG00000258244,ENSG00000255830,ENSG00000222982,ENSG00000255399
chr12	114662710	114662860	12:114662710-114662860	ENSG00000257603,ENSG00000089225,ENSG00000286991,ENSG00000200112,ENSG00000257683,ENSG00000257781,ENSG00000240205,ENSG00000241656,ENSG00000257407,ENSG00000258108,ENSG00000257519,ENSG00000257958,ENSG00000274879,ENSG00000283459,ENSG00000257517,ENSG00000252459,ENSG00000287982,ENSG00000199220,ENSG00000258254,ENSG00000258244,ENSG00000255830,ENSG00000255399
chr12	114684410	114684560	12:114684410-114684560	ENSG00000286991,ENSG00000200112,ENSG00000257683,ENSG00000240205,ENSG00000241656,ENSG00000257407,ENSG00000258108,ENSG00000271579,ENSG00000257519,ENSG00000257958,ENSG00000274879,ENSG00000283459,ENSG00000257517,ENSG00000252459,ENSG00000287982,ENSG00000257817,ENSG00000135111,ENSG00000258254,ENSG00000258244,ENSG00000255830
chr12	114956737	114956887	12:114956737-114956887	ENSG00000257958,ENSG00000274879,ENSG00000283459,ENSG00000257517,ENSG00000252459,ENSG00000287982
chr12	115341570	115341720	12:115341570-115341720	ENSG00000200112,ENSG00000240205,ENSG00000241656,ENSG00000257407,ENSG00000258108,ENSG00000257726,ENSG00000276972,ENSG00000276308,ENSG00000271579,ENSG00000257519,ENSG00000257958,ENSG00000274879,ENSG00000283459,ENSG00000257517,ENSG00000252459,ENSG00000287982,ENSG00000258254,ENSG00000258244
chr12	115354150	115354300	12:115354150-115354300	ENSG00000257603,ENSG00000257997,ENSG00000257915,ENSG00000257476,ENSG00000286991,ENSG00000200112,ENSG00000257683,ENSG00000240205,ENSG00000241656,ENSG00000257407,ENSG00000258108,ENSG00000257726,ENSG00000276972,ENSG00000276308,ENSG00000271579,ENSG00000257519,ENSG00000257958,ENSG00000274879,ENSG00000283459,ENSG00000257517,ENSG00000252459,ENSG00000287982,ENSG00000258254,ENSG00000258244
chr12	115405270	115405420	12:115405270-115405420	ENSG00000257603,ENSG00000257997,ENSG00000257300,ENSG00000089225,ENSG00000286991,ENSG00000200112,ENSG00000257683,ENSG00000240205,ENSG00000241656,ENSG00000257407,ENSG00000258108,ENSG00000257726,ENSG00000276972,ENSG00000276308,ENSG00000271579,ENSG00000257519,ENSG00000257958,ENSG00000274879,ENSG00000283459,ENSG00000257517,ENSG00000252459,ENSG00000287982,ENSG00000258254,ENSG00000258244
chr12	115753238	115753388	12:115753238-115753388	ENSG00000286991,ENSG00000200112,ENSG00000257683,ENSG00000257781,ENSG00000240205,ENSG00000241656,ENSG00000257407,ENSG00000258108,ENSG00000257958,ENSG00000257517,ENSG00000252459,ENSG00000287982,ENSG00000258254
chr12	115973310	115973460	12:115973310-115973460	ENSG00000258034,ENSG00000123066
chr12	115998215	115998365	12:115998215-115998365	ENSG00000123066
chr12	116015630	116015780	12:116015630-116015780	ENSG00000123066
chr12	116026870	116027020	12:116026870-116027020	ENSG00000200665,ENSG00000123066
chr12	116040520	116040670	12:116040520-116040670	ENSG00000200665
chr12	116048910	116049060	12:116048910-116049060	ENSG00000200665
chr12	116068030	116068180	12:116068030-116068180	ENSG00000200665
chr12	116068490	116068640	12:116068490-116068640	ENSG00000200665
chr12	116135330	116135480	12:116135330-116135480	ENSG00000257979,ENSG00000207967,ENSG00000200665
chr12	116136470	116136620	12:116136470-116136620	ENSG00000257979,ENSG00000207967,ENSG00000200665
chr12	116143490	116143640	12:116143490-116143640	ENSG00000258337,ENSG00000257979,ENSG00000207967,ENSG00000200665,ENSG00000258034,ENSG00000123066,ENSG00000200112
chr12	116172290	116172440	12:116172290-116172440	ENSG00000258337,ENSG00000257979
chr12	116186910	116187060	12:116186910-116187060	ENSG00000258337,ENSG00000257979,ENSG00000200665
chr12	116187230	116187380	12:116187230-116187380	ENSG00000258337
chr12	116222470	116222620	12:116222470-116222620	ENSG00000257979,ENSG00000200665,ENSG00000258034,ENSG00000123066
chr12	116233723	116233873	12:116233723-116233873	ENSG00000123066
chr12	116236290	116236440	12:116236290-116236440	ENSG00000123066
chr12	116244090	116244240	12:116244090-116244240	ENSG00000123066
chr12	116277030	116277180	12:116277030-116277180	ENSG00000123066
chr12	116277670	116277820	12:116277670-116277820	ENSG00000123066
chr12	116295970	116296120	12:116295970-116296120	-
chr12	116320010	116320160	12:116320010-116320160	-
chr12	116346890	116347040	12:116346890-116347040	ENSG00000275898,ENSG00000258102,ENSG00000264037,ENSG00000258346,ENSG00000286354,ENSG00000257683
chr12	116359130	116359280	12:116359130-116359280	ENSG00000257883,ENSG00000275898,ENSG00000258102,ENSG00000196668,ENSG00000258018,ENSG00000264037,ENSG00000258346,ENSG00000286354,ENSG00000258034,ENSG00000123066,ENSG00000286991,ENSG00000200112,ENSG00000257683,ENSG00000241656,ENSG00000257407,ENSG00000257519,ENSG00000257958
chr12	116376750	116376900	12:116376750-116376900	ENSG00000257883,ENSG00000275898,ENSG00000258102,ENSG00000258018,ENSG00000264037,ENSG00000258346,ENSG00000286991,ENSG00000200112
chr12	116382030	116382180	12:116382030-116382180	ENSG00000257915,ENSG00000257476,ENSG00000257883,ENSG00000275898,ENSG00000258102,ENSG00000196668,ENSG00000258018,ENSG00000264037,ENSG00000258346,ENSG00000286991,ENSG00000200112,ENSG00000257683,ENSG00000240205,ENSG00000241656,ENSG00000257407,ENSG00000258108,ENSG00000257958,ENSG00000283459,ENSG00000257517,ENSG00000252459,ENSG00000287982,ENSG00000258244
chr12	116383310	116383460	12:116383310-116383460	ENSG00000257915,ENSG00000257883,ENSG00000275898,ENSG00000258102,ENSG00000196668,ENSG00000258018,ENSG00000264037,ENSG00000258346,ENSG00000286991,ENSG00000200112,ENSG00000257683,ENSG00000240205,ENSG00000241656,ENSG00000257407,ENSG00000258108,ENSG00000257958,ENSG00000283459,ENSG00000257517,ENSG00000252459,ENSG00000287982,ENSG00000258244
chr12	116385270	116385420	12:116385270-116385420	ENSG00000264037
chr12	116390090	116390240	12:116390090-116390240	ENSG00000257883,ENSG00000275898,ENSG00000258102,ENSG00000258018,ENSG00000264037,ENSG00000258346,ENSG00000258034,ENSG00000286991,ENSG00000200112,ENSG00000257683,ENSG00000257407,ENSG00000258108,ENSG00000258254
chr12	116410910	116411060	12:116410910-116411060	ENSG00000257883,ENSG00000275898,ENSG00000258102,ENSG00000258018,ENSG00000264037
chr12	116455030	116455180	12:116455030-116455180	ENSG00000257883,ENSG00000275898,ENSG00000258102,ENSG00000196668,ENSG00000258018,ENSG00000264037,ENSG00000200112
chr12	116455730	116455880	12:116455730-116455880	ENSG00000257300,ENSG00000257476,ENSG00000089225,ENSG00000257883,ENSG00000275898,ENSG00000258102,ENSG00000196668,ENSG00000258018,ENSG00000264037,ENSG00000258034,ENSG00000286991,ENSG00000200112,ENSG00000257683,ENSG00000240205,ENSG00000241656,ENSG00000257407,ENSG00000258108,ENSG00000257519,ENSG00000257958,ENSG00000274879,ENSG00000283459,ENSG00000257517,ENSG00000258254,ENSG00000258244,ENSG00000255830,ENSG00000255399
chr12	116456090	116456240	12:116456090-116456240	ENSG00000257883,ENSG00000275898,ENSG00000258102,ENSG00000196668,ENSG00000258018,ENSG00000264037,ENSG00000286991,ENSG00000200112,ENSG00000257683,ENSG00000240205
chr12	116466710	116466860	12:116466710-116466860	ENSG00000258018
chr12	116525510	116525660	12:116525510-116525660	ENSG00000275898,ENSG00000258102,ENSG00000196668,ENSG00000258018
chr12	116599450	116599600	12:116599450-116599600	ENSG00000257883,ENSG00000258249,ENSG00000275898,ENSG00000258102
chr12	116599750	116599900	12:116599750-116599900	ENSG00000257883,ENSG00000258249,ENSG00000275898,ENSG00000258102
chr12	116676890	116677040	12:116676890-116677040	ENSG00000257883
chr12	116703330	116703480	12:116703330-116703480	ENSG00000257654,ENSG00000257883
chr12	116709050	116709200	12:116709050-116709200	ENSG00000257654
chr12	116718710	116718860	12:116718710-116718860	ENSG00000111412
chr12	116726850	116727000	12:116726850-116727000	ENSG00000239374,ENSG00000135119,ENSG00000111412
chr12	116733722	116733872	12:116733722-116733872	ENSG00000135119,ENSG00000111412
chr12	116738110	116738260	12:116738110-116738260	ENSG00000274554,ENSG00000135116,ENSG00000275467,ENSG00000201382,ENSG00000239374,ENSG00000135119,ENSG00000111412,ENSG00000257883,ENSG00000257683
chr12	116771824	116771974	12:116771824-116771974	ENSG00000275467,ENSG00000201382,ENSG00000239374
chr12	116773350	116773500	12:116773350-116773500	ENSG00000274554,ENSG00000275467,ENSG00000201382,ENSG00000239374,ENSG00000286991,ENSG00000257683,ENSG00000283459,ENSG00000258244
chr12	116818390	116818540	12:116818390-116818540	ENSG00000275467,ENSG00000239374
chr12	116819430	116819580	12:116819430-116819580	ENSG00000274554,ENSG00000135116,ENSG00000275467,ENSG00000201382,ENSG00000239374
chr12	116882870	116883020	12:116882870-116883020	ENSG00000135116
chr12	116910830	116910980	12:116910830-116910980	ENSG00000274554,ENSG00000174989,ENSG00000240100
chr12	116916910	116917060	12:116916910-116917060	ENSG00000274554,ENSG00000174989,ENSG00000240100
chr12	116925210	116925360	12:116925210-116925360	ENSG00000274554,ENSG00000174989,ENSG00000240100
chr12	116935430	116935580	12:116935430-116935580	ENSG00000274554
chr12	116980190	116980340	12:116980190-116980340	ENSG00000277840,ENSG00000257279,ENSG00000274554,ENSG00000174989
chr12	117013810	117013960	12:117013810-117013960	ENSG00000258285,ENSG00000088992,ENSG00000277840,ENSG00000257279,ENSG00000274554
chr12	117025650	117025800	12:117025650-117025800	ENSG00000258285,ENSG00000088992,ENSG00000277840
chr12	117042299	117042449	12:117042299-117042449	ENSG00000258285,ENSG00000088992
chr12	117042449	117042599	12:117042449-117042599	ENSG00000258285,ENSG00000088992
chr12	117117890	117118040	12:117117890-117118040	ENSG00000258285,ENSG00000088992,ENSG00000277840
chr12	117151190	117151340	12:117151190-117151340	ENSG00000135108,ENSG00000258285
chr12	117189070	117189220	12:117189070-117189220	ENSG00000135108
chr12	117190450	117190600	12:117190450-117190600	ENSG00000135108
chr12	117212690	117212840	12:117212690-117212840	ENSG00000256071,ENSG00000257465,ENSG00000135108
chr12	117367130	117367280	12:117367130-117367280	ENSG00000257465,ENSG00000089250
chr12	117408185	117408335	12:117408185-117408335	-
chr12	117452233	117452383	12:117452233-117452383	ENSG00000255686,ENSG00000089250
chr12	117473962	117474112	12:117473962-117474112	ENSG00000255686
chr12	117487330	117487480	12:117487330-117487480	ENSG00000199809,ENSG00000241590,ENSG00000256071,ENSG00000255686,ENSG00000257465
chr12	117553080	117553230	12:117553080-117553230	ENSG00000171435
chr12	117587810	117587960	12:117587810-117587960	ENSG00000257465
chr12	117629540	117629690	12:117629540-117629690	-
chr12	117674450	117674600	12:117674450-117674600	ENSG00000199809,ENSG00000255814,ENSG00000255618,ENSG00000256750,ENSG00000241590,ENSG00000256071,ENSG00000171435,ENSG00000257465
chr12	117680470	117680620	12:117680470-117680620	ENSG00000171435,ENSG00000257465
chr12	117685210	117685360	12:117685210-117685360	ENSG00000281196,ENSG00000256149,ENSG00000199809,ENSG00000255814,ENSG00000255618,ENSG00000256750,ENSG00000241590,ENSG00000255714,ENSG00000256071,ENSG00000171435,ENSG00000257465
chr12	117685630	117685780	12:117685630-117685780	ENSG00000281196,ENSG00000256149,ENSG00000199809,ENSG00000255814,ENSG00000255618,ENSG00000256750,ENSG00000241590,ENSG00000255714,ENSG00000256071,ENSG00000171435,ENSG00000257465
chr12	117687190	117687340	12:117687190-117687340	ENSG00000281196,ENSG00000256149,ENSG00000199809,ENSG00000255814,ENSG00000255618,ENSG00000256750,ENSG00000241590,ENSG00000255714,ENSG00000256071,ENSG00000171435,ENSG00000257465
chr12	117837330	117837480	12:117837330-117837480	ENSG00000256071,ENSG00000257465
chr12	118016570	118016720	12:118016570-118016720	ENSG00000276292,ENSG00000176871,ENSG00000277873,ENSG00000111445,ENSG00000256071
chr12	118052590	118052740	12:118052590-118052740	ENSG00000274859,ENSG00000176834,ENSG00000276292,ENSG00000176871,ENSG00000277873,ENSG00000111445,ENSG00000256071
chr12	118055410	118055560	12:118055410-118055560	ENSG00000274859,ENSG00000276292,ENSG00000176871,ENSG00000277873
chr12	118061210	118061360	12:118061210-118061360	ENSG00000274859,ENSG00000176834,ENSG00000276292,ENSG00000176871
chr12	118103890	118104040	12:118103890-118104040	ENSG00000176834
chr12	118135970	118136120	12:118135970-118136120	ENSG00000240342,ENSG00000089220,ENSG00000176834,ENSG00000256071
chr12	118182410	118182560	12:118182410-118182560	ENSG00000111707,ENSG00000270482,ENSG00000240342,ENSG00000135090
chr12	118183810	118183960	12:118183810-118183960	ENSG00000270482,ENSG00000240342
chr12	118307751	118307901	12:118307751-118307901	ENSG00000240342
chr12	118330450	118330600	12:118330450-118330600	ENSG00000240342,ENSG00000135090
chr12	118357590	118357740	12:118357590-118357740	ENSG00000240342,ENSG00000135090
chr12	118360890	118361040	12:118360890-118361040	ENSG00000240342,ENSG00000135090
chr12	118372990	118373140	12:118372990-118373140	ENSG00000255618,ENSG00000256750,ENSG00000241590,ENSG00000111707,ENSG00000270482,ENSG00000240342,ENSG00000135090,ENSG00000089220,ENSG00000176834,ENSG00000256071
chr12	118376230	118376380	12:118376230-118376380	ENSG00000111707,ENSG00000270482,ENSG00000135090
chr12	118376420	118376570	12:118376420-118376570	ENSG00000111707,ENSG00000270482,ENSG00000135090
chr12	118402430	118402580	12:118402430-118402580	ENSG00000255814,ENSG00000255618,ENSG00000256750,ENSG00000241590,ENSG00000255714,ENSG00000275409,ENSG00000111707
chr12	118405030	118405180	12:118405030-118405180	ENSG00000199809,ENSG00000255814,ENSG00000255618,ENSG00000241590,ENSG00000255714,ENSG00000275409,ENSG00000111707
chr12	118418510	118418660	12:118418510-118418660	ENSG00000199809,ENSG00000255814,ENSG00000255618,ENSG00000256750,ENSG00000241590,ENSG00000255714,ENSG00000275409,ENSG00000275759
chr12	118422490	118422640	12:118422490-118422640	ENSG00000199809,ENSG00000255814,ENSG00000255618,ENSG00000256750,ENSG00000241590,ENSG00000255714,ENSG00000275409,ENSG00000275759
chr12	118544670	118544820	12:118544670-118544820	ENSG00000199809,ENSG00000255618,ENSG00000256750,ENSG00000241590,ENSG00000255714
chr12	118611410	118611560	12:118611410-118611560	ENSG00000199809,ENSG00000255814,ENSG00000255618,ENSG00000256750,ENSG00000241590,ENSG00000255714
chr12	118884272	118884422	12:118884272-118884422	ENSG00000201042,ENSG00000256149,ENSG00000199809,ENSG00000255814,ENSG00000255618,ENSG00000256750,ENSG00000241590
chr12	118884422	118884572	12:118884422-118884572	ENSG00000201042,ENSG00000256149,ENSG00000199809,ENSG00000255814,ENSG00000255618,ENSG00000256750,ENSG00000241590
chr12	118979890	118980040	12:118979890-118980040	ENSG00000244112,ENSG00000286233,ENSG00000139767,ENSG00000256149,ENSG00000199809,ENSG00000255814,ENSG00000255618
chr12	119036966	119037116	12:119036966-119037116	ENSG00000244112,ENSG00000286233
chr12	119061330	119061480	12:119061330-119061480	ENSG00000183273,ENSG00000281196,ENSG00000244112,ENSG00000286233,ENSG00000199809,ENSG00000255814,ENSG00000255618,ENSG00000256750,ENSG00000241590,ENSG00000255714
chr12	119115405	119115555	12:119115405-119115555	ENSG00000183273,ENSG00000281196,ENSG00000213144,ENSG00000257095,ENSG00000139767
chr12	119176470	119176620	12:119176470-119176620	ENSG00000183273,ENSG00000281196,ENSG00000213144,ENSG00000256609,ENSG00000256884,ENSG00000152137
chr12	119178690	119178840	12:119178690-119178840	ENSG00000281196,ENSG00000213144,ENSG00000256609,ENSG00000256884,ENSG00000152137
chr12	119258279	119258429	12:119258279-119258429	ENSG00000183273,ENSG00000281196,ENSG00000256311,ENSG00000213144
chr12	119413290	119413440	12:119413290-119413440	ENSG00000183273,ENSG00000281196,ENSG00000213144,ENSG00000257095,ENSG00000244112,ENSG00000286233,ENSG00000139767,ENSG00000256149,ENSG00000255814,ENSG00000255618,ENSG00000241590
chr12	119444570	119444720	12:119444570-119444720	ENSG00000183273,ENSG00000281196
chr12	119545150	119545300	12:119545150-119545300	ENSG00000252886,ENSG00000183273,ENSG00000281196,ENSG00000256750
chr12	119589227	119589377	12:119589227-119589377	ENSG00000252886,ENSG00000224982,ENSG00000248636
chr12	119596010	119596160	12:119596010-119596160	ENSG00000252886,ENSG00000224982,ENSG00000248636
chr12	119613390	119613540	12:119613390-119613540	ENSG00000252886,ENSG00000224982,ENSG00000183273,ENSG00000281196,ENSG00000244112,ENSG00000199809,ENSG00000255618,ENSG00000241590
chr12	119667770	119667920	12:119667770-119667920	ENSG00000111725,ENSG00000252886,ENSG00000248636
chr12	119673650	119673800	12:119673650-119673800	ENSG00000111725,ENSG00000252886,ENSG00000248636
chr12	119692530	119692680	12:119692530-119692680	ENSG00000283768,ENSG00000255692,ENSG00000122966,ENSG00000111725,ENSG00000252886
chr12	119693130	119693280	12:119693130-119693280	ENSG00000283768,ENSG00000255692,ENSG00000122966,ENSG00000111725,ENSG00000252886
chr12	119716690	119716840	12:119716690-119716840	ENSG00000283768,ENSG00000122966,ENSG00000252886
chr12	119727940	119728090	12:119727940-119728090	ENSG00000122966
chr12	119780911	119781061	12:119780911-119781061	ENSG00000122966
chr12	119804411	119804561	12:119804411-119804561	ENSG00000122966
chr12	119841584	119841734	12:119841584-119841734	-
chr12	119869831	119869981	12:119869831-119869981	ENSG00000278250,ENSG00000226729
chr12	119877351	119877501	12:119877351-119877501	ENSG00000278250,ENSG00000226729,ENSG00000122966
chr12	119902171	119902321	12:119902171-119902321	ENSG00000226729
chr12	119938171	119938321	12:119938171-119938321	ENSG00000278250,ENSG00000226729
chr12	119940991	119941141	12:119940991-119941141	ENSG00000255575,ENSG00000278250,ENSG00000226729
chr12	119989871	119990021	12:119989871-119990021	ENSG00000255575,ENSG00000278250,ENSG00000135127,ENSG00000226729
chr12	120087111	120087261	12:120087111-120087261	ENSG00000266704,ENSG00000089154,ENSG00000277283,ENSG00000111737,ENSG00000255575,ENSG00000278250,ENSG00000135127,ENSG00000226729
chr12	120100731	120100881	12:120100731-120100881	ENSG00000266704,ENSG00000111737,ENSG00000255575,ENSG00000278250,ENSG00000135127
chr12	120116731	120116881	12:120116731-120116881	ENSG00000266704,ENSG00000089154,ENSG00000277283,ENSG00000111737,ENSG00000255575,ENSG00000278250
chr12	120117071	120117221	12:120117071-120117221	ENSG00000266704,ENSG00000089154,ENSG00000277283,ENSG00000111737
chr12	120126451	120126601	12:120126451-120126601	ENSG00000266704,ENSG00000089154,ENSG00000277283,ENSG00000111737
chr12	120126771	120126921	12:120126771-120126921	ENSG00000266704,ENSG00000089154,ENSG00000277283,ENSG00000111737,ENSG00000255575,ENSG00000278250
chr12	120194584	120194734	12:120194584-120194734	ENSG00000266704,ENSG00000089154
chr12	120194952	120195102	12:120194952-120195102	ENSG00000255857,ENSG00000089157,ENSG00000089154
chr12	120200012	120200162	12:120200012-120200162	ENSG00000286067,ENSG00000255857,ENSG00000089157
chr12	120201172	120201322	12:120201172-120201322	ENSG00000123009,ENSG00000275936,ENSG00000286067,ENSG00000089159,ENSG00000255857,ENSG00000089157,ENSG00000266704,ENSG00000089154
chr12	120230658	120230808	12:120230658-120230808	ENSG00000123009,ENSG00000275936,ENSG00000286067,ENSG00000089159
chr12	120231452	120231602	12:120231452-120231602	ENSG00000123009,ENSG00000240925,ENSG00000275936,ENSG00000286067,ENSG00000089159,ENSG00000266704
chr12	120234872	120235022	12:120234872-120235022	ENSG00000123009,ENSG00000275936,ENSG00000286067,ENSG00000089159
chr12	120237992	120238142	12:120237992-120238142	ENSG00000123009,ENSG00000240925,ENSG00000275936,ENSG00000286067,ENSG00000089159
chr12	120240532	120240682	12:120240532-120240682	ENSG00000240925,ENSG00000275936,ENSG00000089159
chr12	120241672	120241822	12:120241672-120241822	ENSG00000240925,ENSG00000275936,ENSG00000286067,ENSG00000089159
chr12	120242332	120242482	12:120242332-120242482	ENSG00000123009,ENSG00000240925,ENSG00000275936,ENSG00000286067,ENSG00000089159,ENSG00000266704
chr12	120245210	120245360	12:120245210-120245360	ENSG00000240925,ENSG00000089159
chr12	120254952	120255102	12:120254952-120255102	ENSG00000123009,ENSG00000240925,ENSG00000275936,ENSG00000286067,ENSG00000089159
chr12	120257252	120257402	12:120257252-120257402	ENSG00000123009,ENSG00000240925,ENSG00000275936,ENSG00000286067,ENSG00000089159,ENSG00000266704,ENSG00000089154
chr12	120257612	120257762	12:120257612-120257762	ENSG00000089159
chr12	120265792	120265942	12:120265792-120265942	ENSG00000123009,ENSG00000275936,ENSG00000286067,ENSG00000089159
chr12	120291672	120291822	12:120291672-120291822	ENSG00000089163,ENSG00000200795,ENSG00000202538,ENSG00000123009
chr12	120292092	120292242	12:120292092-120292242	ENSG00000089163,ENSG00000200795,ENSG00000202538,ENSG00000123009,ENSG00000275936,ENSG00000286067
chr12	120293032	120293182	12:120293032-120293182	ENSG00000089163,ENSG00000200795,ENSG00000202538,ENSG00000123009
chr12	120302212	120302362	12:120302212-120302362	ENSG00000256695,ENSG00000170890,ENSG00000252659,ENSG00000089163,ENSG00000200795,ENSG00000202538,ENSG00000123009
chr12	120302472	120302622	12:120302472-120302622	ENSG00000256695,ENSG00000170890,ENSG00000252659,ENSG00000089163,ENSG00000200795,ENSG00000202538,ENSG00000123009
chr12	120317672	120317822	12:120317672-120317822	ENSG00000219355,ENSG00000257218,ENSG00000170855,ENSG00000111780,ENSG00000111775,ENSG00000256695,ENSG00000239881,ENSG00000170890,ENSG00000252659,ENSG00000089163,ENSG00000200795,ENSG00000202538,ENSG00000123009,ENSG00000266704
chr12	120325572	120325722	12:120325572-120325722	ENSG00000256695,ENSG00000170890
chr12	120356647	120356797	12:120356647-120356797	ENSG00000256695,ENSG00000239881,ENSG00000135097
chr12	120361818	120361968	12:120361818-120361968	ENSG00000256695,ENSG00000239881,ENSG00000135097
chr12	120430564	120430714	12:120430564-120430714	ENSG00000111780,ENSG00000111775,ENSG00000256695
chr12	120437952	120438102	12:120437952-120438102	ENSG00000219355,ENSG00000257218,ENSG00000170855,ENSG00000111780,ENSG00000111775,ENSG00000256695
chr12	120439792	120439942	12:120439792-120439942	ENSG00000219355,ENSG00000257218,ENSG00000170855,ENSG00000111780,ENSG00000111775,ENSG00000256695
chr12	120446352	120446502	12:120446352-120446502	ENSG00000219355,ENSG00000257218,ENSG00000170855,ENSG00000111780,ENSG00000111775
chr12	120468581	120468731	12:120468581-120468731	ENSG00000088986,ENSG00000111786,ENSG00000219355
chr12	120469375	120469525	12:120469375-120469525	ENSG00000088986,ENSG00000111786,ENSG00000219355
chr12	120469712	120469862	12:120469712-120469862	ENSG00000248008,ENSG00000088986,ENSG00000111786,ENSG00000219355,ENSG00000257218,ENSG00000170855,ENSG00000111780,ENSG00000111775,ENSG00000256695
chr12	120474739	120474889	12:120474739-120474889	ENSG00000088986,ENSG00000111786
chr12	120488395	120488545	12:120488395-120488545	-
chr12	120495932	120496082	12:120495932-120496082	ENSG00000241030,ENSG00000222601,ENSG00000110871,ENSG00000278344,ENSG00000248008,ENSG00000088986,ENSG00000219355
chr12	120496732	120496882	12:120496732-120496882	ENSG00000222601,ENSG00000278344,ENSG00000248008,ENSG00000088986
chr12	120500708	120500858	12:120500708-120500858	ENSG00000222601,ENSG00000278344,ENSG00000248008,ENSG00000088986
chr12	120529112	120529262	12:120529112-120529262	ENSG00000288623,ENSG00000022840,ENSG00000241030,ENSG00000110871
chr12	120529759	120529909	12:120529759-120529909	ENSG00000288623,ENSG00000022840,ENSG00000241030,ENSG00000110871
chr12	120534252	120534402	12:120534252-120534402	ENSG00000288623,ENSG00000022840,ENSG00000241030,ENSG00000110871
chr12	120535192	120535342	12:120535192-120535342	ENSG00000288623,ENSG00000022840,ENSG00000110871
chr12	120538692	120538842	12:120538692-120538842	ENSG00000288623,ENSG00000022840,ENSG00000110871
chr12	120540592	120540742	12:120540592-120540742	ENSG00000288623,ENSG00000022840
chr12	120550192	120550342	12:120550192-120550342	ENSG00000022840
chr12	120550472	120550622	12:120550472-120550622	ENSG00000022840
chr12	120581412	120581562	12:120581412-120581562	ENSG00000135100,ENSG00000241388,ENSG00000122971,ENSG00000284143,ENSG00000256569,ENSG00000175970,ENSG00000276188,ENSG00000277423,ENSG00000157782,ENSG00000256008,ENSG00000242137,ENSG00000167272,ENSG00000022840
chr12	120583512	120583662	12:120583512-120583662	ENSG00000242137,ENSG00000167272
chr12	120647092	120647242	12:120647092-120647242	ENSG00000135100,ENSG00000241388,ENSG00000284143,ENSG00000256569,ENSG00000175970,ENSG00000276188,ENSG00000277423,ENSG00000157782,ENSG00000256008,ENSG00000242137
chr12	120648952	120649102	12:120648952-120649102	ENSG00000175970,ENSG00000157782,ENSG00000256008
chr12	120649292	120649442	12:120649292-120649442	ENSG00000241388,ENSG00000175970,ENSG00000157782,ENSG00000256008,ENSG00000242137
chr12	120677792	120677942	12:120677792-120677942	ENSG00000277423,ENSG00000256364,ENSG00000157782
chr12	120686412	120686562	12:120686412-120686562	ENSG00000135100,ENSG00000241388,ENSG00000244585,ENSG00000231313,ENSG00000255946,ENSG00000122971,ENSG00000284143,ENSG00000256569,ENSG00000175970,ENSG00000276188,ENSG00000277423,ENSG00000256364,ENSG00000110917,ENSG00000157782,ENSG00000256008,ENSG00000242137
chr12	120686972	120687122	12:120686972-120687122	ENSG00000122971,ENSG00000284143,ENSG00000256569,ENSG00000175970,ENSG00000276188,ENSG00000277423,ENSG00000256364,ENSG00000110917,ENSG00000157782,ENSG00000242137
chr12	120713992	120714142	12:120713992-120714142	ENSG00000122971,ENSG00000284143,ENSG00000256569,ENSG00000175970,ENSG00000276188,ENSG00000277423,ENSG00000256364,ENSG00000242137
chr12	120725692	120725842	12:120725692-120725842	ENSG00000255946,ENSG00000122971,ENSG00000284143,ENSG00000256569
chr12	120774282	120774432	12:120774282-120774432	ENSG00000157837,ENSG00000255946
chr12	120783392	120783542	12:120783392-120783542	ENSG00000135100,ENSG00000241388,ENSG00000244585,ENSG00000231313,ENSG00000286493,ENSG00000157837,ENSG00000255946,ENSG00000122971,ENSG00000284143,ENSG00000256569
chr12	120849912	120850062	12:120849912-120850062	ENSG00000241388,ENSG00000244585,ENSG00000231313,ENSG00000286493,ENSG00000213137,ENSG00000157837,ENSG00000255946
chr12	120853274	120853424	12:120853274-120853424	ENSG00000213137
chr12	120853424	120853574	12:120853424-120853574	ENSG00000213137
chr12	120904352	120904502	12:120904352-120904502	ENSG00000244585,ENSG00000231313,ENSG00000286493,ENSG00000157837,ENSG00000255946
chr12	120944651	120944801	12:120944651-120944801	ENSG00000241388,ENSG00000244585,ENSG00000231313
chr12	120971833	120971983	12:120971833-120971983	ENSG00000135100,ENSG00000241388
chr12	121005432	121005582	12:121005432-121005582	ENSG00000135114,ENSG00000157895,ENSG00000135100,ENSG00000241388
chr12	121016452	121016602	12:121016452-121016602	ENSG00000135114,ENSG00000157895,ENSG00000135100,ENSG00000241388
chr12	121060332	121060482	12:121060332-121060482	ENSG00000223538,ENSG00000201945,ENSG00000279001,ENSG00000256963,ENSG00000283542,ENSG00000135114
chr12	121060672	121060822	12:121060672-121060822	ENSG00000223538,ENSG00000201945,ENSG00000256963,ENSG00000283542,ENSG00000135114
chr12	121095592	121095742	12:121095592-121095742	ENSG00000223538,ENSG00000201945,ENSG00000279001,ENSG00000256963,ENSG00000283542,ENSG00000135114,ENSG00000135100,ENSG00000241388,ENSG00000244585
chr12	121095992	121096142	12:121095992-121096142	ENSG00000223538,ENSG00000201945,ENSG00000279001,ENSG00000256963,ENSG00000283542,ENSG00000135114
chr12	121124532	121124682	12:121124532-121124682	ENSG00000089041,ENSG00000223538,ENSG00000201945,ENSG00000256963,ENSG00000135114,ENSG00000241388,ENSG00000244585
chr12	121129112	121129262	12:121129112-121129262	ENSG00000089041,ENSG00000223538,ENSG00000201945
chr12	121132732	121132882	12:121132732-121132882	ENSG00000089041
chr12	121170972	121171122	12:121170972-121171122	-
chr12	121190572	121190722	12:121190572-121190722	ENSG00000135124,ENSG00000274029,ENSG00000286248,ENSG00000089041,ENSG00000223538,ENSG00000201945,ENSG00000256963
chr12	121197032	121197182	12:121197032-121197182	ENSG00000135124,ENSG00000274029,ENSG00000286248
chr12	121204852	121205002	12:121204852-121205002	ENSG00000135124,ENSG00000274029,ENSG00000286248,ENSG00000089041,ENSG00000223538,ENSG00000201945,ENSG00000256963
chr12	121210001	121210151	12:121210001-121210151	ENSG00000135124
chr12	121215112	121215262	12:121215112-121215262	ENSG00000135124
chr12	121230372	121230522	12:121230372-121230522	-
chr12	121277112	121277262	12:121277112-121277262	ENSG00000110931
chr12	121279052	121279202	12:121279052-121279202	ENSG00000110931
chr12	121296732	121296882	12:121296732-121296882	ENSG00000110931
chr12	121325970	121326120	12:121325970-121326120	ENSG00000089053
chr12	121334872	121335022	12:121334872-121335022	ENSG00000284402,ENSG00000089053
chr12	121351852	121352002	12:121351852-121352002	ENSG00000089053
chr12	121352412	121352562	12:121352412-121352562	ENSG00000284402,ENSG00000170633,ENSG00000258435,ENSG00000089053
chr12	121388472	121388622	12:121388472-121388622	ENSG00000258435
chr12	121399952	121400102	12:121399952-121400102	ENSG00000284402,ENSG00000170633,ENSG00000258435,ENSG00000089053
chr12	121443312	121443462	12:121443312-121443462	ENSG00000284402,ENSG00000089094
chr12	121467312	121467462	12:121467312-121467462	ENSG00000089094
chr12	121500012	121500162	12:121500012-121500162	ENSG00000089094
chr12	121530650	121530800	12:121530650-121530800	ENSG00000089094
chr12	121536270	121536420	12:121536270-121536420	ENSG00000089094
chr12	121536737	121536887	12:121536737-121536887	ENSG00000089094
chr12	121537250	121537400	12:121537250-121537400	ENSG00000089094
chr12	121552730	121552880	12:121552730-121552880	ENSG00000139714,ENSG00000252393,ENSG00000089094
chr12	121580991	121581141	12:121580991-121581141	ENSG00000252393,ENSG00000256742,ENSG00000089094
chr12	121582741	121582891	12:121582741-121582891	ENSG00000252393,ENSG00000256742,ENSG00000089094
chr12	121590270	121590420	12:121590270-121590420	ENSG00000252393,ENSG00000256742,ENSG00000089094
chr12	121624708	121624858	12:121624708-121624858	ENSG00000276045,ENSG00000252393,ENSG00000256742
chr12	121626370	121626520	12:121626370-121626520	ENSG00000139714,ENSG00000276045,ENSG00000252393,ENSG00000256742,ENSG00000089094
chr12	121626710	121626860	12:121626710-121626860	ENSG00000276045
chr12	121626942	121627092	12:121626942-121627092	ENSG00000276045
chr12	121627269	121627419	12:121627269-121627419	ENSG00000276045
chr12	121629829	121629979	12:121629829-121629979	ENSG00000139714,ENSG00000276045,ENSG00000252393
chr12	121663989	121664139	12:121663989-121664139	ENSG00000139714,ENSG00000252393
chr12	121686949	121687099	12:121686949-121687099	ENSG00000239082,ENSG00000278084,ENSG00000256811,ENSG00000158104,ENSG00000139718,ENSG00000274292,ENSG00000272849,ENSG00000212694,ENSG00000139725,ENSG00000188735,ENSG00000286586,ENSG00000139714,ENSG00000252393
chr12	121712661	121712811	12:121712661-121712811	ENSG00000188735
chr12	121743129	121743279	12:121743129-121743279	ENSG00000188735
chr12	121748989	121749139	12:121748989-121749139	ENSG00000278084,ENSG00000256811,ENSG00000158104,ENSG00000188735
chr12	121794329	121794479	12:121794329-121794479	ENSG00000139718,ENSG00000274292,ENSG00000272849,ENSG00000212694,ENSG00000139725,ENSG00000188735
chr12	121795022	121795172	12:121795022-121795172	ENSG00000139718,ENSG00000274292,ENSG00000272849,ENSG00000212694,ENSG00000139725
chr12	121797209	121797359	12:121797209-121797359	ENSG00000139718,ENSG00000274292,ENSG00000272849,ENSG00000212694,ENSG00000139725
chr12	121802909	121803059	12:121802909-121803059	ENSG00000139718,ENSG00000274292,ENSG00000272849,ENSG00000212694,ENSG00000139725
chr12	121839569	121839719	12:121839569-121839719	ENSG00000239082,ENSG00000110801,ENSG00000287493,ENSG00000278084,ENSG00000256811,ENSG00000158104,ENSG00000139718,ENSG00000274292,ENSG00000212694,ENSG00000139725
chr12	121888629	121888779	12:121888629-121888779	ENSG00000239082,ENSG00000283389,ENSG00000256950,ENSG00000110801,ENSG00000287493,ENSG00000278084,ENSG00000256811,ENSG00000158104,ENSG00000272849,ENSG00000139725
chr12	121889029	121889179	12:121889029-121889179	ENSG00000239082,ENSG00000283389,ENSG00000256950,ENSG00000110801,ENSG00000287493,ENSG00000278084,ENSG00000256811,ENSG00000158104
chr12	121894029	121894179	12:121894029-121894179	ENSG00000239082,ENSG00000283389,ENSG00000256950,ENSG00000110801,ENSG00000287493,ENSG00000278084
chr12	121894756	121894906	12:121894756-121894906	ENSG00000239082,ENSG00000283389,ENSG00000256950,ENSG00000110801,ENSG00000287493,ENSG00000278084
chr12	121918449	121918599	12:121918449-121918599	ENSG00000158023,ENSG00000239082,ENSG00000256950,ENSG00000110801
chr12	121924769	121924919	12:121924769-121924919	ENSG00000110987,ENSG00000255856,ENSG00000158023,ENSG00000239082,ENSG00000283389,ENSG00000256950,ENSG00000278084,ENSG00000158104
chr12	121955843	121955993	12:121955843-121955993	ENSG00000158023
chr12	121992289	121992439	12:121992289-121992439	ENSG00000110987,ENSG00000255856,ENSG00000158023,ENSG00000239082,ENSG00000278084,ENSG00000256811,ENSG00000158104
chr12	122021869	122022019	12:122021869-122022019	ENSG00000110987,ENSG00000255856
chr12	122023453	122023603	12:122023453-122023603	ENSG00000110987,ENSG00000255856
chr12	122054469	122054619	12:122054469-122054619	ENSG00000175727
chr12	122063149	122063299	12:122063149-122063299	ENSG00000175727,ENSG00000256546
chr12	122064149	122064299	12:122064149-122064299	ENSG00000175727,ENSG00000256546
chr12	122064956	122065106	12:122064956-122065106	ENSG00000256546
chr12	122072709	122072859	12:122072709-122072859	ENSG00000175727,ENSG00000256546
chr12	122078609	122078759	12:122078609-122078759	ENSG00000175727,ENSG00000256546
chr12	122080549	122080699	12:122080549-122080699	ENSG00000175727
chr12	122098016	122098166	12:122098016-122098166	-
chr12	122123310	122123460	12:122123310-122123460	ENSG00000175727
chr12	122131128	122131278	12:122131128-122131278	ENSG00000175727
chr12	122167583	122167733	12:122167583-122167733	ENSG00000204671,ENSG00000158113
chr12	122180708	122180858	12:122180708-122180858	ENSG00000176383,ENSG00000204671,ENSG00000158113,ENSG00000175727
chr12	122190988	122191138	12:122190988-122191138	ENSG00000176383
chr12	122199128	122199278	12:122199128-122199278	ENSG00000176383
chr12	122225688	122225838	12:122225688-122225838	ENSG00000184047,ENSG00000284934
chr12	122226108	122226258	12:122226108-122226258	ENSG00000139719,ENSG00000256861,ENSG00000184047,ENSG00000284934,ENSG00000176383
chr12	122266428	122266578	12:122266428-122266578	ENSG00000130779,ENSG00000139719,ENSG00000256861,ENSG00000184047,ENSG00000284934
chr12	122318748	122318898	12:122318748-122318898	-
chr12	122327788	122327938	12:122327788-122327938	-
chr12	122350588	122350738	12:122350588-122350738	ENSG00000214760,ENSG00000130779
chr12	122365308	122365458	12:122365308-122365458	ENSG00000214760,ENSG00000130779
chr12	122366988	122367138	12:122366988-122367138	ENSG00000214760,ENSG00000130779
chr12	122395408	122395558	12:122395408-122395558	ENSG00000257097,ENSG00000130779
chr12	122399608	122399758	12:122399608-122399758	ENSG00000252192,ENSG00000257097,ENSG00000130779
chr12	122399988	122400138	12:122399988-122400138	ENSG00000257097,ENSG00000130779
chr12	122400588	122400738	12:122400588-122400738	ENSG00000255972,ENSG00000252192,ENSG00000033030,ENSG00000257097,ENSG00000130779
chr12	122423528	122423678	12:122423528-122423678	ENSG00000252192,ENSG00000257097,ENSG00000130779
chr12	122464408	122464558	12:122464408-122464558	ENSG00000255972,ENSG00000252192
chr12	122471748	122471898	12:122471748-122471898	ENSG00000252192,ENSG00000033030,ENSG00000257097
chr12	122500948	122501098	12:122500948-122501098	ENSG00000255972,ENSG00000184445,ENSG00000111011,ENSG00000275265,ENSG00000252192,ENSG00000033030
chr12	122526648	122526798	12:122526648-122526798	ENSG00000255972,ENSG00000184445,ENSG00000111011
chr12	122527008	122527158	12:122527008-122527158	ENSG00000206914,ENSG00000255972,ENSG00000184445,ENSG00000111011,ENSG00000275265,ENSG00000252192,ENSG00000033030
chr12	122527687	122527837	12:122527687-122527837	ENSG00000184445,ENSG00000111011
chr12	122637928	122638078	12:122637928-122638078	ENSG00000139726,ENSG00000255398,ENSG00000182782,ENSG00000256249,ENSG00000274191,ENSG00000255972
chr12	122650778	122650928	12:122650778-122650928	ENSG00000255398,ENSG00000182782,ENSG00000256249
chr12	122679168	122679318	12:122679168-122679318	ENSG00000255398,ENSG00000182782,ENSG00000256249,ENSG00000255972
chr12	122726148	122726298	12:122726148-122726298	ENSG00000196917,ENSG00000255398,ENSG00000182782,ENSG00000256249,ENSG00000255972
chr12	122752608	122752758	12:122752608-122752758	ENSG00000130783,ENSG00000206914,ENSG00000139726,ENSG00000256044,ENSG00000196917,ENSG00000255398,ENSG00000182782,ENSG00000256249,ENSG00000255972
chr12	122775114	122775264	12:122775114-122775264	ENSG00000130783,ENSG00000206914
chr12	122793788	122793938	12:122793788-122793938	ENSG00000130783,ENSG00000206914
chr12	122851988	122852138	12:122851988-122852138	ENSG00000265526,ENSG00000256152,ENSG00000130787,ENSG00000130783,ENSG00000206914
chr12	122860368	122860518	12:122860368-122860518	ENSG00000256152,ENSG00000130787
chr12	122868048	122868198	12:122868048-122868198	ENSG00000280138,ENSG00000256152,ENSG00000139722,ENSG00000130787
chr12	122871359	122871509	12:122871359-122871509	ENSG00000280138,ENSG00000256152,ENSG00000139722
chr12	122872108	122872258	12:122872108-122872258	ENSG00000280138,ENSG00000256152,ENSG00000139722
chr12	122888548	122888698	12:122888548-122888698	ENSG00000265526,ENSG00000280138,ENSG00000256152,ENSG00000139722
chr12	122896148	122896298	12:122896148-122896298	ENSG00000280138,ENSG00000139722
chr12	122916868	122917018	12:122916868-122917018	-
chr12	122943288	122943438	12:122943288-122943438	ENSG00000150967
chr12	122946928	122947078	12:122946928-122947078	ENSG00000265526,ENSG00000150967,ENSG00000280138,ENSG00000256152,ENSG00000139722,ENSG00000130787,ENSG00000206914
chr12	122958308	122958458	12:122958308-122958458	ENSG00000265526,ENSG00000182196,ENSG00000256028,ENSG00000111325,ENSG00000150967,ENSG00000256152,ENSG00000130787,ENSG00000130783,ENSG00000206914,ENSG00000255398
chr12	122966408	122966558	12:122966408-122966558	ENSG00000182196,ENSG00000256028,ENSG00000111325,ENSG00000150967
chr12	122974628	122974778	12:122974628-122974778	ENSG00000265526,ENSG00000182196,ENSG00000256028,ENSG00000111325,ENSG00000150967
chr12	122975108	122975258	12:122975108-122975258	ENSG00000182196,ENSG00000256028,ENSG00000111325,ENSG00000150967
chr12	122980589	122980739	12:122980589-122980739	ENSG00000182196,ENSG00000256028,ENSG00000111325
chr12	123043568	123043718	12:123043568-123043718	ENSG00000280120,ENSG00000265526
chr12	123085848	123085998	12:123085848-123085998	ENSG00000280120,ENSG00000280381,ENSG00000251497,ENSG00000265526,ENSG00000090975
chr12	123089828	123089978	12:123089828-123089978	ENSG00000280120,ENSG00000280381,ENSG00000251497,ENSG00000265526,ENSG00000090975
chr12	123090148	123090298	12:123090148-123090298	ENSG00000280120,ENSG00000280381,ENSG00000251497,ENSG00000265526,ENSG00000090975
chr12	123105528	123105678	12:123105528-123105678	ENSG00000280120,ENSG00000265526,ENSG00000090975
chr12	123126628	123126778	12:123126628-123126778	ENSG00000280120,ENSG00000265526,ENSG00000090975
chr12	123142068	123142218	12:123142068-123142218	ENSG00000280120,ENSG00000265526,ENSG00000090975
chr12	123232828	123232978	12:123232828-123232978	ENSG00000130921,ENSG00000051825
chr12	123233228	123233378	12:123233228-123233378	ENSG00000269980,ENSG00000111328,ENSG00000130921,ENSG00000280120,ENSG00000051825,ENSG00000265526,ENSG00000182196,ENSG00000256028
chr12	123238228	123238378	12:123238228-123238378	ENSG00000130921,ENSG00000051825
chr12	123269708	123269858	12:123269708-123269858	ENSG00000269980,ENSG00000111328
chr12	123278208	123278358	12:123278208-123278358	ENSG00000207189,ENSG00000199845,ENSG00000269980,ENSG00000111328
chr12	123364868	123365018	12:123364868-123365018	ENSG00000284425,ENSG00000256092,ENSG00000207189,ENSG00000139697
chr12	123365188	123365338	12:123365188-123365338	ENSG00000086598,ENSG00000278112,ENSG00000274427,ENSG00000150977,ENSG00000183955,ENSG00000284425,ENSG00000256092,ENSG00000207189,ENSG00000139697,ENSG00000269980,ENSG00000111328
chr12	123365788	123365938	12:123365788-123365938	ENSG00000183955,ENSG00000284425,ENSG00000256092,ENSG00000207189,ENSG00000139697
chr12	123383808	123383958	12:123383808-123383958	ENSG00000278112,ENSG00000274427,ENSG00000150977,ENSG00000183955,ENSG00000284425,ENSG00000256092,ENSG00000207189,ENSG00000139697,ENSG00000111328
chr12	123398588	123398738	12:123398588-123398738	ENSG00000183955,ENSG00000207189
chr12	123436688	123436838	12:123436688-123436838	ENSG00000270445,ENSG00000150977
chr12	123445928	123446078	12:123445928-123446078	ENSG00000184209,ENSG00000270445,ENSG00000150977
chr12	123458108	123458258	12:123458108-123458258	ENSG00000184209,ENSG00000150977
chr12	123458448	123458598	12:123458448-123458598	ENSG00000184209,ENSG00000150977
chr12	123478908	123479058	12:123478908-123479058	ENSG00000278112,ENSG00000274427,ENSG00000188026,ENSG00000184209
chr12	123532168	123532318	12:123532168-123532318	ENSG00000086598,ENSG00000266655,ENSG00000278112,ENSG00000274427,ENSG00000188026
chr12	123582228	123582378	12:123582228-123582378	ENSG00000111364,ENSG00000086598,ENSG00000247373,ENSG00000278112,ENSG00000274427
chr12	123584348	123584498	12:123584348-123584498	ENSG00000278861,ENSG00000279953,ENSG00000111364,ENSG00000086598,ENSG00000247373,ENSG00000266655,ENSG00000278112,ENSG00000274427,ENSG00000188026,ENSG00000184209,ENSG00000150977,ENSG00000207189,ENSG00000269980,ENSG00000111328
chr12	123591848	123591998	12:123591848-123591998	ENSG00000111364,ENSG00000086598,ENSG00000247373
chr12	123602028	123602178	12:123602028-123602178	ENSG00000206897,ENSG00000111364
chr12	123618588	123618738	12:123618588-123618738	ENSG00000278861,ENSG00000279953,ENSG00000111358,ENSG00000111361,ENSG00000206897,ENSG00000111364
chr12	123633708	123633858	12:123633708-123633858	ENSG00000280300,ENSG00000278861,ENSG00000279953,ENSG00000111358,ENSG00000111361,ENSG00000206897,ENSG00000111364
chr12	123671008	123671158	12:123671008-123671158	ENSG00000280300,ENSG00000168778,ENSG00000278861,ENSG00000279953
chr12	123671988	123672138	12:123671988-123672138	ENSG00000168778,ENSG00000278861,ENSG00000279953
chr12	123712188	123712338	12:123712188-123712338	ENSG00000280300,ENSG00000239215,ENSG00000286092,ENSG00000185344,ENSG00000255839,ENSG00000278861,ENSG00000279953
chr12	123719738	123719888	12:123719738-123719888	ENSG00000280300,ENSG00000239215,ENSG00000286092,ENSG00000185344,ENSG00000255839
chr12	123870158	123870308	12:123870158-123870308	ENSG00000250091
chr12	123905468	123905618	12:123905468-123905618	ENSG00000256827,ENSG00000178882,ENSG00000274874,ENSG00000179195,ENSG00000270095,ENSG00000270061,ENSG00000270048,ENSG00000270130,ENSG00000250091,ENSG00000119242,ENSG00000197653,ENSG00000280300
chr12	123952235	123952385	12:123952235-123952385	ENSG00000178882,ENSG00000274874,ENSG00000179195,ENSG00000270095,ENSG00000270061,ENSG00000269938,ENSG00000269997,ENSG00000270048,ENSG00000270130,ENSG00000250091,ENSG00000119242,ENSG00000197653
chr12	123972888	123973038	12:123972888-123973038	ENSG00000256827,ENSG00000178882,ENSG00000274874,ENSG00000179195,ENSG00000270095,ENSG00000270061,ENSG00000269938,ENSG00000269997,ENSG00000270048,ENSG00000270130,ENSG00000250091,ENSG00000119242
chr12	123983968	123984118	12:123983968-123984118	ENSG00000256827,ENSG00000178882,ENSG00000274874,ENSG00000179195,ENSG00000270095,ENSG00000270061,ENSG00000269938,ENSG00000269997,ENSG00000270048,ENSG00000270130,ENSG00000250091,ENSG00000119242,ENSG00000197653,ENSG00000280300
chr12	124032368	124032518	12:124032368-124032518	ENSG00000256827,ENSG00000250091
chr12	124036740	124036890	12:124036740-124036890	ENSG00000256827
chr12	124040388	124040538	12:124040388-124040538	ENSG00000256827
chr12	124053968	124054118	12:124053968-124054118	ENSG00000275967,ENSG00000256596,ENSG00000275389,ENSG00000256827,ENSG00000178882
chr12	124072408	124072558	12:124072408-124072558	ENSG00000256596,ENSG00000275389
chr12	124109868	124110018	12:124109868-124110018	ENSG00000256596,ENSG00000275389
chr12	124111089	124111239	12:124111089-124111239	ENSG00000256596,ENSG00000275389
chr12	124233529	124233679	12:124233529-124233679	ENSG00000256596,ENSG00000275389
chr12	124273769	124273919	12:124273769-124273919	ENSG00000256596,ENSG00000178882
chr12	124352993	124353143	12:124352993-124353143	ENSG00000275967,ENSG00000196498
chr12	124369529	124369679	12:124369529-124369679	ENSG00000275967
chr12	124380269	124380419	12:124380269-124380419	ENSG00000275967,ENSG00000255965,ENSG00000196498
chr12	124381929	124382079	12:124381929-124382079	ENSG00000275967,ENSG00000255965,ENSG00000196498
chr12	124388809	124388959	12:124388809-124388959	ENSG00000275967,ENSG00000255965,ENSG00000196498
chr12	124390807	124390957	12:124390807-124390957	-
chr12	124422729	124422879	12:124422729-124422879	ENSG00000196498
chr12	124423029	124423179	12:124423029-124423179	ENSG00000275967,ENSG00000196498
chr12	124423349	124423499	12:124423349-124423499	ENSG00000275967,ENSG00000196498
chr12	124441609	124441759	12:124441609-124441759	ENSG00000275967
chr12	124441929	124442079	12:124441929-124442079	ENSG00000275967
chr12	124453569	124453719	12:124453569-124453719	-
chr12	124466349	124466499	12:124466349-124466499	ENSG00000275967
chr12	124480650	124480800	12:124480650-124480800	ENSG00000196498
chr12	124512809	124512959	12:124512809-124512959	ENSG00000275967,ENSG00000214650,ENSG00000279527,ENSG00000279071,ENSG00000280354,ENSG00000279121,ENSG00000279334,ENSG00000196498
chr12	124513089	124513239	12:124513089-124513239	ENSG00000214650,ENSG00000279527,ENSG00000279071,ENSG00000279121,ENSG00000196498
chr12	124518589	124518739	12:124518589-124518739	ENSG00000275967,ENSG00000214650,ENSG00000279527,ENSG00000279071,ENSG00000280354,ENSG00000279121,ENSG00000279334,ENSG00000150991,ENSG00000265345,ENSG00000196498
chr12	124519109	124519259	12:124519109-124519259	ENSG00000275967,ENSG00000214650,ENSG00000279527,ENSG00000279071,ENSG00000280354,ENSG00000279121,ENSG00000279334,ENSG00000150991,ENSG00000265345,ENSG00000196498
chr12	124520389	124520539	12:124520389-124520539	ENSG00000279527,ENSG00000279071,ENSG00000280354,ENSG00000279121,ENSG00000196498
chr12	124549049	124549199	12:124549049-124549199	ENSG00000279527,ENSG00000279071,ENSG00000280354,ENSG00000279121,ENSG00000279334
chr12	124566606	124566756	12:124566606-124566756	ENSG00000279121,ENSG00000279334,ENSG00000196498
chr12	124567670	124567820	12:124567670-124567820	ENSG00000279121,ENSG00000279334,ENSG00000196498
chr12	124581409	124581559	12:124581409-124581559	ENSG00000280097
chr12	124589109	124589259	12:124589109-124589259	ENSG00000280097
chr12	124592129	124592279	12:124592129-124592279	ENSG00000280097
chr12	124609129	124609279	12:124609129-124609279	-
chr12	124613329	124613479	12:124613329-124613479	-
chr12	124626009	124626159	12:124626009-124626159	ENSG00000278973,ENSG00000280444,ENSG00000279087
chr12	124626409	124626559	12:124626409-124626559	ENSG00000278973,ENSG00000280444,ENSG00000279087,ENSG00000256596
chr12	124627249	124627399	12:124627249-124627399	ENSG00000278973,ENSG00000280444,ENSG00000279087
chr12	124651949	124652099	12:124651949-124652099	ENSG00000279087
chr12	124655309	124655459	12:124655309-124655459	ENSG00000279087
chr12	124655809	124655959	12:124655809-124655959	ENSG00000279087
chr12	124669360	124669510	12:124669360-124669510	-
chr12	124681449	124681599	12:124681449-124681599	ENSG00000275967,ENSG00000279121,ENSG00000279087,ENSG00000265345,ENSG00000256827
chr12	124682069	124682219	12:124682069-124682219	-
chr12	124694969	124695119	12:124694969-124695119	ENSG00000279087,ENSG00000249267
chr12	124713119	124713269	12:124713119-124713269	-
chr12	124713769	124713919	12:124713769-124713919	ENSG00000275967,ENSG00000279121,ENSG00000279087,ENSG00000279931,ENSG00000150991,ENSG00000265345,ENSG00000280125,ENSG00000271184
chr12	124720412	124720562	12:124720412-124720562	ENSG00000279931
chr12	124720809	124720959	12:124720809-124720959	ENSG00000279931
chr12	124727449	124727599	12:124727449-124727599	ENSG00000279931
chr12	124740849	124740999	12:124740849-124740999	-
chr12	124746029	124746179	12:124746029-124746179	ENSG00000265345
chr12	124764493	124764643	12:124764493-124764643	-
chr12	124774949	124775099	12:124774949-124775099	ENSG00000287242
chr12	124786649	124786799	12:124786649-124786799	ENSG00000073060,ENSG00000287242
chr12	124838409	124838559	12:124838409-124838559	ENSG00000073060,ENSG00000150991,ENSG00000265345,ENSG00000241129,ENSG00000286209,ENSG00000280415
chr12	124861609	124861759	12:124861609-124861759	ENSG00000073060
chr12	124863849	124863999	12:124863849-124863999	ENSG00000073060,ENSG00000150991,ENSG00000265345
chr12	124904882	124905032	12:124904882-124905032	ENSG00000073060,ENSG00000252008,ENSG00000150991,ENSG00000265345,ENSG00000241129
chr12	124906869	124907019	12:124906869-124907019	-
chr12	124914649	124914799	12:124914649-124914799	-
chr12	124914829	124914979	12:124914829-124914979	-
chr12	124916449	124916599	12:124916449-124916599	-
chr12	124917229	124917379	12:124917229-124917379	-
chr12	124917589	124917739	12:124917589-124917739	-
chr12	124927297	124927447	12:124927297-124927447	-
chr12	124927447	124927597	12:124927447-124927597	-
chr12	124927909	124928059	12:124927909-124928059	-
chr12	124928449	124928599	12:124928449-124928599	-
chr12	124939229	124939379	12:124939229-124939379	-
chr12	124939522	124939672	12:124939522-124939672	-
chr12	124939929	124940079	12:124939929-124940079	-
chr12	124940721	124940871	12:124940721-124940871	-
chr12	124989089	124989239	12:124989089-124989239	ENSG00000150991,ENSG00000265345,ENSG00000241129,ENSG00000150990,ENSG00000184992,ENSG00000280634,ENSG00000287240,ENSG00000280117
chr12	124992902	124993052	12:124992902-124993052	ENSG00000241129,ENSG00000150990,ENSG00000184992
chr12	125049649	125049799	12:125049649-125049799	ENSG00000150991,ENSG00000265345,ENSG00000241129,ENSG00000150990,ENSG00000184992,ENSG00000280634,ENSG00000256093,ENSG00000081760,ENSG00000256814,ENSG00000287240,ENSG00000280117,ENSG00000279462,ENSG00000280125,ENSG00000286209,ENSG00000280415,ENSG00000271184,ENSG00000249267,ENSG00000275212,ENSG00000284848,ENSG00000280364,ENSG00000280398,ENSG00000280272,ENSG00000286386,ENSG00000255595,ENSG00000256494,ENSG00000256310,ENSG00000255923,ENSG00000257021
chr12	125065274	125065424	12:125065274-125065424	ENSG00000280634,ENSG00000256093,ENSG00000081760
chr12	125140997	125141147	12:125140997-125141147	ENSG00000081760,ENSG00000279233,ENSG00000256814,ENSG00000287240,ENSG00000280117
chr12	125183289	125183439	12:125183289-125183439	ENSG00000256814,ENSG00000287240,ENSG00000280117,ENSG00000139364,ENSG00000279462,ENSG00000280125,ENSG00000286209,ENSG00000280415,ENSG00000249267,ENSG00000275212,ENSG00000280398,ENSG00000280272,ENSG00000286386,ENSG00000255595,ENSG00000256494,ENSG00000255923,ENSG00000249873,ENSG00000256286
chr12	125186236	125186386	12:125186236-125186386	ENSG00000256814,ENSG00000287240,ENSG00000280117,ENSG00000139364,ENSG00000279462,ENSG00000249873,ENSG00000256286
chr12	125340909	125341059	12:125340909-125341059	ENSG00000139364,ENSG00000279462,ENSG00000280125,ENSG00000286209,ENSG00000280415,ENSG00000271184,ENSG00000249267,ENSG00000275212,ENSG00000284848,ENSG00000280364,ENSG00000280398,ENSG00000280272,ENSG00000286386,ENSG00000255595,ENSG00000256494,ENSG00000256310,ENSG00000256732,ENSG00000255944,ENSG00000255998,ENSG00000255923,ENSG00000249873,ENSG00000256286,ENSG00000257021
chr12	125403283	125403433	12:125403283-125403433	ENSG00000279462,ENSG00000286209,ENSG00000280415,ENSG00000249267
chr12	125565227	125565377	12:125565227-125565377	ENSG00000280125,ENSG00000286209,ENSG00000280415,ENSG00000271184,ENSG00000249267,ENSG00000275212,ENSG00000280272,ENSG00000286386,ENSG00000255595,ENSG00000256494
chr12	126069656	126069806	12:126069656-126069806	ENSG00000280125,ENSG00000286209,ENSG00000280415,ENSG00000271184,ENSG00000249267,ENSG00000275212,ENSG00000284848,ENSG00000280364,ENSG00000280398,ENSG00000280272,ENSG00000286386,ENSG00000255595,ENSG00000255853,ENSG00000256732,ENSG00000255944,ENSG00000255998,ENSG00000255923,ENSG00000249873,ENSG00000256286
chr12	126483253	126483403	12:126483253-126483403	ENSG00000284848,ENSG00000280398,ENSG00000280272,ENSG00000286386,ENSG00000255595,ENSG00000256494,ENSG00000214043,ENSG00000256125,ENSG00000255853,ENSG00000256310,ENSG00000256732,ENSG00000255944,ENSG00000278866,ENSG00000279171,ENSG00000255998
chr12	126570709	126570859	12:126570709-126570859	ENSG00000271184,ENSG00000249267,ENSG00000280398,ENSG00000280272,ENSG00000286386,ENSG00000255595,ENSG00000256494,ENSG00000214043,ENSG00000256125,ENSG00000255853,ENSG00000256310,ENSG00000256732,ENSG00000255944,ENSG00000278866,ENSG00000279171,ENSG00000255998,ENSG00000255923
chr12	126582349	126582499	12:126582349-126582499	ENSG00000280364,ENSG00000280398,ENSG00000280272,ENSG00000286386,ENSG00000255595,ENSG00000256494,ENSG00000214043,ENSG00000256125,ENSG00000255853,ENSG00000256310,ENSG00000256732,ENSG00000255944,ENSG00000278866,ENSG00000279171,ENSG00000255998,ENSG00000255923
chr12	126617518	126617668	12:126617518-126617668	ENSG00000286386,ENSG00000255595,ENSG00000256494,ENSG00000214043,ENSG00000256125,ENSG00000255853,ENSG00000256310,ENSG00000256732,ENSG00000255900,ENSG00000255944,ENSG00000278866,ENSG00000279171,ENSG00000255998
chr12	126734758	126734908	12:126734758-126734908	ENSG00000256732,ENSG00000255944,ENSG00000189238,ENSG00000256128
chr12	126772346	126772496	12:126772346-126772496	ENSG00000256128,ENSG00000255923
chr12	127044961	127045111	12:127044961-127045111	ENSG00000255923,ENSG00000257021,ENSG00000249345
chr12	127052910	127053060	12:127052910-127053060	ENSG00000256732,ENSG00000255944,ENSG00000278866,ENSG00000279171,ENSG00000255998,ENSG00000255923,ENSG00000249873,ENSG00000256286,ENSG00000257021,ENSG00000249345,ENSG00000287339,ENSG00000279180
chr12	127079050	127079200	12:127079050-127079200	ENSG00000280272,ENSG00000255923,ENSG00000249873,ENSG00000256286,ENSG00000257021,ENSG00000249345,ENSG00000256001,ENSG00000286791,ENSG00000278266,ENSG00000287339,ENSG00000265061
chr12	127083450	127083600	12:127083450-127083600	ENSG00000286209,ENSG00000280415,ENSG00000249267,ENSG00000280272,ENSG00000286386,ENSG00000255595,ENSG00000278866,ENSG00000279171,ENSG00000255923,ENSG00000249873,ENSG00000256286,ENSG00000257021,ENSG00000249345,ENSG00000256001,ENSG00000286791,ENSG00000278266,ENSG00000287339,ENSG00000253089,ENSG00000256362,ENSG00000256502,ENSG00000280024,ENSG00000255757,ENSG00000256597,ENSG00000256551,ENSG00000256659,ENSG00000276487,ENSG00000265061,ENSG00000257025
chr12	127125999	127126149	12:127125999-127126149	ENSG00000257021,ENSG00000286016,ENSG00000256001,ENSG00000286791,ENSG00000278266,ENSG00000287339,ENSG00000256362,ENSG00000256502,ENSG00000280024
chr12	127257650	127257800	12:127257650-127257800	ENSG00000256494,ENSG00000256732,ENSG00000255944,ENSG00000278866,ENSG00000279171,ENSG00000255998,ENSG00000255923,ENSG00000249873,ENSG00000256286,ENSG00000257021,ENSG00000256001,ENSG00000286791,ENSG00000278266,ENSG00000287339,ENSG00000256496,ENSG00000253089,ENSG00000256362,ENSG00000256502,ENSG00000280024,ENSG00000287365,ENSG00000286662,ENSG00000279475,ENSG00000255757,ENSG00000256551,ENSG00000256659,ENSG00000276487,ENSG00000265061,ENSG00000181234,ENSG00000279180,ENSG00000265635,ENSG00000257025,ENSG00000256085,ENSG00000286246,ENSG00000256137,ENSG00000286394
chr12	127284070	127284220	12:127284070-127284220	ENSG00000280125,ENSG00000286209,ENSG00000280415,ENSG00000249267,ENSG00000275212,ENSG00000284848,ENSG00000280364,ENSG00000280272,ENSG00000286386,ENSG00000255595,ENSG00000256494,ENSG00000214043,ENSG00000255853,ENSG00000256732,ENSG00000255944,ENSG00000278866,ENSG00000279171,ENSG00000255998,ENSG00000255923,ENSG00000249873,ENSG00000256286,ENSG00000257021,ENSG00000256001,ENSG00000286791,ENSG00000278266,ENSG00000287339,ENSG00000256292,ENSG00000256496,ENSG00000253089,ENSG00000256362,ENSG00000256502,ENSG00000280024,ENSG00000287365,ENSG00000279952,ENSG00000286922,ENSG00000288523,ENSG00000286662,ENSG00000279475,ENSG00000255757,ENSG00000256597,ENSG00000256971,ENSG00000256643,ENSG00000256551,ENSG00000256659,ENSG00000276487,ENSG00000265061,ENSG00000181234,ENSG00000279180,ENSG00000265635,ENSG00000257025,ENSG00000256630,ENSG00000249196,ENSG00000256699,ENSG00000280051,ENSG00000256085,ENSG00000286246,ENSG00000256137,ENSG00000286394
chr12	127285150	127285300	12:127285150-127285300	ENSG00000280125,ENSG00000286209,ENSG00000280415,ENSG00000271184,ENSG00000249267,ENSG00000275212,ENSG00000284848,ENSG00000280364,ENSG00000280398,ENSG00000280272,ENSG00000286386,ENSG00000255595,ENSG00000256494,ENSG00000214043,ENSG00000256125,ENSG00000255853,ENSG00000256310,ENSG00000256732,ENSG00000255944,ENSG00000278866,ENSG00000279171,ENSG00000255998,ENSG00000255923,ENSG00000249873,ENSG00000256286,ENSG00000257021,ENSG00000256001,ENSG00000286791,ENSG00000278266,ENSG00000287339,ENSG00000256292,ENSG00000256496,ENSG00000253089,ENSG00000256362,ENSG00000256502,ENSG00000280024,ENSG00000287365,ENSG00000279952,ENSG00000287112,ENSG00000286922,ENSG00000288523,ENSG00000286662,ENSG00000279475,ENSG00000255757,ENSG00000256597,ENSG00000256971,ENSG00000256643,ENSG00000256551,ENSG00000256659,ENSG00000276487,ENSG00000265061,ENSG00000181234,ENSG00000279180,ENSG00000265635,ENSG00000257025,ENSG00000256630,ENSG00000277217,ENSG00000256699,ENSG00000280051,ENSG00000256085,ENSG00000256137,ENSG00000286394
chr12	127390029	127390179	12:127390029-127390179	ENSG00000255923,ENSG00000256362,ENSG00000256502,ENSG00000280024,ENSG00000287365,ENSG00000279952,ENSG00000287112,ENSG00000286922,ENSG00000279180
chr12	127559790	127559940	12:127559790-127559940	ENSG00000279462,ENSG00000280125,ENSG00000286209,ENSG00000280415,ENSG00000271184,ENSG00000249267,ENSG00000275212,ENSG00000284848,ENSG00000280364,ENSG00000280398,ENSG00000280272,ENSG00000286386,ENSG00000255595,ENSG00000256494,ENSG00000214043,ENSG00000256125,ENSG00000255853,ENSG00000256310,ENSG00000256732,ENSG00000255944,ENSG00000278866,ENSG00000279171,ENSG00000255998,ENSG00000189238,ENSG00000255923,ENSG00000249873,ENSG00000256286,ENSG00000257021,ENSG00000256001,ENSG00000286791,ENSG00000278266,ENSG00000287339,ENSG00000256496,ENSG00000253089,ENSG00000256362,ENSG00000256502,ENSG00000280024,ENSG00000287365,ENSG00000279952,ENSG00000287112,ENSG00000286922,ENSG00000287622,ENSG00000255945,ENSG00000199584,ENSG00000257035,ENSG00000256022,ENSG00000288523,ENSG00000286662,ENSG00000279475,ENSG00000255757,ENSG00000256597,ENSG00000256193,ENSG00000256971,ENSG00000256643,ENSG00000256551,ENSG00000256659,ENSG00000276487,ENSG00000265061,ENSG00000181234,ENSG00000279180,ENSG00000265635,ENSG00000257025,ENSG00000256630,ENSG00000151952,ENSG00000249196,ENSG00000277217,ENSG00000256699,ENSG00000280051,ENSG00000256085,ENSG00000286246,ENSG00000256137,ENSG00000286394,ENSG00000280196,ENSG00000251536
chr12	127588310	127588460	12:127588310-127588460	ENSG00000280125,ENSG00000271184,ENSG00000275212,ENSG00000284848,ENSG00000280364,ENSG00000280398,ENSG00000280272,ENSG00000286386,ENSG00000255595,ENSG00000256494,ENSG00000214043,ENSG00000256125,ENSG00000256310,ENSG00000256732,ENSG00000255944,ENSG00000278866,ENSG00000279171,ENSG00000255998,ENSG00000255923,ENSG00000249873,ENSG00000256286,ENSG00000257021,ENSG00000287339,ENSG00000253089,ENSG00000256362,ENSG00000256502,ENSG00000280024,ENSG00000287365,ENSG00000279952,ENSG00000287112,ENSG00000286922,ENSG00000255945,ENSG00000199584,ENSG00000257035,ENSG00000288523,ENSG00000286662,ENSG00000279475,ENSG00000255757,ENSG00000256597,ENSG00000256971,ENSG00000256643,ENSG00000256551,ENSG00000256659,ENSG00000276487,ENSG00000265061,ENSG00000181234,ENSG00000279180,ENSG00000265635,ENSG00000257025,ENSG00000256630,ENSG00000151952,ENSG00000249196,ENSG00000277217,ENSG00000256699,ENSG00000280051,ENSG00000256085,ENSG00000286246,ENSG00000256137,ENSG00000286394,ENSG00000280196,ENSG00000251536
chr12	127640310	127640460	12:127640310-127640460	ENSG00000199584,ENSG00000257035,ENSG00000256022,ENSG00000288523,ENSG00000286662
chr12	127640603	127640753	12:127640603-127640753	ENSG00000199584,ENSG00000257035,ENSG00000256022
chr12	127677650	127677800	12:127677650-127677800	ENSG00000271184,ENSG00000249267,ENSG00000280398,ENSG00000280272,ENSG00000286386,ENSG00000255595,ENSG00000256494,ENSG00000256732,ENSG00000255944,ENSG00000278866,ENSG00000279171,ENSG00000255998,ENSG00000255923,ENSG00000249873,ENSG00000256286,ENSG00000257021,ENSG00000256496,ENSG00000256362,ENSG00000256502,ENSG00000280024,ENSG00000287365,ENSG00000279952,ENSG00000287112,ENSG00000286922,ENSG00000199584,ENSG00000257035,ENSG00000288523,ENSG00000286662,ENSG00000279475,ENSG00000255757,ENSG00000256597,ENSG00000256193,ENSG00000256971,ENSG00000256643,ENSG00000256551,ENSG00000256659,ENSG00000276487,ENSG00000265061,ENSG00000181234,ENSG00000279180,ENSG00000265635,ENSG00000257025,ENSG00000256630,ENSG00000151952,ENSG00000249196,ENSG00000277217,ENSG00000256699,ENSG00000280051,ENSG00000256085,ENSG00000286246,ENSG00000256137,ENSG00000286394,ENSG00000280196,ENSG00000251536,ENSG00000276122,ENSG00000280405
chr12	127928690	127928840	12:127928690-127928840	ENSG00000288523,ENSG00000286662,ENSG00000279475,ENSG00000255757,ENSG00000256597,ENSG00000256193,ENSG00000256971,ENSG00000256643,ENSG00000256551,ENSG00000256659,ENSG00000276487,ENSG00000265061,ENSG00000181234,ENSG00000279180,ENSG00000257025
chr12	128069510	128069660	12:128069510-128069660	ENSG00000286662,ENSG00000279475,ENSG00000255757,ENSG00000256597,ENSG00000256971,ENSG00000256643,ENSG00000287311,ENSG00000256551,ENSG00000256659,ENSG00000276487,ENSG00000265061,ENSG00000181234,ENSG00000279180,ENSG00000265635,ENSG00000257025,ENSG00000256630,ENSG00000249196,ENSG00000277217,ENSG00000256699,ENSG00000280051,ENSG00000256085,ENSG00000286246,ENSG00000256137,ENSG00000286394
chr12	128797554	128797704	12:128797554-128797704	ENSG00000276487,ENSG00000265061,ENSG00000181234,ENSG00000279180,ENSG00000265635,ENSG00000257025,ENSG00000256630,ENSG00000139370,ENSG00000279500,ENSG00000151948,ENSG00000255838,ENSG00000151952,ENSG00000249196,ENSG00000277217,ENSG00000256699,ENSG00000280051,ENSG00000256085,ENSG00000286246,ENSG00000256137,ENSG00000286394,ENSG00000280196,ENSG00000251536,ENSG00000276122,ENSG00000250208,ENSG00000280405,ENSG00000111432,ENSG00000242963,ENSG00000259862,ENSG00000279146
chr12	128823970	128824120	12:128823970-128824120	ENSG00000256551,ENSG00000256659,ENSG00000276487,ENSG00000265061,ENSG00000181234,ENSG00000279180,ENSG00000265635,ENSG00000257025,ENSG00000256630,ENSG00000139370,ENSG00000279500,ENSG00000274695,ENSG00000151948,ENSG00000255838,ENSG00000151952,ENSG00000249196,ENSG00000277217,ENSG00000256699,ENSG00000280051,ENSG00000256085,ENSG00000286246,ENSG00000256137,ENSG00000286394,ENSG00000280196,ENSG00000251536,ENSG00000256906,ENSG00000279193,ENSG00000276122,ENSG00000250208,ENSG00000280405,ENSG00000111432,ENSG00000242963,ENSG00000259862
chr12	128903511	128903661	12:128903511-128903661	ENSG00000276487,ENSG00000265061,ENSG00000181234,ENSG00000279180,ENSG00000265635,ENSG00000257025,ENSG00000256630,ENSG00000151948,ENSG00000255838,ENSG00000151952,ENSG00000249196,ENSG00000277217,ENSG00000256699,ENSG00000280051,ENSG00000256085,ENSG00000286246,ENSG00000256137,ENSG00000286394,ENSG00000280196,ENSG00000251536,ENSG00000242963,ENSG00000259862
chr12	129024125	129024275	12:129024125-129024275	ENSG00000256551,ENSG00000256659,ENSG00000276487,ENSG00000265061,ENSG00000181234,ENSG00000279180,ENSG00000265635,ENSG00000257025,ENSG00000256630,ENSG00000151948,ENSG00000255838,ENSG00000256581,ENSG00000151952,ENSG00000249196,ENSG00000277217,ENSG00000256699,ENSG00000280051,ENSG00000256085,ENSG00000286246,ENSG00000256137,ENSG00000286394,ENSG00000280196,ENSG00000251536,ENSG00000256906,ENSG00000279193,ENSG00000276122,ENSG00000250208,ENSG00000280405,ENSG00000111432,ENSG00000242963,ENSG00000259862
chr12	130031705	130031855	12:130031705-130031855	ENSG00000276487,ENSG00000181234,ENSG00000279180,ENSG00000256630,ENSG00000151952,ENSG00000249196,ENSG00000277217,ENSG00000256699,ENSG00000280051,ENSG00000256085,ENSG00000286246,ENSG00000256137,ENSG00000286394,ENSG00000280196,ENSG00000251536,ENSG00000261650,ENSG00000214039,ENSG00000256298,ENSG00000256906,ENSG00000279193,ENSG00000276122,ENSG00000250208,ENSG00000280405,ENSG00000111432,ENSG00000242963,ENSG00000259862,ENSG00000279343,ENSG00000279478,ENSG00000060709,ENSG00000279146,ENSG00000279905,ENSG00000256064
chr12	130335650	130335800	12:130335650-130335800	ENSG00000277217,ENSG00000256085,ENSG00000286246,ENSG00000256137,ENSG00000286394,ENSG00000280196,ENSG00000251536,ENSG00000261650,ENSG00000214039,ENSG00000256298,ENSG00000256906,ENSG00000279193,ENSG00000276122,ENSG00000250208,ENSG00000280405,ENSG00000111432,ENSG00000242963,ENSG00000259862,ENSG00000125207,ENSG00000279343,ENSG00000279478,ENSG00000060709,ENSG00000256343,ENSG00000279146,ENSG00000279905,ENSG00000256064
chr12	130748230	130748380	12:130748230-130748380	ENSG00000257025,ENSG00000256085,ENSG00000286246,ENSG00000256137,ENSG00000286394,ENSG00000280196,ENSG00000251536,ENSG00000261650,ENSG00000214039,ENSG00000256298,ENSG00000256906,ENSG00000279193,ENSG00000276122,ENSG00000250208,ENSG00000280405,ENSG00000111432,ENSG00000242963,ENSG00000259862,ENSG00000279343,ENSG00000279478,ENSG00000060709,ENSG00000249926,ENSG00000212154,ENSG00000279153,ENSG00000256424,ENSG00000279388,ENSG00000256209,ENSG00000287136,ENSG00000275232,ENSG00000280319,ENSG00000256484,ENSG00000287792,ENSG00000230294,ENSG00000286462,ENSG00000226356,ENSG00000280217,ENSG00000204603,ENSG00000279993,ENSG00000279128,ENSG00000256151,ENSG00000280002,ENSG00000256204,ENSG00000280200,ENSG00000279976,ENSG00000279940,ENSG00000206850,ENSG00000256299,ENSG00000256250,ENSG00000256343,ENSG00000279146,ENSG00000279905,ENSG00000256064
chr12	130764687	130764837	12:130764687-130764837	ENSG00000280051,ENSG00000256137,ENSG00000286394,ENSG00000280196,ENSG00000251536,ENSG00000256906,ENSG00000279193,ENSG00000276122,ENSG00000250208,ENSG00000280405,ENSG00000111432,ENSG00000242963,ENSG00000259862,ENSG00000279478,ENSG00000060709,ENSG00000256209,ENSG00000287136,ENSG00000275232,ENSG00000287792,ENSG00000230294,ENSG00000286462,ENSG00000212251,ENSG00000248703,ENSG00000279746,ENSG00000226356,ENSG00000280217,ENSG00000279993,ENSG00000256151,ENSG00000280002,ENSG00000279581,ENSG00000256204,ENSG00000280200,ENSG00000279976,ENSG00000279940,ENSG00000206850,ENSG00000256299,ENSG00000256250,ENSG00000256343,ENSG00000279146,ENSG00000279905,ENSG00000256064
chr12	130776230	130776380	12:130776230-130776380	ENSG00000256085,ENSG00000286246,ENSG00000256137,ENSG00000286394,ENSG00000280196,ENSG00000251536,ENSG00000256906,ENSG00000279193,ENSG00000276122,ENSG00000250208,ENSG00000280405,ENSG00000111432,ENSG00000242963,ENSG00000259862,ENSG00000279478,ENSG00000060709,ENSG00000249926,ENSG00000212154,ENSG00000256424,ENSG00000256258,ENSG00000279455,ENSG00000279388,ENSG00000256209,ENSG00000287136,ENSG00000275232,ENSG00000280319,ENSG00000256484,ENSG00000287792,ENSG00000230294,ENSG00000286462,ENSG00000226356,ENSG00000280217,ENSG00000204603,ENSG00000256810,ENSG00000279993,ENSG00000279128,ENSG00000256151,ENSG00000280002,ENSG00000279581,ENSG00000256204,ENSG00000280200,ENSG00000279976,ENSG00000279940,ENSG00000206850,ENSG00000256299,ENSG00000256250,ENSG00000279650,ENSG00000256343,ENSG00000279146,ENSG00000279905,ENSG00000256064
chr12	130776710	130776860	12:130776710-130776860	ENSG00000265635,ENSG00000151952,ENSG00000249196,ENSG00000277217,ENSG00000280051,ENSG00000256085,ENSG00000286246,ENSG00000256137,ENSG00000286394,ENSG00000280196,ENSG00000251536,ENSG00000256906,ENSG00000279193,ENSG00000276122,ENSG00000250208,ENSG00000280405,ENSG00000111432,ENSG00000242963,ENSG00000259862,ENSG00000279343,ENSG00000279478,ENSG00000060709,ENSG00000243499,ENSG00000249926,ENSG00000212154,ENSG00000279153,ENSG00000287639,ENSG00000256424,ENSG00000256258,ENSG00000279455,ENSG00000255704,ENSG00000279388,ENSG00000256209,ENSG00000287136,ENSG00000275232,ENSG00000280319,ENSG00000256484,ENSG00000287792,ENSG00000230294,ENSG00000286462,ENSG00000226356,ENSG00000280217,ENSG00000204603,ENSG00000256810,ENSG00000279993,ENSG00000279128,ENSG00000256151,ENSG00000280002,ENSG00000279581,ENSG00000256204,ENSG00000280200,ENSG00000279976,ENSG00000279940,ENSG00000111452,ENSG00000206850,ENSG00000256299,ENSG00000256250,ENSG00000279650,ENSG00000256343,ENSG00000279146,ENSG00000279905,ENSG00000256064
chr12	130839290	130839440	12:130839290-130839440	ENSG00000287792,ENSG00000212251,ENSG00000248703,ENSG00000279746,ENSG00000226356,ENSG00000256810,ENSG00000279993,ENSG00000279128,ENSG00000256151,ENSG00000280002,ENSG00000279581,ENSG00000256204,ENSG00000280200,ENSG00000279976,ENSG00000279940,ENSG00000111452,ENSG00000206850,ENSG00000132341,ENSG00000256299,ENSG00000256250,ENSG00000111450,ENSG00000279146
chr12	130839550	130839700	12:130839550-130839700	ENSG00000251536,ENSG00000060709,ENSG00000279388,ENSG00000280319,ENSG00000287792,ENSG00000212251,ENSG00000248703,ENSG00000279746,ENSG00000226356,ENSG00000280217,ENSG00000204603,ENSG00000256810,ENSG00000279993,ENSG00000279128,ENSG00000256151,ENSG00000280002,ENSG00000279581,ENSG00000256204,ENSG00000280200,ENSG00000279976,ENSG00000279940,ENSG00000111452,ENSG00000206850,ENSG00000132341,ENSG00000256299,ENSG00000256250,ENSG00000111450,ENSG00000256343,ENSG00000279146,ENSG00000256064
chr12	130871025	130871175	12:130871025-130871175	ENSG00000279993,ENSG00000256151,ENSG00000280002,ENSG00000279581,ENSG00000256204,ENSG00000280200,ENSG00000279976,ENSG00000279940,ENSG00000206850,ENSG00000132341,ENSG00000222438
chr12	130871830	130871980	12:130871830-130871980	ENSG00000256137,ENSG00000286394,ENSG00000251536,ENSG00000279193,ENSG00000250208,ENSG00000280405,ENSG00000111432,ENSG00000242963,ENSG00000249926,ENSG00000212154,ENSG00000287639,ENSG00000256424,ENSG00000255704,ENSG00000279388,ENSG00000256209,ENSG00000287136,ENSG00000275232,ENSG00000280319,ENSG00000256484,ENSG00000287792,ENSG00000230294,ENSG00000286462,ENSG00000226356,ENSG00000280217,ENSG00000204603,ENSG00000256810,ENSG00000279993,ENSG00000279128,ENSG00000256151,ENSG00000280002,ENSG00000279581,ENSG00000256204,ENSG00000280200,ENSG00000279976,ENSG00000279940,ENSG00000111452,ENSG00000206850,ENSG00000132341,ENSG00000222438,ENSG00000256299,ENSG00000256250,ENSG00000111450,ENSG00000256343,ENSG00000279146,ENSG00000279905
chr12	131104789	131104939	12:131104789-131104939	ENSG00000250208,ENSG00000111432,ENSG00000243499,ENSG00000249926,ENSG00000212154,ENSG00000279153,ENSG00000287639,ENSG00000256424,ENSG00000256258,ENSG00000279455,ENSG00000255704,ENSG00000279388,ENSG00000256209,ENSG00000287136,ENSG00000275232,ENSG00000280319,ENSG00000256484,ENSG00000287792,ENSG00000230294,ENSG00000286462,ENSG00000212251,ENSG00000248703,ENSG00000279746,ENSG00000226356,ENSG00000280217,ENSG00000204603,ENSG00000256810,ENSG00000279993,ENSG00000279128,ENSG00000256151,ENSG00000280002,ENSG00000279581,ENSG00000256204,ENSG00000280200,ENSG00000279976,ENSG00000279940,ENSG00000111452,ENSG00000206850,ENSG00000279905
chr12	131710750	131710900	12:131710750-131710900	ENSG00000255933,ENSG00000061936,ENSG00000243499,ENSG00000249926,ENSG00000212154,ENSG00000279153,ENSG00000287639,ENSG00000256424,ENSG00000256258,ENSG00000279455,ENSG00000255704,ENSG00000279388,ENSG00000256209,ENSG00000287136,ENSG00000275232,ENSG00000280319,ENSG00000256484,ENSG00000287792,ENSG00000230294,ENSG00000286462,ENSG00000212251,ENSG00000248703,ENSG00000279746,ENSG00000226356,ENSG00000204603
chr12	131710970	131711120	12:131710970-131711120	ENSG00000255933,ENSG00000061936,ENSG00000243499,ENSG00000249926,ENSG00000212154,ENSG00000279153,ENSG00000287639,ENSG00000256424,ENSG00000256258,ENSG00000279455,ENSG00000255704,ENSG00000279388,ENSG00000256209,ENSG00000280319,ENSG00000256484,ENSG00000287792,ENSG00000230294,ENSG00000212251,ENSG00000248703,ENSG00000279746,ENSG00000226356,ENSG00000204603
chr12	131804330	131804480	12:131804330-131804480	ENSG00000256955,ENSG00000198598,ENSG00000200483,ENSG00000200516,ENSG00000255933,ENSG00000061936,ENSG00000243499,ENSG00000279153,ENSG00000287639,ENSG00000256258,ENSG00000279455,ENSG00000255704,ENSG00000279388,ENSG00000256209,ENSG00000287136,ENSG00000275232,ENSG00000280319,ENSG00000256484,ENSG00000287792,ENSG00000230294,ENSG00000286462,ENSG00000212251,ENSG00000248703,ENSG00000279746,ENSG00000226356,ENSG00000280217,ENSG00000204603
chr12	131830510	131830660	12:131830510-131830660	ENSG00000256955,ENSG00000198598,ENSG00000200483,ENSG00000255933,ENSG00000243499,ENSG00000249926,ENSG00000212154,ENSG00000279153,ENSG00000287639,ENSG00000256424,ENSG00000256258,ENSG00000279455,ENSG00000255704,ENSG00000279388,ENSG00000256209,ENSG00000287136,ENSG00000275232,ENSG00000280319,ENSG00000256484,ENSG00000287792,ENSG00000230294,ENSG00000286462,ENSG00000212251,ENSG00000248703,ENSG00000279746,ENSG00000226356,ENSG00000204603,ENSG00000279993,ENSG00000279128
chr12	131894370	131894520	12:131894370-131894520	ENSG00000273568,ENSG00000177192,ENSG00000255992,ENSG00000279283,ENSG00000177169,ENSG00000256955,ENSG00000200483,ENSG00000255933,ENSG00000243499,ENSG00000287639,ENSG00000256258,ENSG00000279455,ENSG00000255704,ENSG00000279388,ENSG00000256209,ENSG00000287136,ENSG00000275232,ENSG00000280319,ENSG00000256484,ENSG00000287792,ENSG00000230294,ENSG00000212251,ENSG00000248703,ENSG00000279746,ENSG00000280217,ENSG00000204603,ENSG00000279128,ENSG00000279940
chr12	131896130	131896280	12:131896130-131896280	ENSG00000273568,ENSG00000177192,ENSG00000255992,ENSG00000279283,ENSG00000177169,ENSG00000256955,ENSG00000200483,ENSG00000255933,ENSG00000249926,ENSG00000212154,ENSG00000279153,ENSG00000256424,ENSG00000255704,ENSG00000287792,ENSG00000286462,ENSG00000280217,ENSG00000279128,ENSG00000256204,ENSG00000280200
chr12	131896730	131896880	12:131896730-131896880	ENSG00000177192,ENSG00000255992,ENSG00000279283,ENSG00000177169,ENSG00000256955,ENSG00000249926,ENSG00000212154,ENSG00000256424
chr12	131912610	131912760	12:131912610-131912760	ENSG00000177192,ENSG00000255992,ENSG00000279283,ENSG00000177169,ENSG00000256955,ENSG00000255933,ENSG00000279153
chr12	131929150	131929300	12:131929150-131929300	ENSG00000183495,ENSG00000273568,ENSG00000177192,ENSG00000255992,ENSG00000279283,ENSG00000177169,ENSG00000256955,ENSG00000200483,ENSG00000255933,ENSG00000249926,ENSG00000212154,ENSG00000279153,ENSG00000287639,ENSG00000256424,ENSG00000256258,ENSG00000279455,ENSG00000255704,ENSG00000279388,ENSG00000287136,ENSG00000275232,ENSG00000280319,ENSG00000287792,ENSG00000212251,ENSG00000248703,ENSG00000279746,ENSG00000280217,ENSG00000204603,ENSG00000279993,ENSG00000279128,ENSG00000256204,ENSG00000280200,ENSG00000279976
chr12	131949730	131949880	12:131949730-131949880	ENSG00000183495,ENSG00000273568,ENSG00000177192,ENSG00000255992,ENSG00000279283,ENSG00000256955,ENSG00000198598,ENSG00000200483,ENSG00000255933,ENSG00000243499,ENSG00000249926,ENSG00000212154,ENSG00000279153,ENSG00000287639,ENSG00000256424,ENSG00000256258,ENSG00000279455,ENSG00000255704,ENSG00000279388,ENSG00000256209,ENSG00000287136,ENSG00000275232,ENSG00000256484,ENSG00000287792,ENSG00000230294,ENSG00000286462,ENSG00000280217,ENSG00000279993,ENSG00000279128,ENSG00000256151,ENSG00000280002,ENSG00000256204,ENSG00000280200,ENSG00000279976,ENSG00000279940
chr12	132003990	132004140	12:132003990-132004140	ENSG00000279193,ENSG00000256955,ENSG00000198598,ENSG00000200483,ENSG00000255933,ENSG00000243499,ENSG00000249926,ENSG00000212154,ENSG00000279153,ENSG00000287639,ENSG00000256424,ENSG00000256258,ENSG00000279455,ENSG00000255704,ENSG00000279388,ENSG00000256209,ENSG00000287136,ENSG00000275232,ENSG00000280319,ENSG00000256484,ENSG00000287792,ENSG00000230294,ENSG00000286462,ENSG00000212251,ENSG00000248703,ENSG00000279746,ENSG00000226356,ENSG00000280217,ENSG00000204603,ENSG00000256810,ENSG00000279993,ENSG00000279128,ENSG00000256151,ENSG00000280002,ENSG00000279581,ENSG00000256204,ENSG00000280200,ENSG00000279976,ENSG00000279940,ENSG00000111452,ENSG00000206850,ENSG00000279905
chr12	132027790	132027940	12:132027790-132027940	ENSG00000208892,ENSG00000183495
chr12	132030490	132030640	12:132030490-132030640	ENSG00000256804,ENSG00000208892,ENSG00000183495,ENSG00000256955,ENSG00000200483,ENSG00000255933,ENSG00000243499,ENSG00000249926,ENSG00000212154,ENSG00000279153,ENSG00000287639,ENSG00000256424,ENSG00000256258,ENSG00000279455,ENSG00000255704,ENSG00000279388,ENSG00000256209,ENSG00000287136,ENSG00000275232,ENSG00000280319,ENSG00000256484,ENSG00000287792,ENSG00000230294,ENSG00000286462,ENSG00000212251,ENSG00000248703,ENSG00000279746,ENSG00000226356,ENSG00000280217,ENSG00000204603,ENSG00000256810,ENSG00000279993,ENSG00000279128,ENSG00000256151,ENSG00000280002,ENSG00000279581,ENSG00000256204,ENSG00000280200,ENSG00000279976,ENSG00000279940
chr12	132078270	132078420	12:132078270-132078420	ENSG00000256804,ENSG00000279640,ENSG00000185684,ENSG00000274670,ENSG00000257000,ENSG00000183495,ENSG00000249926,ENSG00000212154,ENSG00000279153,ENSG00000287639,ENSG00000256424,ENSG00000255704,ENSG00000279388,ENSG00000256209,ENSG00000280319,ENSG00000212251,ENSG00000248703,ENSG00000279746,ENSG00000226356,ENSG00000279976
chr12	132084050	132084200	12:132084050-132084200	ENSG00000185684,ENSG00000274670,ENSG00000257000,ENSG00000183495
chr12	132109870	132110020	12:132109870-132110020	ENSG00000276693,ENSG00000256804,ENSG00000279640,ENSG00000185684,ENSG00000287639
chr12	132144310	132144460	12:132144310-132144460	ENSG00000279480,ENSG00000276693,ENSG00000184967,ENSG00000185163,ENSG00000256804,ENSG00000243499,ENSG00000249926,ENSG00000212154,ENSG00000279153,ENSG00000287639,ENSG00000256424,ENSG00000256258,ENSG00000279455,ENSG00000279388,ENSG00000256209,ENSG00000280319,ENSG00000280217
chr12	132153974	132154124	12:132153974-132154124	ENSG00000279480,ENSG00000276693,ENSG00000184967,ENSG00000256804
chr12	132189642	132189792	12:132189642-132189792	ENSG00000256312,ENSG00000279480,ENSG00000256576,ENSG00000276693
chr12	132189792	132189942	12:132189792-132189942	ENSG00000256312,ENSG00000279480,ENSG00000256576,ENSG00000276693
chr12	132286529	132286679	12:132286529-132286679	ENSG00000182870,ENSG00000279480,ENSG00000256943,ENSG00000256542,ENSG00000278872,ENSG00000277011,ENSG00000286008,ENSG00000249926,ENSG00000212154,ENSG00000256424,ENSG00000280319,ENSG00000230294,ENSG00000286462,ENSG00000212251,ENSG00000248703,ENSG00000279746
chr12	132327969	132328119	12:132327969-132328119	ENSG00000182870,ENSG00000256943,ENSG00000256542,ENSG00000255916,ENSG00000279113,ENSG00000286008
chr12	132356889	132357039	12:132356889-132357039	ENSG00000279480,ENSG00000256943,ENSG00000256542,ENSG00000279113,ENSG00000286008,ENSG00000279704,ENSG00000279023,ENSG00000280150,ENSG00000256209,ENSG00000287792,ENSG00000212251,ENSG00000248703,ENSG00000279746
chr12	132415009	132415159	12:132415009-132415159	ENSG00000274373,ENSG00000256875,ENSG00000280287,ENSG00000187848
chr12	132446069	132446219	12:132446069-132446219	ENSG00000274373,ENSG00000256783,ENSG00000256875,ENSG00000280287,ENSG00000256209,ENSG00000287136,ENSG00000275232
chr12	132490009	132490159	12:132490009-132490159	ENSG00000274373,ENSG00000256783,ENSG00000256875,ENSG00000112787,ENSG00000280287,ENSG00000249926,ENSG00000212154,ENSG00000256424,ENSG00000212251,ENSG00000248703,ENSG00000279746
chr12	132506849	132506999	12:132506849-132506999	ENSG00000274373,ENSG00000256783,ENSG00000256875,ENSG00000112787,ENSG00000280287
chr12	132561269	132561419	12:132561269-132561419	ENSG00000274373,ENSG00000256875,ENSG00000112787,ENSG00000280287,ENSG00000279700,ENSG00000277052
chr12	132594049	132594199	12:132594049-132594199	ENSG00000276122,ENSG00000279480,ENSG00000256943,ENSG00000256542,ENSG00000286008,ENSG00000274373,ENSG00000256783,ENSG00000256875,ENSG00000112787,ENSG00000280287,ENSG00000279700,ENSG00000277052,ENSG00000277186,ENSG00000204583,ENSG00000187848,ENSG00000280311,ENSG00000276693,ENSG00000243499,ENSG00000287639,ENSG00000256258,ENSG00000279455,ENSG00000255704,ENSG00000279388,ENSG00000256209,ENSG00000287136,ENSG00000275232,ENSG00000280319,ENSG00000256484,ENSG00000287792,ENSG00000230294,ENSG00000226356,ENSG00000204603
chr12	132598022	132598172	12:132598022-132598172	ENSG00000277052,ENSG00000277186,ENSG00000204583,ENSG00000187848
chr12	132600529	132600679	12:132600529-132600679	ENSG00000204583,ENSG00000187848,ENSG00000280311
chr12	132614989	132615139	12:132614989-132615139	ENSG00000274373,ENSG00000204583,ENSG00000187848,ENSG00000280311
chr12	132654009	132654159	12:132654009-132654159	ENSG00000177084,ENSG00000201469,ENSG00000256108
chr12	132687369	132687519	12:132687369-132687519	ENSG00000177084,ENSG00000176894,ENSG00000256632,ENSG00000247077,ENSG00000201469,ENSG00000256108
chr12	132710729	132710879	12:132710729-132710879	ENSG00000247077,ENSG00000201469,ENSG00000256108
chr12	132762149	132762299	12:132762149-132762299	ENSG00000247077,ENSG00000201469,ENSG00000176915,ENSG00000252079,ENSG00000256108
chr12	132766829	132766979	12:132766829-132766979	ENSG00000201469,ENSG00000176915,ENSG00000256108
chr12	132767329	132767479	12:132767329-132767479	ENSG00000201469,ENSG00000176915,ENSG00000278949,ENSG00000252079,ENSG00000256108
chr12	132827889	132828039	12:132827889-132828039	ENSG00000278949,ENSG00000252079,ENSG00000232888,ENSG00000090615
chr12	132829069	132829219	12:132829069-132829219	ENSG00000278949,ENSG00000252079,ENSG00000232888,ENSG00000090615,ENSG00000256108
chr12	132887669	132887819	12:132887669-132887819	ENSG00000255919,ENSG00000227059,ENSG00000239190,ENSG00000238443,ENSG00000256563,ENSG00000255703,ENSG00000236617,ENSG00000278949,ENSG00000252079,ENSG00000072609
chr12	132899177	132899327	12:132899177-132899327	ENSG00000255703,ENSG00000278949,ENSG00000072609
chr12	132908529	132908679	12:132908529-132908679	ENSG00000271963,ENSG00000255919,ENSG00000227059,ENSG00000239190,ENSG00000238443,ENSG00000252269,ENSG00000198393,ENSG00000256563,ENSG00000196458,ENSG00000250790,ENSG00000255703,ENSG00000236617,ENSG00000278949,ENSG00000252079,ENSG00000072609
chr12	132908829	132908979	12:132908829-132908979	ENSG00000255919,ENSG00000227059,ENSG00000239190,ENSG00000238443,ENSG00000250790,ENSG00000255703,ENSG00000278949,ENSG00000072609
chr12	132956309	132956459	12:132956309-132956459	ENSG00000255919,ENSG00000227059,ENSG00000239190,ENSG00000238443,ENSG00000252269,ENSG00000198393,ENSG00000256563,ENSG00000196458,ENSG00000072609
chr12	132986269	132986419	12:132986269-132986419	ENSG00000271963,ENSG00000090612,ENSG00000255919,ENSG00000227059,ENSG00000239190,ENSG00000238443,ENSG00000252269,ENSG00000198393,ENSG00000256563,ENSG00000196458
chr12	133037289	133037439	12:133037289-133037439	ENSG00000279466,ENSG00000279817,ENSG00000196387,ENSG00000214029,ENSG00000271963,ENSG00000240991,ENSG00000256223,ENSG00000256825,ENSG00000090612,ENSG00000255919,ENSG00000227059,ENSG00000239190,ENSG00000238443,ENSG00000198040,ENSG00000255807,ENSG00000246394,ENSG00000252269,ENSG00000198393,ENSG00000256563,ENSG00000196458
chr12	133037749	133037899	12:133037749-133037899	ENSG00000198040,ENSG00000255807,ENSG00000246394
chr12	133080149	133080299	12:133080149-133080299	ENSG00000279466,ENSG00000279817,ENSG00000196387,ENSG00000214029,ENSG00000271963,ENSG00000240991,ENSG00000256223,ENSG00000256825,ENSG00000090612,ENSG00000255919,ENSG00000227059,ENSG00000239190,ENSG00000238443,ENSG00000198040,ENSG00000255807,ENSG00000246394,ENSG00000252269,ENSG00000198393,ENSG00000256563,ENSG00000196458,ENSG00000278949
chr12	133080729	133080879	12:133080729-133080879	ENSG00000279466,ENSG00000279817,ENSG00000196387,ENSG00000214029,ENSG00000271963,ENSG00000240991,ENSG00000256223,ENSG00000256825,ENSG00000090612,ENSG00000255919,ENSG00000227059,ENSG00000239190,ENSG00000238443,ENSG00000198040,ENSG00000246394,ENSG00000252269,ENSG00000198393,ENSG00000256563,ENSG00000196458
chr12	133081089	133081239	12:133081089-133081239	ENSG00000279466,ENSG00000279817,ENSG00000196387,ENSG00000271963
chr12	133130409	133130559	12:133130409-133130559	ENSG00000279466,ENSG00000196387,ENSG00000214029,ENSG00000271963,ENSG00000240991,ENSG00000256223,ENSG00000256825,ENSG00000090612,ENSG00000255919,ENSG00000227059,ENSG00000239190,ENSG00000238443,ENSG00000252269,ENSG00000198393,ENSG00000256563
chr12	133181369	133181519	12:133181369-133181519	ENSG00000271963,ENSG00000090612,ENSG00000255919,ENSG00000227059,ENSG00000239190,ENSG00000238443,ENSG00000252269,ENSG00000198393,ENSG00000256563
chr13	19633515	19633665	13:19633515-19633665	ENSG00000279924,ENSG00000279516,ENSG00000279081,ENSG00000284679,ENSG00000280208,ENSG00000279124,ENSG00000279730,ENSG00000279231,ENSG00000268486,ENSG00000276183,ENSG00000270496,ENSG00000233905,ENSG00000229788,ENSG00000235876,ENSG00000231914,ENSG00000226361,ENSG00000228797,ENSG00000230931,ENSG00000204718,ENSG00000227784,ENSG00000244155,ENSG00000227568,ENSG00000225016,ENSG00000206192,ENSG00000242756,ENSG00000223024,ENSG00000206787,ENSG00000235500,ENSG00000226250,ENSG00000231358,ENSG00000226057,ENSG00000232685,ENSG00000229375,ENSG00000187721,ENSG00000233469,ENSG00000275014,ENSG00000196199,ENSG00000238132,ENSG00000225316,ENSG00000215572,ENSG00000232894,ENSG00000223625,ENSG00000132958,ENSG00000237164,ENSG00000229791,ENSG00000231184,ENSG00000224976,ENSG00000236834,ENSG00000215349,ENSG00000237636,ENSG00000227879,ENSG00000121388,ENSG00000198033,ENSG00000278337,ENSG00000229147,ENSG00000234894,ENSG00000224778,ENSG00000252287,ENSG00000287861,ENSG00000226619
chr13	19677335	19677485	13:19677335-19677485	ENSG00000279924,ENSG00000279516,ENSG00000279081,ENSG00000280208,ENSG00000279124,ENSG00000215604,ENSG00000270496,ENSG00000235876,ENSG00000231914,ENSG00000228797,ENSG00000204718,ENSG00000227784,ENSG00000244155,ENSG00000242756,ENSG00000223024,ENSG00000235500,ENSG00000233469,ENSG00000275014,ENSG00000121390,ENSG00000226352,ENSG00000196199,ENSG00000232894,ENSG00000223625,ENSG00000132958,ENSG00000229791,ENSG00000231184,ENSG00000224976,ENSG00000236834
chr13	19681535	19681685	13:19681535-19681685	ENSG00000279924,ENSG00000268486,ENSG00000215604,ENSG00000231238,ENSG00000229788,ENSG00000227568,ENSG00000225016,ENSG00000275014,ENSG00000121390,ENSG00000226352,ENSG00000232894
chr13	19713715	19713865	13:19713715-19713865	ENSG00000279924,ENSG00000279516,ENSG00000279081,ENSG00000284679,ENSG00000280208,ENSG00000279730,ENSG00000270496,ENSG00000231238,ENSG00000229788,ENSG00000231914,ENSG00000204718,ENSG00000227784,ENSG00000227568,ENSG00000225016,ENSG00000206192,ENSG00000223024,ENSG00000206787,ENSG00000235500,ENSG00000231358,ENSG00000226057,ENSG00000232685,ENSG00000229375,ENSG00000187721,ENSG00000233469,ENSG00000275014,ENSG00000238132,ENSG00000215572,ENSG00000231184,ENSG00000224976,ENSG00000236834,ENSG00000227879,ENSG00000198033,ENSG00000234894,ENSG00000224778,ENSG00000226619
chr13	19782915	19783065	13:19782915-19783065	ENSG00000279924,ENSG00000279516,ENSG00000279081,ENSG00000284679,ENSG00000280208,ENSG00000279124,ENSG00000229788,ENSG00000230931,ENSG00000204718,ENSG00000244155,ENSG00000227568,ENSG00000225016,ENSG00000206192,ENSG00000242756,ENSG00000223024,ENSG00000206787,ENSG00000235500,ENSG00000226250,ENSG00000231358,ENSG00000226057,ENSG00000232685,ENSG00000229375,ENSG00000233469,ENSG00000275014,ENSG00000121390,ENSG00000238132,ENSG00000225316,ENSG00000215572,ENSG00000232894,ENSG00000132958,ENSG00000229791,ENSG00000231184,ENSG00000215349,ENSG00000237636,ENSG00000121388,ENSG00000198033,ENSG00000234894,ENSG00000224778,ENSG00000252287,ENSG00000287861,ENSG00000226619
chr13	19845873	19846023	13:19845873-19846023	ENSG00000279924,ENSG00000279081,ENSG00000284679,ENSG00000280208,ENSG00000268486,ENSG00000235876,ENSG00000231914,ENSG00000228797,ENSG00000230931,ENSG00000227568,ENSG00000225016,ENSG00000206192,ENSG00000223024,ENSG00000206787,ENSG00000231358,ENSG00000226057,ENSG00000232685,ENSG00000229375,ENSG00000187721,ENSG00000275964,ENSG00000223576,ENSG00000132950,ENSG00000233469,ENSG00000275014,ENSG00000238132,ENSG00000215572,ENSG00000223625,ENSG00000132958,ENSG00000224976,ENSG00000236834,ENSG00000237636,ENSG00000121388,ENSG00000198033,ENSG00000224778
chr13	19863635	19863785	13:19863635-19863785	ENSG00000279924,ENSG00000279516,ENSG00000279081,ENSG00000284679,ENSG00000280208,ENSG00000279124,ENSG00000279730,ENSG00000279231,ENSG00000276183,ENSG00000215604,ENSG00000270496,ENSG00000233905,ENSG00000229788,ENSG00000235876,ENSG00000226361,ENSG00000228797,ENSG00000230931,ENSG00000204718,ENSG00000227784,ENSG00000244155,ENSG00000227568,ENSG00000225016,ENSG00000206192,ENSG00000242756,ENSG00000223024,ENSG00000206787,ENSG00000235500,ENSG00000226250,ENSG00000231358,ENSG00000226057,ENSG00000232685,ENSG00000229375,ENSG00000187721,ENSG00000121742,ENSG00000237672,ENSG00000121741,ENSG00000275964,ENSG00000223576,ENSG00000132950,ENSG00000233469,ENSG00000275014,ENSG00000121390,ENSG00000238132,ENSG00000225316,ENSG00000215572,ENSG00000232894,ENSG00000223625,ENSG00000132958,ENSG00000237164,ENSG00000229791,ENSG00000231184,ENSG00000224976,ENSG00000236834,ENSG00000215349,ENSG00000237636,ENSG00000227879,ENSG00000121388,ENSG00000198033,ENSG00000278337,ENSG00000229147,ENSG00000234894,ENSG00000224778,ENSG00000252287,ENSG00000287861,ENSG00000226619
chr13	19899455	19899605	13:19899455-19899605	ENSG00000280208,ENSG00000279730,ENSG00000268486,ENSG00000276183,ENSG00000215604,ENSG00000235876,ENSG00000231914,ENSG00000228797,ENSG00000227784,ENSG00000244155,ENSG00000206192,ENSG00000242756,ENSG00000223024,ENSG00000235500,ENSG00000226250,ENSG00000231358,ENSG00000226057,ENSG00000232685,ENSG00000187721,ENSG00000238132,ENSG00000215572,ENSG00000132958,ENSG00000237164,ENSG00000229791,ENSG00000231184,ENSG00000224976,ENSG00000236834,ENSG00000215349,ENSG00000237636,ENSG00000227879,ENSG00000278337,ENSG00000229147,ENSG00000234894,ENSG00000252287,ENSG00000287861
chr13	19927215	19927365	13:19927215-19927365	-
chr13	19957375	19957525	13:19957375-19957525	ENSG00000229788,ENSG00000244155,ENSG00000206192,ENSG00000121741,ENSG00000227879,ENSG00000234894
chr13	19958277	19958427	13:19958277-19958427	ENSG00000121741
chr13	19958555	19958705	13:19958555-19958705	ENSG00000279924,ENSG00000279516,ENSG00000279081,ENSG00000284679,ENSG00000280208,ENSG00000279124,ENSG00000279730,ENSG00000279231,ENSG00000276183,ENSG00000229788,ENSG00000235876,ENSG00000231914,ENSG00000226361,ENSG00000228797,ENSG00000230931,ENSG00000204718,ENSG00000227784,ENSG00000244155,ENSG00000227568,ENSG00000225016,ENSG00000206192,ENSG00000242756,ENSG00000223024,ENSG00000206787,ENSG00000235500,ENSG00000226250,ENSG00000231358,ENSG00000226057,ENSG00000232685,ENSG00000229375,ENSG00000187721,ENSG00000121743,ENSG00000236076,ENSG00000279951,ENSG00000237672,ENSG00000121741,ENSG00000275964,ENSG00000132950,ENSG00000233469,ENSG00000275014,ENSG00000238132,ENSG00000225316,ENSG00000215572,ENSG00000232894,ENSG00000223625,ENSG00000132958,ENSG00000237164,ENSG00000229791,ENSG00000231184,ENSG00000224976,ENSG00000236834,ENSG00000215349,ENSG00000237636,ENSG00000227879,ENSG00000121388,ENSG00000198033,ENSG00000278337,ENSG00000229147,ENSG00000234894,ENSG00000224778,ENSG00000252287,ENSG00000287861,ENSG00000226619
chr13	19960215	19960365	13:19960215-19960365	ENSG00000279924,ENSG00000279516,ENSG00000279081,ENSG00000284679,ENSG00000280208,ENSG00000279124,ENSG00000279730,ENSG00000231238,ENSG00000233905,ENSG00000235876,ENSG00000231914,ENSG00000226361,ENSG00000228797,ENSG00000230931,ENSG00000204718,ENSG00000244155,ENSG00000206192,ENSG00000242756,ENSG00000223024,ENSG00000206787,ENSG00000235500,ENSG00000226250,ENSG00000231358,ENSG00000226057,ENSG00000232685,ENSG00000187721,ENSG00000279951,ENSG00000237672,ENSG00000121741,ENSG00000233469,ENSG00000275014,ENSG00000238132,ENSG00000225316,ENSG00000215572,ENSG00000232894,ENSG00000132958,ENSG00000237164,ENSG00000229791,ENSG00000224976,ENSG00000236834,ENSG00000215349,ENSG00000237636,ENSG00000227879,ENSG00000198033,ENSG00000278337,ENSG00000229147,ENSG00000234894,ENSG00000224778,ENSG00000252287,ENSG00000287861,ENSG00000226619
chr13	19984835	19984985	13:19984835-19984985	ENSG00000279081,ENSG00000268486,ENSG00000231238,ENSG00000228797,ENSG00000279951,ENSG00000237672
chr13	20021294	20021444	13:20021294-20021444	ENSG00000237672,ENSG00000121741
chr13	20064309	20064459	13:20064309-20064459	ENSG00000231238,ENSG00000279951,ENSG00000237672,ENSG00000121741
chr13	20119256	20119406	13:20119256-20119406	ENSG00000279924,ENSG00000279516,ENSG00000279081,ENSG00000284679,ENSG00000280208,ENSG00000279124,ENSG00000279730,ENSG00000279231,ENSG00000268486,ENSG00000235876,ENSG00000231914,ENSG00000226361,ENSG00000228797,ENSG00000230931,ENSG00000204718,ENSG00000227784,ENSG00000227568,ENSG00000225016,ENSG00000242756,ENSG00000206787,ENSG00000235500,ENSG00000231358,ENSG00000226057,ENSG00000232685,ENSG00000229375,ENSG00000187721,ENSG00000121742,ENSG00000279065,ENSG00000121743,ENSG00000236076,ENSG00000279951,ENSG00000237672,ENSG00000238132,ENSG00000215572,ENSG00000223625,ENSG00000132958,ENSG00000237164,ENSG00000229791,ENSG00000231184,ENSG00000224976,ENSG00000236834,ENSG00000215349,ENSG00000237636,ENSG00000227879,ENSG00000121388,ENSG00000198033,ENSG00000278337,ENSG00000229147,ENSG00000234894,ENSG00000224778,ENSG00000252287,ENSG00000287861,ENSG00000226619
chr13	20120656	20120806	13:20120656-20120806	ENSG00000279516,ENSG00000279124,ENSG00000279231,ENSG00000228797,ENSG00000230931,ENSG00000244155,ENSG00000227568,ENSG00000225016,ENSG00000206787,ENSG00000235500,ENSG00000226057,ENSG00000232685,ENSG00000229375,ENSG00000121743,ENSG00000236076,ENSG00000279951,ENSG00000237672,ENSG00000229791,ENSG00000231184,ENSG00000278337,ENSG00000229147,ENSG00000224778,ENSG00000226619
chr13	20163480	20163630	13:20163480-20163630	ENSG00000279081,ENSG00000121743,ENSG00000236076,ENSG00000279951,ENSG00000237672
chr13	20174956	20175106	13:20174956-20175106	ENSG00000279516,ENSG00000284679,ENSG00000280208,ENSG00000279124,ENSG00000231914,ENSG00000228797,ENSG00000227568,ENSG00000225016,ENSG00000235500,ENSG00000226250,ENSG00000121742,ENSG00000279065,ENSG00000165474,ENSG00000260131,ENSG00000226633,ENSG00000121743,ENSG00000279951,ENSG00000237672,ENSG00000231184
chr13	20182356	20182506	13:20182356-20182506	ENSG00000279516,ENSG00000279081,ENSG00000268486,ENSG00000215604,ENSG00000235876,ENSG00000231914,ENSG00000227568,ENSG00000225016,ENSG00000121742,ENSG00000279065,ENSG00000165474,ENSG00000260131,ENSG00000226633,ENSG00000121743,ENSG00000198033
chr13	20462356	20462506	13:20462356-20462506	ENSG00000279081,ENSG00000231238,ENSG00000263978,ENSG00000121742
chr13	20492817	20492967	13:20492817-20492967	ENSG00000263978,ENSG00000165475
chr13	20495216	20495366	13:20495216-20495366	ENSG00000279516,ENSG00000279081,ENSG00000279124,ENSG00000263978,ENSG00000165475,ENSG00000121742
chr13	20495676	20495826	13:20495676-20495826	ENSG00000279516,ENSG00000279081,ENSG00000279124,ENSG00000263978,ENSG00000165475
chr13	20526376	20526526	13:20526376-20526526	ENSG00000277020,ENSG00000165475
chr13	20567036	20567186	13:20567036-20567186	ENSG00000279081,ENSG00000279231,ENSG00000032742,ENSG00000277020,ENSG00000165475,ENSG00000226619
chr13	20582176	20582326	13:20582176-20582326	ENSG00000279124
chr13	20609276	20609426	13:20609276-20609426	ENSG00000279124,ENSG00000279231,ENSG00000222726,ENSG00000238286,ENSG00000032742
chr13	20616176	20616326	13:20616176-20616326	ENSG00000279516,ENSG00000279081,ENSG00000284679,ENSG00000231238,ENSG00000230931,ENSG00000244155,ENSG00000222726,ENSG00000238286,ENSG00000032742
chr13	20654276	20654426	13:20654276-20654426	ENSG00000279924,ENSG00000279516,ENSG00000230931,ENSG00000032742,ENSG00000263978,ENSG00000227879
chr13	20704096	20704246	13:20704096-20704246	ENSG00000231238,ENSG00000172458,ENSG00000278291
chr13	20709016	20709166	13:20709016-20709166	ENSG00000279516,ENSG00000284679,ENSG00000280208,ENSG00000279124,ENSG00000279730,ENSG00000279231,ENSG00000229788,ENSG00000230931,ENSG00000204718,ENSG00000227568,ENSG00000225016,ENSG00000206192,ENSG00000235500,ENSG00000187721,ENSG00000233524,ENSG00000279135,ENSG00000172458,ENSG00000278291,ENSG00000263978,ENSG00000121742,ENSG00000121388,ENSG00000198033,ENSG00000224778
chr13	20713816	20713966	13:20713816-20713966	ENSG00000284679,ENSG00000279124,ENSG00000279135
chr13	20714936	20715086	13:20714936-20715086	ENSG00000284679,ENSG00000280208,ENSG00000235876,ENSG00000228797,ENSG00000242756,ENSG00000223024,ENSG00000233524,ENSG00000279135,ENSG00000121742,ENSG00000121388
chr13	20722036	20722186	13:20722036-20722186	ENSG00000233524
chr13	20722208	20722358	13:20722208-20722358	ENSG00000233524
chr13	20729056	20729206	13:20729056-20729206	ENSG00000233524
chr13	20769256	20769406	13:20769256-20769406	ENSG00000280208,ENSG00000233905,ENSG00000229788,ENSG00000204718,ENSG00000223024,ENSG00000235500,ENSG00000229375,ENSG00000275485,ENSG00000233524,ENSG00000150456,ENSG00000263978,ENSG00000121742,ENSG00000215349,ENSG00000237636,ENSG00000234894,ENSG00000224778
chr13	20773236	20773386	13:20773236-20773386	ENSG00000275485,ENSG00000150456
chr13	20773896	20774046	13:20773896-20774046	ENSG00000279730,ENSG00000230931,ENSG00000227784,ENSG00000227568,ENSG00000225016,ENSG00000226250,ENSG00000275485,ENSG00000233524,ENSG00000150456
chr13	20789216	20789366	13:20789216-20789366	ENSG00000279124,ENSG00000279231,ENSG00000233905,ENSG00000229788,ENSG00000228797,ENSG00000227568,ENSG00000225016,ENSG00000235500,ENSG00000231358,ENSG00000229375,ENSG00000233524,ENSG00000150456,ENSG00000121742,ENSG00000223625,ENSG00000132958,ENSG00000198033
chr13	20796909	20797059	13:20796909-20797059	ENSG00000279730,ENSG00000268486
chr13	20797296	20797446	13:20797296-20797446	ENSG00000279730,ENSG00000268486,ENSG00000233524
chr13	20801836	20801986	13:20801836-20801986	ENSG00000268486,ENSG00000228797,ENSG00000227784,ENSG00000233524
chr13	20814016	20814166	13:20814016-20814166	ENSG00000279231,ENSG00000276183,ENSG00000229788,ENSG00000235876,ENSG00000226361,ENSG00000204718,ENSG00000244155,ENSG00000206192,ENSG00000223024,ENSG00000206787,ENSG00000235500,ENSG00000231358,ENSG00000226057,ENSG00000232685,ENSG00000229375,ENSG00000187721,ENSG00000232187,ENSG00000233405,ENSG00000132953,ENSG00000233524,ENSG00000150456,ENSG00000263978,ENSG00000121742,ENSG00000223625,ENSG00000132958,ENSG00000229791,ENSG00000231184,ENSG00000224976,ENSG00000236834,ENSG00000215349,ENSG00000237636,ENSG00000227879,ENSG00000121388,ENSG00000198033,ENSG00000278337,ENSG00000229147,ENSG00000234894,ENSG00000224778,ENSG00000252287,ENSG00000287861,ENSG00000226619
chr13	20814596	20814746	13:20814596-20814746	ENSG00000279231,ENSG00000276183,ENSG00000229788,ENSG00000235876,ENSG00000226361,ENSG00000204718,ENSG00000244155,ENSG00000227568,ENSG00000225016,ENSG00000206192,ENSG00000223024,ENSG00000206787,ENSG00000235500,ENSG00000231358,ENSG00000226057,ENSG00000232685,ENSG00000229375,ENSG00000187721,ENSG00000232187,ENSG00000244197,ENSG00000235076,ENSG00000233405,ENSG00000271250,ENSG00000234363,ENSG00000132953,ENSG00000233524,ENSG00000150456,ENSG00000263978,ENSG00000121742,ENSG00000232894,ENSG00000223625,ENSG00000132958,ENSG00000229791,ENSG00000231184,ENSG00000224976,ENSG00000236834,ENSG00000215349,ENSG00000237636,ENSG00000227879,ENSG00000121388,ENSG00000198033,ENSG00000278337,ENSG00000229147,ENSG00000234894,ENSG00000224778,ENSG00000252287,ENSG00000287861,ENSG00000226619
chr13	20828636	20828786	13:20828636-20828786	ENSG00000229788
chr13	20843316	20843466	13:20843316-20843466	ENSG00000268486,ENSG00000215604,ENSG00000235876,ENSG00000223024,ENSG00000263978
chr13	20882916	20883066	13:20882916-20883066	ENSG00000227568,ENSG00000225016,ENSG00000206192,ENSG00000206787,ENSG00000235500,ENSG00000226057,ENSG00000232685,ENSG00000233405,ENSG00000271250,ENSG00000132953,ENSG00000263978,ENSG00000121742,ENSG00000237164,ENSG00000252287,ENSG00000226619
chr13	20902776	20902926	13:20902776-20902926	ENSG00000276183,ENSG00000132953
chr13	20924896	20925046	13:20924896-20925046	ENSG00000213621,ENSG00000234363,ENSG00000236704,ENSG00000132953,ENSG00000121742
chr13	20943636	20943786	13:20943636-20943786	ENSG00000235438,ENSG00000233405,ENSG00000271250,ENSG00000252128,ENSG00000225585,ENSG00000213621,ENSG00000234363,ENSG00000233780
chr13	20997776	20997926	13:20997776-20997926	ENSG00000233851,ENSG00000213621,ENSG00000234363
chr13	21017076	21017226	13:21017076-21017226	ENSG00000244155,ENSG00000223024,ENSG00000187721,ENSG00000235076,ENSG00000233405,ENSG00000271250,ENSG00000225585,ENSG00000201821,ENSG00000233851,ENSG00000150457,ENSG00000213621,ENSG00000234363,ENSG00000237636,ENSG00000226619
chr13	21034676	21034826	13:21034676-21034826	ENSG00000229788,ENSG00000271250,ENSG00000225585,ENSG00000201821,ENSG00000233851,ENSG00000150457,ENSG00000213621,ENSG00000234363
chr13	21039176	21039326	13:21039176-21039326	ENSG00000201821,ENSG00000233851,ENSG00000213621,ENSG00000234363
chr13	21061536	21061686	13:21061536-21061686	ENSG00000229788,ENSG00000231914,ENSG00000228797,ENSG00000204718,ENSG00000227568,ENSG00000225016,ENSG00000223024,ENSG00000206787,ENSG00000226118,ENSG00000215571,ENSG00000233405,ENSG00000271250,ENSG00000150459,ENSG00000252128,ENSG00000225585,ENSG00000180172,ENSG00000201821,ENSG00000233851,ENSG00000150457,ENSG00000213621,ENSG00000234363,ENSG00000287861
chr13	21075096	21075246	13:21075096-21075246	ENSG00000225585,ENSG00000180172,ENSG00000213621,ENSG00000234363
chr13	21079956	21080106	13:21079956-21080106	ENSG00000229788,ENSG00000231914,ENSG00000228797,ENSG00000227784,ENSG00000227568,ENSG00000225016,ENSG00000242756,ENSG00000223024,ENSG00000206787,ENSG00000235500,ENSG00000231358,ENSG00000229375,ENSG00000231650,ENSG00000226118,ENSG00000237175,ENSG00000276476,ENSG00000244197,ENSG00000230022,ENSG00000236953,ENSG00000222747,ENSG00000235076,ENSG00000215571,ENSG00000224429,ENSG00000277077,ENSG00000235438,ENSG00000233405,ENSG00000271250,ENSG00000252128,ENSG00000275689,ENSG00000225585,ENSG00000180172,ENSG00000233851,ENSG00000150457,ENSG00000213621,ENSG00000234363,ENSG00000121742,ENSG00000229791,ENSG00000231184,ENSG00000215349,ENSG00000237636,ENSG00000227879,ENSG00000121388,ENSG00000198033,ENSG00000278337,ENSG00000229147,ENSG00000234894,ENSG00000224778,ENSG00000252287,ENSG00000226619
chr13	21110896	21111046	13:21110896-21111046	ENSG00000225585
chr13	21124956	21125106	13:21124956-21125106	ENSG00000233405,ENSG00000271250,ENSG00000252128,ENSG00000275689,ENSG00000225585,ENSG00000213621,ENSG00000234363
chr13	21138676	21138826	13:21138676-21138826	ENSG00000150459,ENSG00000252128
chr13	21140396	21140546	13:21140396-21140546	ENSG00000233405,ENSG00000271250,ENSG00000173141,ENSG00000165480,ENSG00000150459,ENSG00000252128,ENSG00000225585,ENSG00000213621
chr13	21176556	21176706	13:21176556-21176706	ENSG00000242756,ENSG00000224429,ENSG00000235438,ENSG00000233405,ENSG00000271250,ENSG00000173141,ENSG00000165480,ENSG00000150459,ENSG00000252128,ENSG00000213621,ENSG00000234363
chr13	21297996	21298146	13:21297996-21298146	ENSG00000226908,ENSG00000236953,ENSG00000180776,ENSG00000222747,ENSG00000235076,ENSG00000215571,ENSG00000224429,ENSG00000233325,ENSG00000277077,ENSG00000235438,ENSG00000233405,ENSG00000271250
chr13	21399876	21400026	13:21399876-21400026	ENSG00000236953,ENSG00000180776,ENSG00000222747,ENSG00000235076,ENSG00000215571,ENSG00000224429
chr13	21435976	21436126	13:21435976-21436126	ENSG00000231358,ENSG00000237175,ENSG00000236953,ENSG00000180776,ENSG00000222747,ENSG00000235076,ENSG00000215571,ENSG00000224429,ENSG00000277077,ENSG00000235438,ENSG00000233405,ENSG00000271250
chr13	21459256	21459406	13:21459256-21459406	ENSG00000236953,ENSG00000180776,ENSG00000222747,ENSG00000235076,ENSG00000215571,ENSG00000224429
chr13	21477116	21477266	13:21477116-21477266	ENSG00000226908,ENSG00000236953,ENSG00000180776,ENSG00000222747,ENSG00000235076,ENSG00000215571,ENSG00000224429,ENSG00000233325,ENSG00000277077,ENSG00000235438,ENSG00000233405,ENSG00000271250
chr13	21479056	21479206	13:21479056-21479206	ENSG00000226908,ENSG00000236953,ENSG00000180776,ENSG00000222747,ENSG00000235076,ENSG00000215571,ENSG00000224429,ENSG00000233325,ENSG00000277077,ENSG00000235438,ENSG00000233405,ENSG00000271250
chr13	21583596	21583746	13:21583596-21583746	ENSG00000233440,ENSG00000283075,ENSG00000262198,ENSG00000234685,ENSG00000230535,ENSG00000262619,ENSG00000231650,ENSG00000226507,ENSG00000225777,ENSG00000232187,ENSG00000287357,ENSG00000226118,ENSG00000237175,ENSG00000276476,ENSG00000226722,ENSG00000244197,ENSG00000102678,ENSG00000226525,ENSG00000207518,ENSG00000230022,ENSG00000165487,ENSG00000236953,ENSG00000222747,ENSG00000235076,ENSG00000215571,ENSG00000224429,ENSG00000277077,ENSG00000235438,ENSG00000233405,ENSG00000271250,ENSG00000223625,ENSG00000237164,ENSG00000224976,ENSG00000236834,ENSG00000215349,ENSG00000237636,ENSG00000227879,ENSG00000121388,ENSG00000198033,ENSG00000278337,ENSG00000229147,ENSG00000234894,ENSG00000224778,ENSG00000252287,ENSG00000287861
chr13	21588516	21588666	13:21588516-21588666	ENSG00000231650,ENSG00000226507,ENSG00000225777,ENSG00000232187,ENSG00000287357,ENSG00000226118,ENSG00000237175,ENSG00000276476,ENSG00000226722,ENSG00000244197,ENSG00000226525,ENSG00000207518,ENSG00000230022,ENSG00000165487,ENSG00000235076,ENSG00000215571,ENSG00000287861
chr13	21603796	21603946	13:21603796-21603946	ENSG00000262198,ENSG00000234685,ENSG00000262619,ENSG00000226118,ENSG00000237175,ENSG00000276476,ENSG00000226722,ENSG00000244197,ENSG00000102678,ENSG00000226525,ENSG00000207518,ENSG00000230022,ENSG00000165487
chr13	21604136	21604286	13:21604136-21604286	ENSG00000262198,ENSG00000234685,ENSG00000226118,ENSG00000237175,ENSG00000276476,ENSG00000226722,ENSG00000244197,ENSG00000102678,ENSG00000226525,ENSG00000207518,ENSG00000230022,ENSG00000165487
chr13	21670946	21671096	13:21670946-21671096	ENSG00000226118,ENSG00000237175,ENSG00000276476,ENSG00000226722,ENSG00000244197,ENSG00000102678,ENSG00000226525
chr13	21704215	21704365	13:21704215-21704365	ENSG00000226722,ENSG00000244197,ENSG00000102678,ENSG00000226525
chr13	22318406	22318556	13:22318406-22318556	ENSG00000225777,ENSG00000287357,ENSG00000226118,ENSG00000237175,ENSG00000276476,ENSG00000226722
chr13	22487549	22487699	13:22487549-22487699	ENSG00000225777,ENSG00000232187,ENSG00000287357,ENSG00000276476,ENSG00000226722,ENSG00000244197
chr13	22541116	22541266	13:22541116-22541266	ENSG00000225777,ENSG00000232187,ENSG00000287357
chr13	22812936	22813086	13:22812936-22813086	ENSG00000207157,ENSG00000283075,ENSG00000262198,ENSG00000234685,ENSG00000230535,ENSG00000262619,ENSG00000231650,ENSG00000226507,ENSG00000237952,ENSG00000253094,ENSG00000225777,ENSG00000232187,ENSG00000287357
chr13	23020376	23020526	13:23020376-23020526	ENSG00000102683,ENSG00000229483,ENSG00000207157,ENSG00000233440,ENSG00000283075,ENSG00000262198,ENSG00000234685,ENSG00000230535,ENSG00000262619,ENSG00000231650,ENSG00000226507,ENSG00000237952,ENSG00000253094,ENSG00000225777,ENSG00000232187,ENSG00000287357,ENSG00000226525
chr13	23319276	23319426	13:23319276-23319426	ENSG00000236803,ENSG00000235205,ENSG00000252952,ENSG00000102683,ENSG00000229483,ENSG00000207157,ENSG00000233440
chr13	23319736	23319886	13:23319736-23319886	ENSG00000236803,ENSG00000235205,ENSG00000252952,ENSG00000102683,ENSG00000229483,ENSG00000207157,ENSG00000233440,ENSG00000283075,ENSG00000262198,ENSG00000234685,ENSG00000230535,ENSG00000262619,ENSG00000231650,ENSG00000226507
chr13	23321536	23321686	13:23321536-23321686	ENSG00000233545,ENSG00000227893,ENSG00000236803,ENSG00000235205,ENSG00000252952,ENSG00000102683,ENSG00000229483,ENSG00000207157,ENSG00000233440,ENSG00000283075,ENSG00000262198,ENSG00000234685,ENSG00000230535,ENSG00000262619,ENSG00000231650,ENSG00000226507,ENSG00000237952,ENSG00000253094,ENSG00000225777,ENSG00000232187,ENSG00000287357,ENSG00000226118,ENSG00000237175,ENSG00000276476,ENSG00000226722,ENSG00000244197
chr13	23322016	23322166	13:23322016-23322166	ENSG00000236803,ENSG00000235205,ENSG00000252952,ENSG00000102683,ENSG00000229483,ENSG00000207157,ENSG00000233440,ENSG00000283075,ENSG00000262198,ENSG00000234685,ENSG00000230535,ENSG00000262619,ENSG00000237952,ENSG00000253094,ENSG00000225777,ENSG00000232187,ENSG00000287357
chr13	23350136	23350286	13:23350136-23350286	-
chr13	23372656	23372806	13:23372656-23372806	ENSG00000232163,ENSG00000151835
chr13	23375556	23375706	13:23375556-23375706	ENSG00000232163,ENSG00000151835,ENSG00000235205,ENSG00000252952,ENSG00000102683,ENSG00000207157
chr13	23378216	23378366	13:23378216-23378366	ENSG00000232163,ENSG00000151835,ENSG00000236803,ENSG00000235205,ENSG00000252952,ENSG00000102683,ENSG00000229483,ENSG00000207157,ENSG00000262198,ENSG00000234685,ENSG00000262619
chr13	23379976	23380126	13:23379976-23380126	ENSG00000151835
chr13	23411336	23411486	13:23411336-23411486	ENSG00000229558
chr13	23427476	23427626	13:23427476-23427626	ENSG00000227893,ENSG00000229558,ENSG00000151835,ENSG00000252952
chr13	23466285	23466435	13:23466285-23466435	ENSG00000232977
chr13	23466556	23466706	13:23466556-23466706	ENSG00000227893,ENSG00000232977
chr13	23466756	23466906	13:23466756-23466906	ENSG00000227893,ENSG00000232977
chr13	23511089	23511239	13:23511089-23511239	ENSG00000227893
chr13	23559016	23559166	13:23559016-23559166	ENSG00000127863,ENSG00000227893
chr13	23579196	23579346	13:23579196-23579346	ENSG00000127863,ENSG00000227893
chr13	23608856	23609006	13:23608856-23609006	ENSG00000234627,ENSG00000233545,ENSG00000165566,ENSG00000287530,ENSG00000196593,ENSG00000205863,ENSG00000232102,ENSG00000127863,ENSG00000227893,ENSG00000232977,ENSG00000236803,ENSG00000235205,ENSG00000252952,ENSG00000102683,ENSG00000229483,ENSG00000207157,ENSG00000233440,ENSG00000283075,ENSG00000262198,ENSG00000234685,ENSG00000230535,ENSG00000262619,ENSG00000231650,ENSG00000226507,ENSG00000225777,ENSG00000232187,ENSG00000287357,ENSG00000237175,ENSG00000276476
chr13	23609436	23609586	13:23609436-23609586	-
chr13	23611216	23611366	13:23611216-23611366	-
chr13	23618456	23618606	13:23618456-23618606	ENSG00000232102,ENSG00000127863,ENSG00000227893,ENSG00000252952,ENSG00000102683,ENSG00000233440,ENSG00000283075
chr13	23619256	23619406	13:23619256-23619406	ENSG00000227893
chr13	23621396	23621546	13:23621396-23621546	ENSG00000227893
chr13	23656736	23656886	13:23656736-23656886	-
chr13	23707836	23707986	13:23707836-23707986	ENSG00000232102
chr13	23750522	23750672	13:23750522-23750672	ENSG00000232102,ENSG00000027001
chr13	23793856	23794006	13:23793856-23794006	ENSG00000232102
chr13	23794776	23794926	13:23794776-23794926	ENSG00000232102,ENSG00000227893
chr13	23851216	23851366	13:23851216-23851366	ENSG00000232102,ENSG00000227893
chr13	23858696	23858846	13:23858696-23858846	ENSG00000232102
chr13	23888676	23888826	13:23888676-23888826	ENSG00000205863,ENSG00000205861,ENSG00000027001
chr13	23889376	23889526	13:23889376-23889526	ENSG00000277040,ENSG00000240868,ENSG00000287530,ENSG00000196593,ENSG00000205863,ENSG00000205861,ENSG00000027001,ENSG00000227893,ENSG00000232977,ENSG00000262198,ENSG00000234685
chr13	23921549	23921699	13:23921549-23921699	ENSG00000287530,ENSG00000196593
chr13	23929096	23929246	13:23929096-23929246	ENSG00000287530,ENSG00000196593
chr13	23979556	23979706	13:23979556-23979706	ENSG00000228741,ENSG00000182957,ENSG00000273167,ENSG00000287530,ENSG00000196593
chr13	24020433	24020583	13:24020433-24020583	ENSG00000277040,ENSG00000240868,ENSG00000287530,ENSG00000196593
chr13	24053522	24053672	13:24053522-24053672	-
chr13	24074816	24074966	13:24074816-24074966	ENSG00000234627,ENSG00000261498,ENSG00000233545,ENSG00000165566,ENSG00000277040,ENSG00000240868,ENSG00000240654,ENSG00000227213,ENSG00000287530,ENSG00000196593
chr13	24124896	24125046	13:24124896-24125046	ENSG00000225674
chr13	24136036	24136186	13:24136036-24136186	ENSG00000225674
chr13	24142956	24143106	13:24142956-24143106	ENSG00000225674
chr13	24148916	24149066	13:24148916-24149066	ENSG00000234627,ENSG00000261498,ENSG00000233545,ENSG00000205822,ENSG00000285228,ENSG00000226695,ENSG00000165566,ENSG00000234056,ENSG00000279550,ENSG00000235315,ENSG00000277040,ENSG00000240868,ENSG00000240654,ENSG00000227213,ENSG00000252695,ENSG00000225674,ENSG00000182957,ENSG00000287530,ENSG00000196593,ENSG00000252952,ENSG00000229483,ENSG00000233440,ENSG00000283075,ENSG00000230535,ENSG00000231650,ENSG00000225777,ENSG00000232187
chr13	24160596	24160746	13:24160596-24160746	ENSG00000252695,ENSG00000182957
chr13	24204057	24204207	13:24204057-24204207	-
chr13	24208457	24208607	13:24208457-24208607	ENSG00000234627,ENSG00000261498,ENSG00000277040,ENSG00000240868,ENSG00000240654,ENSG00000227213,ENSG00000287530,ENSG00000196593
chr13	24215857	24216007	13:24215857-24216007	ENSG00000234627,ENSG00000261498,ENSG00000233545,ENSG00000277040,ENSG00000240868,ENSG00000240654,ENSG00000227213,ENSG00000182957,ENSG00000287530,ENSG00000196593
chr13	24220217	24220367	13:24220217-24220367	ENSG00000234627,ENSG00000261498,ENSG00000233545,ENSG00000277040,ENSG00000240868,ENSG00000240654,ENSG00000227213,ENSG00000182957,ENSG00000287530,ENSG00000196593
chr13	24228957	24229107	13:24228957-24229107	ENSG00000234627,ENSG00000261498,ENSG00000233545,ENSG00000277040,ENSG00000240868,ENSG00000240654,ENSG00000227213,ENSG00000182957,ENSG00000287530,ENSG00000196593
chr13	24271797	24271947	13:24271797-24271947	ENSG00000234627,ENSG00000261498,ENSG00000233545,ENSG00000277040,ENSG00000240868,ENSG00000240654,ENSG00000227213,ENSG00000182957
chr13	24491957	24492107	13:24491957-24492107	ENSG00000234627,ENSG00000233545,ENSG00000287376,ENSG00000285228,ENSG00000277040,ENSG00000240868
chr13	24501057	24501207	13:24501057-24501207	ENSG00000234627,ENSG00000261498,ENSG00000233545,ENSG00000205822,ENSG00000102699,ENSG00000287376,ENSG00000244615,ENSG00000243008,ENSG00000285228,ENSG00000132972,ENSG00000277040,ENSG00000240868,ENSG00000240654
chr13	24502844	24502994	13:24502844-24502994	ENSG00000233545,ENSG00000205822,ENSG00000287376,ENSG00000244615,ENSG00000243008
chr13	24505381	24505531	13:24505381-24505531	ENSG00000233545,ENSG00000102699,ENSG00000287376
chr13	24511307	24511457	13:24511307-24511457	ENSG00000102699,ENSG00000288103,ENSG00000287376,ENSG00000244615,ENSG00000243008
chr13	24511577	24511727	13:24511577-24511727	ENSG00000234627,ENSG00000261498,ENSG00000233545,ENSG00000205822,ENSG00000102699,ENSG00000288103,ENSG00000287376,ENSG00000244615,ENSG00000243008,ENSG00000285228,ENSG00000075673,ENSG00000226695,ENSG00000277040,ENSG00000240868,ENSG00000240654
chr13	24512197	24512347	13:24512197-24512347	ENSG00000234627,ENSG00000261498,ENSG00000233545,ENSG00000205822,ENSG00000102699,ENSG00000288103,ENSG00000287376,ENSG00000244615,ENSG00000243008,ENSG00000285228,ENSG00000075673,ENSG00000277040,ENSG00000240868,ENSG00000240654
chr13	24512697	24512847	13:24512697-24512847	ENSG00000102699,ENSG00000288103,ENSG00000287376,ENSG00000244615,ENSG00000243008
chr13	24694220	24694370	13:24694220-24694370	ENSG00000205822,ENSG00000244615,ENSG00000243008,ENSG00000285228,ENSG00000075673,ENSG00000207474,ENSG00000225404,ENSG00000285806,ENSG00000231417,ENSG00000287887,ENSG00000226695,ENSG00000132972,ENSG00000253771
chr13	24728117	24728267	13:24728117-24728267	ENSG00000261498,ENSG00000233545,ENSG00000205822,ENSG00000287376,ENSG00000244615,ENSG00000243008,ENSG00000285228,ENSG00000075673,ENSG00000207474,ENSG00000225404,ENSG00000285806,ENSG00000231417,ENSG00000287887,ENSG00000226695,ENSG00000132972,ENSG00000253771,ENSG00000165566,ENSG00000238169,ENSG00000234056,ENSG00000235315,ENSG00000277040,ENSG00000240868
chr13	24922897	24923047	13:24922897-24923047	ENSG00000234627,ENSG00000233545,ENSG00000205822,ENSG00000244615,ENSG00000243008,ENSG00000285228,ENSG00000075673,ENSG00000207474,ENSG00000225404,ENSG00000285806,ENSG00000231417,ENSG00000287887,ENSG00000226695,ENSG00000132972,ENSG00000151849,ENSG00000253771,ENSG00000273628,ENSG00000251299,ENSG00000232858,ENSG00000269099,ENSG00000276958,ENSG00000279695,ENSG00000165566,ENSG00000238169,ENSG00000234056,ENSG00000279550,ENSG00000225105,ENSG00000235315,ENSG00000234152,ENSG00000277040,ENSG00000240868
chr13	24923317	24923467	13:24923317-24923467	ENSG00000151849,ENSG00000253771,ENSG00000273628,ENSG00000251299
chr13	24995337	24995487	13:24995337-24995487	ENSG00000244615,ENSG00000243008,ENSG00000285228,ENSG00000075673,ENSG00000231417,ENSG00000287887,ENSG00000226695,ENSG00000132972,ENSG00000253771,ENSG00000251299,ENSG00000232858,ENSG00000269099,ENSG00000276958,ENSG00000151846,ENSG00000279695,ENSG00000165566,ENSG00000238169,ENSG00000234056,ENSG00000279550,ENSG00000225105,ENSG00000235315,ENSG00000234152
chr13	25037357	25037507	13:25037357-25037507	ENSG00000132972,ENSG00000232858,ENSG00000269099,ENSG00000276958,ENSG00000279695,ENSG00000165566,ENSG00000238169,ENSG00000234056,ENSG00000279550,ENSG00000225105,ENSG00000235315
chr13	25060066	25060216	13:25060066-25060216	ENSG00000269099,ENSG00000276958,ENSG00000151846,ENSG00000279695,ENSG00000238169,ENSG00000234056,ENSG00000279550
chr13	25085278	25085428	13:25085278-25085428	ENSG00000151846,ENSG00000279695,ENSG00000165566,ENSG00000238169,ENSG00000234056,ENSG00000279550,ENSG00000225105,ENSG00000235315,ENSG00000234152
chr13	25114277	25114427	13:25114277-25114427	ENSG00000269099,ENSG00000276958,ENSG00000151846,ENSG00000279695,ENSG00000165566,ENSG00000238169,ENSG00000234056,ENSG00000279550,ENSG00000225105,ENSG00000235315,ENSG00000234152
chr13	25287457	25287607	13:25287457-25287607	ENSG00000279695,ENSG00000165566,ENSG00000238169,ENSG00000234056,ENSG00000279550,ENSG00000225105,ENSG00000235315,ENSG00000139505,ENSG00000260509,ENSG00000139496,ENSG00000234152
chr13	25301477	25301627	13:25301477-25301627	ENSG00000165566,ENSG00000238169,ENSG00000234056,ENSG00000279550,ENSG00000225105,ENSG00000235315,ENSG00000139505,ENSG00000260509,ENSG00000139496,ENSG00000234152
chr13	25574557	25574707	13:25574557-25574707	ENSG00000132932,ENSG00000199767,ENSG00000180803,ENSG00000233963,ENSG00000234706
chr13	25687700	25687850	13:25687700-25687850	ENSG00000199767
chr13	25829793	25829943	13:25829793-25829943	ENSG00000132932,ENSG00000180803
chr13	25901737	25901887	13:25901737-25901887	ENSG00000199767,ENSG00000180803,ENSG00000242381,ENSG00000223158
chr13	25905837	25905987	13:25905837-25905987	ENSG00000180803,ENSG00000242381,ENSG00000223158
chr13	25977357	25977507	13:25977357-25977507	ENSG00000199767,ENSG00000180803,ENSG00000242381,ENSG00000223158
chr13	26007337	26007487	13:26007337-26007487	ENSG00000132932,ENSG00000199767,ENSG00000180803,ENSG00000242381,ENSG00000223158
chr13	26018437	26018587	13:26018437-26018587	ENSG00000132932,ENSG00000199767,ENSG00000180803,ENSG00000242381,ENSG00000223158,ENSG00000180730,ENSG00000231983,ENSG00000234706
chr13	26020017	26020167	13:26020017-26020167	ENSG00000234152,ENSG00000132932,ENSG00000199767,ENSG00000180803,ENSG00000242381,ENSG00000223158,ENSG00000180730,ENSG00000231983,ENSG00000234706
chr13	26020297	26020447	13:26020297-26020447	ENSG00000165566,ENSG00000279550,ENSG00000235315,ENSG00000234152,ENSG00000132932,ENSG00000199767,ENSG00000180803,ENSG00000242381,ENSG00000223158,ENSG00000180730,ENSG00000231983,ENSG00000233963,ENSG00000234706
chr13	26051957	26052107	13:26051957-26052107	ENSG00000180803,ENSG00000180730,ENSG00000231983
chr13	26062057	26062207	13:26062057-26062207	ENSG00000199767,ENSG00000180803,ENSG00000242381,ENSG00000223158,ENSG00000180730,ENSG00000231983,ENSG00000234706
chr13	26062957	26063107	13:26062957-26063107	ENSG00000199767,ENSG00000180803,ENSG00000242381,ENSG00000223158,ENSG00000180730,ENSG00000231983,ENSG00000234706
chr13	26184798	26184948	13:26184798-26184948	ENSG00000233963,ENSG00000234706,ENSG00000278413,ENSG00000285929,ENSG00000285935
chr13	26186538	26186688	13:26186538-26186688	ENSG00000233963,ENSG00000234706,ENSG00000127870,ENSG00000277368,ENSG00000227882,ENSG00000278413,ENSG00000285929,ENSG00000237001,ENSG00000285935
chr13	26221798	26221948	13:26221798-26221948	ENSG00000233963,ENSG00000234706,ENSG00000127870,ENSG00000277368,ENSG00000271559,ENSG00000227882,ENSG00000132964,ENSG00000278413,ENSG00000285929
chr13	26222278	26222428	13:26222278-26222428	ENSG00000127870,ENSG00000277368,ENSG00000271559,ENSG00000227882
chr13	26254038	26254188	13:26254038-26254188	ENSG00000127870,ENSG00000277368,ENSG00000227882,ENSG00000132964,ENSG00000278413,ENSG00000285929
chr13	26280982	26281132	13:26280982-26281132	ENSG00000278413
chr13	26412398	26412548	13:26412398-26412548	ENSG00000238169,ENSG00000234056,ENSG00000279550,ENSG00000225105,ENSG00000235315,ENSG00000234152,ENSG00000199767,ENSG00000233963,ENSG00000234706,ENSG00000227882,ENSG00000132964,ENSG00000278413,ENSG00000285929,ENSG00000237001,ENSG00000132975
chr13	26503018	26503168	13:26503018-26503168	ENSG00000233963,ENSG00000234706,ENSG00000278413,ENSG00000285929,ENSG00000237001
chr13	26529558	26529708	13:26529558-26529708	ENSG00000285929,ENSG00000237001
chr13	26557518	26557668	13:26557518-26557668	ENSG00000199767,ENSG00000233963,ENSG00000234706,ENSG00000285929,ENSG00000132970,ENSG00000237001,ENSG00000132975
chr13	26561711	26561861	13:26561711-26561861	ENSG00000132970
chr13	26584878	26585028	13:26584878-26585028	ENSG00000233963,ENSG00000234706,ENSG00000285929,ENSG00000234031,ENSG00000237001
chr13	26589878	26590028	13:26589878-26590028	ENSG00000279550,ENSG00000235315,ENSG00000234152,ENSG00000199767,ENSG00000233963,ENSG00000234706,ENSG00000278413,ENSG00000285929,ENSG00000234031,ENSG00000237001,ENSG00000132975
chr13	26601798	26601948	13:26601798-26601948	ENSG00000237001
chr13	26628712	26628862	13:26628712-26628862	ENSG00000237001
chr13	26698798	26698948	13:26698798-26698948	ENSG00000285929,ENSG00000237001,ENSG00000285935,ENSG00000132975
chr13	26707823	26707973	13:26707823-26707973	ENSG00000285935,ENSG00000132975
chr13	26719698	26719848	13:26719698-26719848	ENSG00000233963,ENSG00000234706,ENSG00000237001,ENSG00000285935,ENSG00000132975,ENSG00000230256
chr13	26872941	26873091	13:26872941-26873091	ENSG00000132975,ENSG00000230256
chr13	26899669	26899819	13:26899669-26899819	ENSG00000132975,ENSG00000230256
chr13	26924058	26924208	13:26924058-26924208	ENSG00000132975,ENSG00000230256
chr13	26947068	26947218	13:26947068-26947218	-
chr13	26983098	26983248	13:26983098-26983248	ENSG00000283579,ENSG00000223782,ENSG00000218198,ENSG00000252247
chr13	26985418	26985568	13:26985418-26985568	ENSG00000283579,ENSG00000223782,ENSG00000218198,ENSG00000278496,ENSG00000252247
chr13	27038418	27038568	13:27038418-27038568	ENSG00000218198,ENSG00000278496,ENSG00000252247
chr13	27043158	27043308	13:27043158-27043308	ENSG00000218198,ENSG00000278496
chr13	27054350	27054500	13:27054350-27054500	ENSG00000218198,ENSG00000278496
chr13	27120938	27121088	13:27120938-27121088	ENSG00000218198,ENSG00000278496,ENSG00000232162
chr13	27131998	27132148	13:27131998-27132148	ENSG00000278496,ENSG00000232162
chr13	27171918	27172068	13:27171918-27172068	ENSG00000218198,ENSG00000152484,ENSG00000278496,ENSG00000232162,ENSG00000230641,ENSG00000275294,ENSG00000234772,ENSG00000122026
chr13	27172278	27172428	13:27172278-27172428	ENSG00000218198,ENSG00000152484,ENSG00000278496,ENSG00000232162,ENSG00000230641,ENSG00000275294,ENSG00000234772,ENSG00000122026
chr13	27183138	27183288	13:27183138-27183288	ENSG00000218198,ENSG00000152484,ENSG00000278496,ENSG00000232162,ENSG00000230641,ENSG00000275294,ENSG00000234772,ENSG00000252247
chr13	27195318	27195468	13:27195318-27195468	ENSG00000218198,ENSG00000152484,ENSG00000278496,ENSG00000232162,ENSG00000230641,ENSG00000275294,ENSG00000234772,ENSG00000252247,ENSG00000122026
chr13	27251238	27251388	13:27251238-27251388	ENSG00000218198,ENSG00000152484,ENSG00000278496,ENSG00000232162,ENSG00000230641,ENSG00000275294,ENSG00000234772,ENSG00000252247,ENSG00000122035,ENSG00000207051,ENSG00000207500,ENSG00000122026
chr13	27259938	27260088	13:27259938-27260088	ENSG00000275294,ENSG00000234772,ENSG00000122035,ENSG00000207051,ENSG00000207500,ENSG00000122026
chr13	27270698	27270848	13:27270698-27270848	ENSG00000234772,ENSG00000252247,ENSG00000122035,ENSG00000122026
chr13	27272658	27272808	13:27272658-27272808	ENSG00000122035
chr13	27359310	27359460	13:27359310-27359460	ENSG00000252247
chr13	27362098	27362248	13:27362098-27362248	ENSG00000229609,ENSG00000252247
chr13	27374778	27374928	13:27374778-27374928	ENSG00000229609,ENSG00000252247
chr13	27375818	27375968	13:27375818-27375968	ENSG00000201242,ENSG00000229609
chr13	27406400	27406550	13:27406400-27406550	ENSG00000122034,ENSG00000201242
chr13	27424518	27424668	13:27424518-27424668	ENSG00000122034,ENSG00000201242
chr13	27425979	27426129	13:27425979-27426129	ENSG00000122034
chr13	27450058	27450208	13:27450058-27450208	ENSG00000122033,ENSG00000122034
chr13	27450518	27450668	13:27450518-27450668	ENSG00000122033,ENSG00000122034
chr13	27459538	27459688	13:27459538-27459688	ENSG00000226703,ENSG00000273552,ENSG00000252499,ENSG00000122033,ENSG00000122034,ENSG00000201242
chr13	27481915	27482065	13:27481915-27482065	ENSG00000252499
chr13	27533198	27533348	13:27533198-27533348	ENSG00000226703,ENSG00000273552
chr13	27556258	27556408	13:27556258-27556408	ENSG00000247381,ENSG00000226703,ENSG00000273552,ENSG00000186184
chr13	27573338	27573488	13:27573338-27573488	ENSG00000226703,ENSG00000273552
chr13	27599978	27600128	13:27599978-27600128	ENSG00000226703,ENSG00000273552,ENSG00000186184,ENSG00000139517
chr13	27607258	27607408	13:27607258-27607408	ENSG00000226703,ENSG00000273552,ENSG00000186184,ENSG00000139517
chr13	27620578	27620728	13:27620578-27620728	ENSG00000226703,ENSG00000273552,ENSG00000186184,ENSG00000139517
chr13	27637218	27637368	13:27637218-27637368	ENSG00000273552
chr13	27658698	27658848	13:27658698-27658848	ENSG00000226703,ENSG00000273552,ENSG00000186184
chr13	27792438	27792588	13:27792438-27792588	ENSG00000165556,ENSG00000139515,ENSG00000247381,ENSG00000169840,ENSG00000226703,ENSG00000273552
chr13	27797308	27797458	13:27797308-27797458	ENSG00000169840
chr13	27826378	27826528	13:27826378-27826528	ENSG00000242360,ENSG00000183463,ENSG00000165556,ENSG00000260704,ENSG00000139515,ENSG00000207330,ENSG00000247381,ENSG00000226703,ENSG00000273552,ENSG00000229609
chr13	27826658	27826808	13:27826658-27826808	ENSG00000242360,ENSG00000183463,ENSG00000165556,ENSG00000260704,ENSG00000139515,ENSG00000207330,ENSG00000247381,ENSG00000226703,ENSG00000273552,ENSG00000229609
chr13	27827189	27827339	13:27827189-27827339	ENSG00000207330
chr13	27953978	27954128	13:27953978-27954128	ENSG00000165556,ENSG00000260704,ENSG00000180389,ENSG00000139515,ENSG00000247381
chr13	27984358	27984508	13:27984358-27984508	ENSG00000242360,ENSG00000183463,ENSG00000165556,ENSG00000139515,ENSG00000247381
chr13	28041058	28041208	13:28041058-28041208	ENSG00000235115,ENSG00000271026,ENSG00000122025,ENSG00000247381
chr13	28138118	28138268	13:28138118-28138268	ENSG00000200840,ENSG00000232587,ENSG00000152520,ENSG00000261485,ENSG00000235115,ENSG00000271026,ENSG00000122025
chr13	28139238	28139388	13:28139238-28139388	ENSG00000200840,ENSG00000232587,ENSG00000152520,ENSG00000261485,ENSG00000235115,ENSG00000271026,ENSG00000122025
chr13	28181558	28181708	13:28181558-28181708	ENSG00000200840,ENSG00000232587,ENSG00000235115,ENSG00000271026,ENSG00000122025
chr13	28185338	28185488	13:28185338-28185488	ENSG00000200840,ENSG00000232587,ENSG00000235115,ENSG00000122025
chr13	28258538	28258688	13:28258538-28258688	ENSG00000200840,ENSG00000232587,ENSG00000235115,ENSG00000271026,ENSG00000122025
chr13	28301970	28302120	13:28301970-28302120	ENSG00000102755
chr13	28313719	28313869	13:28313719-28313869	ENSG00000102755,ENSG00000200840
chr13	28324338	28324488	13:28324338-28324488	ENSG00000102755
chr13	28329818	28329968	13:28329818-28329968	ENSG00000102755,ENSG00000235472,ENSG00000273964,ENSG00000277227,ENSG00000236339,ENSG00000236758,ENSG00000223460,ENSG00000200840,ENSG00000232587,ENSG00000235115,ENSG00000271026,ENSG00000122025,ENSG00000139515
chr13	28336458	28336608	13:28336458-28336608	ENSG00000102755,ENSG00000235115
chr13	28337818	28337968	13:28337818-28337968	ENSG00000102755,ENSG00000200840,ENSG00000235115,ENSG00000271026
chr13	28353738	28353888	13:28353738-28353888	ENSG00000102755
chr13	28356138	28356288	13:28356138-28356288	ENSG00000102755,ENSG00000235115,ENSG00000271026
chr13	28379778	28379928	13:28379778-28379928	-
chr13	28392618	28392768	13:28392618-28392768	ENSG00000271026
chr13	28401958	28402108	13:28401958-28402108	ENSG00000235472,ENSG00000273964,ENSG00000236758,ENSG00000223460,ENSG00000200840
chr13	28408618	28408768	13:28408618-28408768	ENSG00000132975,ENSG00000102755,ENSG00000279393,ENSG00000235472,ENSG00000273964,ENSG00000277227,ENSG00000236339,ENSG00000132938,ENSG00000236758,ENSG00000223460,ENSG00000270680,ENSG00000266505,ENSG00000200840,ENSG00000232587,ENSG00000235115,ENSG00000271026,ENSG00000122025,ENSG00000165556,ENSG00000139515,ENSG00000247381,ENSG00000226703,ENSG00000273552,ENSG00000252247
chr13	28412118	28412268	13:28412118-28412268	ENSG00000223460
chr13	28451938	28452088	13:28451938-28452088	-
chr13	28463624	28463774	13:28463624-28463774	-
chr13	28464967	28465117	13:28464967-28465117	-
chr13	28467118	28467268	13:28467118-28467268	ENSG00000279393,ENSG00000236758
chr13	28476278	28476428	13:28476278-28476428	ENSG00000279393,ENSG00000235472
chr13	28490318	28490468	13:28490318-28490468	ENSG00000102755,ENSG00000279393
chr13	28531378	28531528	13:28531378-28531528	ENSG00000279393
chr13	28558278	28558428	13:28558278-28558428	-
chr13	28574778	28574928	13:28574778-28574928	ENSG00000279393,ENSG00000235472,ENSG00000273964,ENSG00000202237,ENSG00000277227,ENSG00000236339,ENSG00000236758,ENSG00000223460,ENSG00000200840,ENSG00000232587,ENSG00000235115,ENSG00000271026,ENSG00000122025,ENSG00000139515,ENSG00000226703
chr13	28582661	28582811	13:28582661-28582811	ENSG00000235472
chr13	28636798	28636948	13:28636798-28636948	ENSG00000235472,ENSG00000273964
chr13	28641058	28641208	13:28641058-28641208	ENSG00000235472,ENSG00000273964,ENSG00000132963,ENSG00000202237,ENSG00000277227,ENSG00000236339,ENSG00000200840,ENSG00000235115,ENSG00000271026
chr13	28658978	28659128	13:28658978-28659128	ENSG00000273964,ENSG00000132963,ENSG00000202237
chr13	28716678	28716828	13:28716678-28716828	ENSG00000139508,ENSG00000202237,ENSG00000233588,ENSG00000277227,ENSG00000236339
chr13	28718378	28718528	13:28718378-28718528	ENSG00000139508,ENSG00000202237,ENSG00000233588
chr13	28718958	28719108	13:28718958-28719108	ENSG00000132963,ENSG00000139508,ENSG00000202237,ENSG00000233588,ENSG00000277227,ENSG00000236339
chr13	28744158	28744308	13:28744158-28744308	ENSG00000202237,ENSG00000233588,ENSG00000277227,ENSG00000236339,ENSG00000236758,ENSG00000223460,ENSG00000270680,ENSG00000122025,ENSG00000247381
chr13	28750278	28750428	13:28750278-28750428	ENSG00000202237,ENSG00000277227,ENSG00000236339
chr13	28753618	28753768	13:28753618-28753768	ENSG00000202237,ENSG00000277227,ENSG00000236339,ENSG00000236758,ENSG00000223460
chr13	28796738	28796888	13:28796738-28796888	ENSG00000277227,ENSG00000236339
chr13	29363078	29363228	13:29363078-29363228	ENSG00000236758,ENSG00000223460,ENSG00000270680
chr13	29369186	29369336	13:29369186-29369336	ENSG00000236758,ENSG00000223460,ENSG00000270680
chr13	29436498	29436648	13:29436498-29436648	ENSG00000132938,ENSG00000270680,ENSG00000179141
chr13	29457438	29457588	13:29457438-29457588	ENSG00000132938,ENSG00000270680,ENSG00000179141
chr13	29472458	29472608	13:29472458-29472608	ENSG00000132938,ENSG00000179141
chr13	29508238	29508388	13:29508238-29508388	ENSG00000132938,ENSG00000179141,ENSG00000139514,ENSG00000266505
chr13	29523654	29523804	13:29523654-29523804	ENSG00000179141,ENSG00000139514
chr13	29546758	29546908	13:29546758-29546908	ENSG00000179141
chr13	29547258	29547408	13:29547258-29547408	ENSG00000132938,ENSG00000179141,ENSG00000139514,ENSG00000266505
chr13	29548798	29548948	13:29548798-29548948	ENSG00000132938,ENSG00000223460,ENSG00000179141,ENSG00000139514,ENSG00000266505
chr13	29564038	29564188	13:29564038-29564188	ENSG00000132938,ENSG00000270680,ENSG00000179141,ENSG00000139514,ENSG00000266505,ENSG00000224329
chr13	29594354	29594504	13:29594354-29594504	ENSG00000139514
chr13	29595778	29595928	13:29595778-29595928	ENSG00000139514
chr13	29641173	29641323	13:29641173-29641323	-
chr13	29679518	29679668	13:29679518-29679668	-
chr13	29703098	29703248	13:29703098-29703248	ENSG00000179141
chr13	29771319	29771469	13:29771319-29771469	-
chr13	29849831	29849981	13:29849831-29849981	ENSG00000266505,ENSG00000122043,ENSG00000224329,ENSG00000236258,ENSG00000278172,ENSG00000122042
chr13	29850638	29850788	13:29850638-29850788	ENSG00000224511,ENSG00000266505,ENSG00000122043,ENSG00000224405,ENSG00000224329,ENSG00000236258,ENSG00000278172,ENSG00000122042
chr13	29924198	29924348	13:29924198-29924348	ENSG00000266505,ENSG00000122043,ENSG00000224405,ENSG00000224329,ENSG00000236258,ENSG00000278172
chr13	30113058	30113208	13:30113058-30113208	ENSG00000224511,ENSG00000266505,ENSG00000122043
chr13	30115098	30115248	13:30115098-30115248	ENSG00000224511,ENSG00000266505
chr13	30132678	30132828	13:30132678-30132828	ENSG00000213411,ENSG00000232489,ENSG00000224117,ENSG00000252928,ENSG00000279499,ENSG00000232643,ENSG00000232117,ENSG00000266505
chr13	30138638	30138788	13:30138638-30138788	ENSG00000279499,ENSG00000232643,ENSG00000232117
chr13	30142498	30142648	13:30142498-30142648	ENSG00000279499,ENSG00000232643,ENSG00000232117
chr13	30142898	30143048	13:30142898-30143048	ENSG00000252928,ENSG00000279499,ENSG00000232643,ENSG00000232117
chr13	30234878	30235028	13:30234878-30235028	ENSG00000215049,ENSG00000213411,ENSG00000232489,ENSG00000252928,ENSG00000279499
chr13	30307058	30307208	13:30307058-30307208	ENSG00000215049,ENSG00000236463,ENSG00000279149,ENSG00000252928,ENSG00000102781,ENSG00000279499
chr13	30307408	30307558	13:30307408-30307558	ENSG00000215049,ENSG00000236463,ENSG00000252928,ENSG00000102781
chr13	30312978	30313128	13:30312978-30313128	ENSG00000215049,ENSG00000236463,ENSG00000252928,ENSG00000102781
chr13	30335126	30335276	13:30335126-30335276	ENSG00000279149
chr13	30342258	30342408	13:30342258-30342408	ENSG00000238121,ENSG00000279149,ENSG00000252928
chr13	30364258	30364408	13:30364258-30364408	ENSG00000238121
chr13	30364998	30365148	13:30364998-30365148	ENSG00000215049,ENSG00000238121,ENSG00000279149,ENSG00000252928
chr13	30395518	30395668	13:30395518-30395668	ENSG00000285773,ENSG00000252928
chr13	30408418	30408568	13:30408418-30408568	ENSG00000285773,ENSG00000225039,ENSG00000236444,ENSG00000224117
chr13	30421598	30421748	13:30421598-30421748	ENSG00000225039,ENSG00000236444
chr13	30421818	30421968	13:30421818-30421968	ENSG00000225039,ENSG00000236444
chr13	30422138	30422288	13:30422138-30422288	ENSG00000225039,ENSG00000236444
chr13	30430338	30430488	13:30430338-30430488	ENSG00000225039,ENSG00000236444
chr13	30445847	30445997	13:30445847-30445997	-
chr13	30464255	30464405	13:30464255-30464405	ENSG00000189403,ENSG00000285840,ENSG00000224117
chr13	30465938	30466088	13:30465938-30466088	ENSG00000189403,ENSG00000285840,ENSG00000213411,ENSG00000232489,ENSG00000224117,ENSG00000252928,ENSG00000279499
chr13	30572858	30573008	13:30572858-30573008	ENSG00000213411,ENSG00000232489,ENSG00000224117
chr13	30573118	30573268	13:30573118-30573268	ENSG00000213411,ENSG00000232489,ENSG00000224117
chr13	30616978	30617128	13:30616978-30617128	ENSG00000189403,ENSG00000213411,ENSG00000232489,ENSG00000224117,ENSG00000132952
chr13	30617658	30617808	13:30617658-30617808	ENSG00000189403,ENSG00000285840,ENSG00000213411,ENSG00000232489,ENSG00000224117,ENSG00000132952,ENSG00000275788,ENSG00000252928,ENSG00000279499,ENSG00000237879
chr13	30623558	30623708	13:30623558-30623708	ENSG00000189403,ENSG00000132952
chr13	30674178	30674328	13:30674178-30674328	ENSG00000275788
chr13	30708658	30708808	13:30708658-30708808	ENSG00000275788,ENSG00000132965
chr13	30743698	30743848	13:30743698-30743848	ENSG00000213411,ENSG00000232489,ENSG00000275788,ENSG00000132965
chr13	30746458	30746608	13:30746458-30746608	ENSG00000275788,ENSG00000132965
chr13	30792718	30792868	13:30792718-30792868	ENSG00000213411,ENSG00000232489,ENSG00000224117,ENSG00000275788,ENSG00000237879
chr13	30802978	30803128	13:30802978-30803128	ENSG00000275788,ENSG00000237879
chr13	30806918	30807068	13:30806918-30807068	ENSG00000275788,ENSG00000237879
chr13	30816858	30817008	13:30816858-30817008	ENSG00000213411,ENSG00000232489,ENSG00000237879
chr13	30818338	30818488	13:30818338-30818488	-
chr13	30833035	30833185	13:30833035-30833185	-
chr13	30864678	30864828	13:30864678-30864828	-
chr13	30865418	30865568	13:30865418-30865568	ENSG00000213411,ENSG00000232489,ENSG00000275788,ENSG00000230403,ENSG00000175664,ENSG00000224743,ENSG00000236094
chr13	30870138	30870288	13:30870138-30870288	ENSG00000230403,ENSG00000175664,ENSG00000224743,ENSG00000236094
chr13	30870558	30870708	13:30870558-30870708	ENSG00000213411,ENSG00000232489,ENSG00000230403,ENSG00000175664,ENSG00000102802,ENSG00000224743,ENSG00000236094
chr13	30873198	30873348	13:30873198-30873348	ENSG00000213411,ENSG00000232489,ENSG00000275788,ENSG00000230403,ENSG00000175664,ENSG00000102802,ENSG00000224743,ENSG00000236094
chr13	30873678	30873828	13:30873678-30873828	ENSG00000236094
chr13	30877418	30877568	13:30877418-30877568	ENSG00000224743,ENSG00000236094
chr13	30895891	30896041	13:30895891-30896041	ENSG00000175664,ENSG00000102802,ENSG00000224743
chr13	30898918	30899068	13:30898918-30899068	ENSG00000213411,ENSG00000232489,ENSG00000230403,ENSG00000175664,ENSG00000102802,ENSG00000224743,ENSG00000236094
chr13	30906038	30906188	13:30906038-30906188	ENSG00000175664,ENSG00000102802,ENSG00000224743
chr13	30908498	30908648	13:30908498-30908648	ENSG00000175664,ENSG00000102802,ENSG00000224743
chr13	30977878	30978028	13:30977878-30978028	ENSG00000230403,ENSG00000238185,ENSG00000175664,ENSG00000224743
chr13	31044498	31044648	13:31044498-31044648	ENSG00000231894,ENSG00000230403
chr13	31045878	31046028	13:31045878-31046028	ENSG00000231894,ENSG00000286286,ENSG00000230403,ENSG00000175664,ENSG00000224743
chr13	31048658	31048808	13:31048658-31048808	ENSG00000231894,ENSG00000286286,ENSG00000230403
chr13	31091078	31091228	13:31091078-31091228	ENSG00000231894
chr13	31160878	31161028	13:31160878-31161028	ENSG00000120694
chr13	31161978	31162128	13:31161978-31162128	ENSG00000229427,ENSG00000187676,ENSG00000120694
chr13	31162338	31162488	13:31162338-31162488	ENSG00000229427,ENSG00000187676,ENSG00000120694,ENSG00000231894
chr13	31172618	31172768	13:31172618-31172768	ENSG00000229427,ENSG00000187676
chr13	31199858	31200008	13:31199858-31200008	ENSG00000229427,ENSG00000187676
chr13	31236338	31236488	13:31236338-31236488	ENSG00000229427
chr13	31264278	31264428	13:31264278-31264428	ENSG00000229427,ENSG00000187676
chr13	31361758	31361908	13:31361758-31361908	ENSG00000277319,ENSG00000229427
chr13	31380842	31380992	13:31380842-31380992	ENSG00000229427
chr13	31424238	31424388	13:31424238-31424388	ENSG00000278305,ENSG00000277319,ENSG00000229427
chr13	31431741	31431891	13:31431741-31431891	ENSG00000277319
chr13	31538198	31538348	13:31538198-31538348	ENSG00000277319
chr13	31572877	31573027	13:31572877-31573027	ENSG00000277319
chr13	31638758	31638908	13:31638758-31638908	ENSG00000277319,ENSG00000281026,ENSG00000229427
chr13	31639618	31639768	13:31639618-31639768	ENSG00000277319
chr13	31639898	31640048	13:31639898-31640048	ENSG00000277319
chr13	31699781	31699931	13:31699781-31699931	-
chr13	31732078	31732228	13:31732078-31732228	ENSG00000277319,ENSG00000133105
chr13	31742218	31742368	13:31742218-31742368	ENSG00000277319,ENSG00000133105
chr13	31750098	31750248	13:31750098-31750248	ENSG00000277319
chr13	31773698	31773848	13:31773698-31773848	-
chr13	31793358	31793508	13:31793358-31793508	-
chr13	31846598	31846748	13:31846598-31846748	ENSG00000287904,ENSG00000073910
chr13	31891552	31891702	13:31891552-31891702	-
chr13	31910018	31910168	13:31910018-31910168	ENSG00000229715,ENSG00000278732
chr13	31965790	31965940	13:31965790-31965940	ENSG00000229715,ENSG00000279314,ENSG00000278732
chr13	32001378	32001528	13:32001378-32001528	ENSG00000229715,ENSG00000278732
chr13	32019718	32019868	13:32019718-32019868	ENSG00000229715,ENSG00000278732,ENSG00000237637
chr13	32031100	32031250	13:32031100-32031250	ENSG00000073910,ENSG00000237637
chr13	32113689	32113839	13:32113689-32113839	-
chr13	32142998	32143148	13:32142998-32143148	ENSG00000229715,ENSG00000278732,ENSG00000237637,ENSG00000215515,ENSG00000139597,ENSG00000212293,ENSG00000270008,ENSG00000229800,ENSG00000281026,ENSG00000277151
chr13	32246518	32246668	13:32246518-32246668	ENSG00000073910,ENSG00000229715,ENSG00000189167,ENSG00000212293
chr13	32253992	32254142	13:32253992-32254142	ENSG00000073910
chr13	32255858	32256008	13:32255858-32256008	ENSG00000073910
chr13	32261618	32261768	13:32261618-32261768	ENSG00000073910,ENSG00000229715,ENSG00000278732,ENSG00000237637,ENSG00000189167,ENSG00000139618,ENSG00000215515,ENSG00000139597,ENSG00000212293,ENSG00000270008,ENSG00000229800,ENSG00000281026
chr13	32264538	32264688	13:32264538-32264688	ENSG00000073910,ENSG00000229715,ENSG00000278732,ENSG00000237637,ENSG00000189167,ENSG00000215515,ENSG00000139597,ENSG00000212293,ENSG00000270008,ENSG00000229800,ENSG00000281026
chr13	32272158	32272308	13:32272158-32272308	-
chr13	32285038	32285188	13:32285038-32285188	ENSG00000073910,ENSG00000270008
chr13	32285398	32285548	13:32285398-32285548	ENSG00000073910,ENSG00000229715,ENSG00000278732,ENSG00000189167,ENSG00000215515,ENSG00000139597,ENSG00000212293,ENSG00000270008,ENSG00000229800,ENSG00000281026
chr13	32315378	32315528	13:32315378-32315528	ENSG00000189167,ENSG00000139618,ENSG00000215515,ENSG00000139597,ENSG00000212293,ENSG00000270008
chr13	32315898	32316048	13:32315898-32316048	ENSG00000189167,ENSG00000139618,ENSG00000139597
chr13	32538399	32538549	13:32538399-32538549	ENSG00000244754
chr13	32538838	32538988	13:32538838-32538988	ENSG00000215515,ENSG00000139597,ENSG00000212293,ENSG00000270008,ENSG00000244754,ENSG00000229800,ENSG00000281026
chr13	32586338	32586488	13:32586338-32586488	ENSG00000215515,ENSG00000139597,ENSG00000212293,ENSG00000270008,ENSG00000229800,ENSG00000281026,ENSG00000083642,ENSG00000207325,ENSG00000277151
chr13	32639638	32639788	13:32639638-32639788	ENSG00000215515,ENSG00000083642
chr13	32650838	32650988	13:32650838-32650988	ENSG00000215515,ENSG00000281026,ENSG00000083642,ENSG00000207325,ENSG00000277151
chr13	32669158	32669308	13:32669158-32669308	ENSG00000277151
chr13	32731751	32731901	13:32731751-32731901	ENSG00000207325,ENSG00000277151
chr13	32917606	32917756	13:32917606-32917756	ENSG00000226968,ENSG00000227604
chr13	32969557	32969707	13:32969557-32969707	ENSG00000277151,ENSG00000227604,ENSG00000133116
chr13	32969777	32969927	13:32969777-32969927	ENSG00000277151,ENSG00000227604,ENSG00000133116
chr13	33004493	33004643	13:33004493-33004643	ENSG00000133116
chr13	33004643	33004793	13:33004643-33004793	ENSG00000133116
chr13	33090898	33091048	13:33090898-33091048	ENSG00000133116
chr13	33092718	33092868	13:33092718-33092868	ENSG00000133116
chr13	33110978	33111128	13:33110978-33111128	ENSG00000133116,ENSG00000133121
chr13	33126358	33126508	13:33126358-33126508	ENSG00000215515,ENSG00000212293,ENSG00000229800,ENSG00000207325,ENSG00000277151,ENSG00000227604,ENSG00000133116,ENSG00000133121,ENSG00000230300,ENSG00000227911,ENSG00000285621,ENSG00000277386
chr13	33127098	33127248	13:33127098-33127248	-
chr13	33132764	33132914	13:33132764-33132914	-
chr13	33153658	33153808	13:33153658-33153808	ENSG00000207325,ENSG00000277151,ENSG00000227604,ENSG00000133116,ENSG00000230300
chr13	33169378	33169528	13:33169378-33169528	ENSG00000230300
chr13	33187031	33187181	13:33187031-33187181	ENSG00000133121,ENSG00000236581
chr13	33195458	33195608	13:33195458-33195608	-
chr13	33204721	33204871	13:33204721-33204871	ENSG00000133121
chr13	33235198	33235348	13:33235198-33235348	-
chr13	33236158	33236308	13:33236158-33236308	-
chr13	33249198	33249348	13:33249198-33249348	ENSG00000236581,ENSG00000227911,ENSG00000285621,ENSG00000277386
chr13	33251278	33251428	13:33251278-33251428	ENSG00000236581,ENSG00000227911,ENSG00000285621,ENSG00000277386
chr13	33276678	33276828	13:33276678-33276828	ENSG00000236581
chr13	33279947	33280097	13:33279947-33280097	ENSG00000133121,ENSG00000236581,ENSG00000287274
chr13	33284158	33284308	13:33284158-33284308	ENSG00000133121,ENSG00000236581,ENSG00000287274
chr13	33285758	33285908	13:33285758-33285908	ENSG00000133121,ENSG00000236581,ENSG00000287274,ENSG00000227911,ENSG00000285621,ENSG00000277386
chr13	33350638	33350788	13:33350638-33350788	ENSG00000133121,ENSG00000227911,ENSG00000285621,ENSG00000277386
chr13	33351418	33351568	13:33351418-33351568	ENSG00000133121,ENSG00000227911,ENSG00000285621,ENSG00000277386
chr13	33379678	33379828	13:33379678-33379828	-
chr13	33491058	33491208	13:33491058-33491208	ENSG00000277151,ENSG00000227911,ENSG00000285621,ENSG00000277386
chr13	33494938	33495088	13:33494938-33495088	ENSG00000215515,ENSG00000139597,ENSG00000229800,ENSG00000281026,ENSG00000207325,ENSG00000277151,ENSG00000227604,ENSG00000133116,ENSG00000227911,ENSG00000285621,ENSG00000277386,ENSG00000232986
chr13	33497278	33497428	13:33497278-33497428	ENSG00000227911,ENSG00000285621,ENSG00000277386
chr13	33509858	33510008	13:33509858-33510008	ENSG00000227911,ENSG00000285621,ENSG00000277386
chr13	33524178	33524328	13:33524178-33524328	ENSG00000230490
chr13	33542418	33542568	13:33542418-33542568	ENSG00000215515,ENSG00000139597,ENSG00000212293,ENSG00000270008,ENSG00000281026,ENSG00000083642,ENSG00000207325,ENSG00000277151,ENSG00000133116,ENSG00000227911,ENSG00000285621,ENSG00000277386,ENSG00000232986
chr13	33542638	33542788	13:33542638-33542788	ENSG00000215515,ENSG00000139597,ENSG00000212293,ENSG00000270008,ENSG00000281026,ENSG00000083642,ENSG00000207325,ENSG00000277151,ENSG00000133116,ENSG00000227911,ENSG00000285621,ENSG00000277386,ENSG00000232986
chr13	33610476	33610626	13:33610476-33610626	ENSG00000234535,ENSG00000232986
chr13	33611178	33611328	13:33611178-33611328	ENSG00000234535,ENSG00000232986
chr13	33611598	33611748	13:33611598-33611748	ENSG00000234535
chr13	33676758	33676908	13:33676758-33676908	ENSG00000230490,ENSG00000232986
chr13	33679038	33679188	13:33679038-33679188	ENSG00000230490,ENSG00000232986
chr13	33679418	33679568	13:33679418-33679568	ENSG00000230490,ENSG00000232986
chr13	33697138	33697288	13:33697138-33697288	ENSG00000232986
chr13	33723918	33724068	13:33723918-33724068	ENSG00000232986
chr13	33800338	33800488	13:33800338-33800488	ENSG00000286779,ENSG00000276672,ENSG00000280431
chr13	33818018	33818168	13:33818018-33818168	ENSG00000286779,ENSG00000133119,ENSG00000252397,ENSG00000276672
chr13	33818568	33818718	13:33818568-33818718	ENSG00000133119
chr13	33832978	33833128	13:33832978-33833128	ENSG00000133119,ENSG00000252397,ENSG00000276672
chr13	33879298	33879448	13:33879298-33879448	ENSG00000276672,ENSG00000280431,ENSG00000227254
chr13	33931538	33931688	13:33931538-33931688	ENSG00000280431,ENSG00000227254
chr13	34044699	34044849	13:34044699-34044849	ENSG00000280431,ENSG00000227254
chr13	34064618	34064768	13:34064618-34064768	ENSG00000280431,ENSG00000227254,ENSG00000199196,ENSG00000225179
chr13	34153578	34153728	13:34153578-34153728	ENSG00000280431,ENSG00000227254,ENSG00000199196,ENSG00000278477
chr13	34155958	34156108	13:34155958-34156108	ENSG00000280431,ENSG00000227254,ENSG00000199196,ENSG00000278477,ENSG00000225179
chr13	34157118	34157268	13:34157118-34157268	ENSG00000207325,ENSG00000277151,ENSG00000232986,ENSG00000276672,ENSG00000280431,ENSG00000227254,ENSG00000199196,ENSG00000278477,ENSG00000225179,ENSG00000271901,ENSG00000172915,ENSG00000232795,ENSG00000234835,ENSG00000236036
chr13	34162198	34162348	13:34162198-34162348	ENSG00000280431,ENSG00000227254,ENSG00000199196,ENSG00000278477,ENSG00000225179,ENSG00000271901
chr13	34207478	34207628	13:34207478-34207628	ENSG00000278477
chr13	34280858	34281008	13:34280858-34281008	ENSG00000278477,ENSG00000225179
chr13	34330818	34330968	13:34330818-34330968	-
chr13	34349438	34349588	13:34349438-34349588	ENSG00000278477,ENSG00000271850,ENSG00000225179,ENSG00000271901
chr13	34357398	34357548	13:34357398-34357548	ENSG00000278477,ENSG00000271850,ENSG00000225179,ENSG00000271901
chr13	34413133	34413283	13:34413133-34413283	-
chr13	34462918	34463068	13:34462918-34463068	ENSG00000278477,ENSG00000225179,ENSG00000271901
chr13	34469398	34469548	13:34469398-34469548	ENSG00000225179
chr13	34574066	34574216	13:34574066-34574216	ENSG00000225179,ENSG00000231910
chr13	34748158	34748308	13:34748158-34748308	ENSG00000225179,ENSG00000271901
chr13	34855186	34855336	13:34855186-34855336	-
chr13	34884487	34884637	13:34884487-34884637	-
chr13	34884637	34884787	13:34884637-34884787	-
chr13	34913245	34913395	13:34913245-34913395	ENSG00000273886
chr13	34926623	34926773	13:34926623-34926773	ENSG00000273886,ENSG00000261728,ENSG00000172915
chr13	34942290	34942440	13:34942290-34942440	ENSG00000172915
chr13	35139738	35139888	13:35139738-35139888	ENSG00000271901,ENSG00000172915,ENSG00000232795
chr13	35144648	35144798	13:35144648-35144798	ENSG00000225179,ENSG00000271901,ENSG00000172915,ENSG00000232795
chr13	35219178	35219328	13:35219178-35219328	ENSG00000225179,ENSG00000271901,ENSG00000232795,ENSG00000234835,ENSG00000180660,ENSG00000287650,ENSG00000236036
chr13	35349778	35349928	13:35349778-35349928	ENSG00000232795,ENSG00000234835,ENSG00000180660,ENSG00000287650,ENSG00000236036
chr13	35356698	35356848	13:35356698-35356848	ENSG00000232795,ENSG00000234835,ENSG00000180660,ENSG00000287650,ENSG00000236036
chr13	35389118	35389268	13:35389118-35389268	ENSG00000232795,ENSG00000234835,ENSG00000180660,ENSG00000287650,ENSG00000236036,ENSG00000120669
chr13	35392878	35393028	13:35392878-35393028	ENSG00000234835,ENSG00000180660,ENSG00000287650,ENSG00000236036
chr13	35393978	35394128	13:35393978-35394128	ENSG00000234835,ENSG00000180660,ENSG00000287650
chr13	35512618	35512768	13:35512618-35512768	ENSG00000180660,ENSG00000287650,ENSG00000236036
chr13	35549598	35549748	13:35549598-35549748	ENSG00000180660,ENSG00000287650,ENSG00000236036
chr13	35648230	35648380	13:35648230-35648380	ENSG00000236036
chr13	35720991	35721141	13:35720991-35721141	ENSG00000236036
chr13	35838438	35838588	13:35838438-35838588	ENSG00000232795,ENSG00000180660,ENSG00000236036,ENSG00000133083,ENSG00000120669
chr13	35953698	35953848	13:35953698-35953848	ENSG00000236036,ENSG00000120669,ENSG00000207203
chr13	35978638	35978788	13:35978638-35978788	ENSG00000120669,ENSG00000207203
chr13	35979518	35979668	13:35979518-35979668	ENSG00000120669,ENSG00000207203
chr13	36030893	36031043	13:36030893-36031043	ENSG00000120669
chr13	36124338	36124488	13:36124338-36124488	ENSG00000133083,ENSG00000120669
chr13	36134065	36134215	13:36134065-36134215	ENSG00000133083,ENSG00000120669
chr13	36275289	36275439	13:36275289-36275439	ENSG00000120669,ENSG00000250709,ENSG00000242715,ENSG00000207203
chr13	36297815	36297965	13:36297815-36297965	ENSG00000250709,ENSG00000242715
chr13	36345538	36345688	13:36345538-36345688	ENSG00000250709,ENSG00000242715,ENSG00000133104,ENSG00000120664
chr13	36346318	36346468	13:36346318-36346468	ENSG00000133104,ENSG00000120664
chr13	36346758	36346908	13:36346758-36346908	ENSG00000250709,ENSG00000242715,ENSG00000133104,ENSG00000120664
chr13	36418118	36418268	13:36418118-36418268	ENSG00000133101,ENSG00000180440
chr13	36420498	36420648	13:36420498-36420648	ENSG00000133101,ENSG00000180440
chr13	36445958	36446108	13:36445958-36446108	ENSG00000133101,ENSG00000223383
chr13	36530198	36530348	13:36530198-36530348	ENSG00000223383,ENSG00000180440,ENSG00000215486
chr13	36531938	36532088	13:36531938-36532088	ENSG00000120669,ENSG00000133101,ENSG00000223383,ENSG00000180440,ENSG00000215486
chr13	36533898	36534048	13:36533898-36534048	ENSG00000120669,ENSG00000133101,ENSG00000223383,ENSG00000180440,ENSG00000215486
chr13	36571538	36571688	13:36571538-36571688	ENSG00000223383,ENSG00000180440
chr13	36736238	36736388	13:36736238-36736388	ENSG00000180440,ENSG00000235306,ENSG00000223543,ENSG00000215486
chr13	36819118	36819268	13:36819118-36819268	ENSG00000215486,ENSG00000271337,ENSG00000133111
chr13	36822918	36823068	13:36822918-36823068	ENSG00000215486,ENSG00000271337,ENSG00000133111
chr13	36858358	36858508	13:36858358-36858508	ENSG00000215486,ENSG00000271337,ENSG00000236711,ENSG00000226161
chr13	36862438	36862588	13:36862438-36862588	ENSG00000215486,ENSG00000236711,ENSG00000226161
chr13	36881078	36881228	13:36881078-36881228	ENSG00000120693,ENSG00000226161
chr13	36888718	36888868	13:36888718-36888868	ENSG00000120693,ENSG00000226161
chr13	36920198	36920348	13:36920198-36920348	ENSG00000120693,ENSG00000228825,ENSG00000232378,ENSG00000226161
chr13	36965898	36966048	13:36965898-36966048	ENSG00000215486,ENSG00000271337,ENSG00000228825,ENSG00000232378,ENSG00000226161,ENSG00000120697
chr13	36981278	36981428	13:36981278-36981428	ENSG00000226161,ENSG00000120697
chr13	36999318	36999468	13:36999318-36999468	ENSG00000120697,ENSG00000120699
chr13	37000358	37000508	13:37000358-37000508	ENSG00000120697,ENSG00000120699
chr13	37000678	37000828	13:37000678-37000828	ENSG00000120697,ENSG00000120699,ENSG00000102710
chr13	37029716	37029866	13:37029716-37029866	ENSG00000102710
chr13	37059179	37059329	13:37059179-37059329	ENSG00000102710
chr13	37059658	37059808	13:37059658-37059808	ENSG00000120697,ENSG00000120699,ENSG00000102710
chr13	37109218	37109368	13:37109218-37109368	ENSG00000180138
chr13	37127238	37127388	13:37127238-37127388	ENSG00000120669,ENSG00000215486,ENSG00000180138,ENSG00000274549,ENSG00000279511,ENSG00000202395,ENSG00000230283,ENSG00000230390,ENSG00000287477,ENSG00000274317,ENSG00000228036,ENSG00000236354,ENSG00000252795
chr13	37127778	37127928	13:37127778-37127928	ENSG00000120669,ENSG00000215486,ENSG00000180138,ENSG00000274549,ENSG00000279511,ENSG00000202395,ENSG00000230283,ENSG00000230390,ENSG00000287477,ENSG00000236354,ENSG00000252795
chr13	37128118	37128268	13:37128118-37128268	ENSG00000180138,ENSG00000274549,ENSG00000279511,ENSG00000202395,ENSG00000230283,ENSG00000230390
chr13	37129578	37129728	13:37129578-37129728	-
chr13	37134438	37134588	13:37134438-37134588	ENSG00000274549,ENSG00000279511,ENSG00000202395
chr13	37134858	37135008	13:37134858-37135008	ENSG00000274549,ENSG00000279511
chr13	37144018	37144168	13:37144018-37144168	ENSG00000274549,ENSG00000279511,ENSG00000202395
chr13	37176058	37176208	13:37176058-37176208	ENSG00000202395,ENSG00000230283,ENSG00000230390
chr13	37194558	37194708	13:37194558-37194708	ENSG00000202395,ENSG00000230283,ENSG00000230390
chr13	37202358	37202508	13:37202358-37202508	ENSG00000230283
chr13	37288158	37288308	13:37288158-37288308	ENSG00000202395,ENSG00000230283,ENSG00000230390,ENSG00000199276,ENSG00000287477,ENSG00000274317,ENSG00000228036,ENSG00000236354,ENSG00000150893,ENSG00000252795,ENSG00000225221
chr13	37289338	37289488	13:37289338-37289488	-
chr13	37295138	37295288	13:37295138-37295288	ENSG00000230283,ENSG00000230390
chr13	37306898	37307048	13:37306898-37307048	ENSG00000230283,ENSG00000230390,ENSG00000274317
chr13	37338838	37338988	13:37338838-37338988	ENSG00000230283,ENSG00000230390,ENSG00000274317,ENSG00000236354
chr13	37360698	37360848	13:37360698-37360848	ENSG00000230283,ENSG00000230390
chr13	37413278	37413428	13:37413278-37413428	ENSG00000230390
chr13	37534260	37534410	13:37534260-37534410	ENSG00000230390,ENSG00000275226
chr13	37595338	37595488	13:37595338-37595488	ENSG00000133110
chr13	37598718	37598868	13:37598718-37598868	ENSG00000133110
chr13	37599518	37599668	13:37599518-37599668	ENSG00000133110
chr13	37599668	37599818	13:37599668-37599818	ENSG00000133110
chr13	37617258	37617408	13:37617258-37617408	ENSG00000133110,ENSG00000199276,ENSG00000287477,ENSG00000274317,ENSG00000236354
chr13	37640598	37640748	13:37640598-37640748	ENSG00000133107,ENSG00000199276,ENSG00000287477,ENSG00000274317,ENSG00000228036
chr13	37656758	37656908	13:37656758-37656908	ENSG00000133107,ENSG00000199276,ENSG00000287477,ENSG00000274317,ENSG00000228036,ENSG00000236354
chr13	37657258	37657408	13:37657258-37657408	ENSG00000230390,ENSG00000133107,ENSG00000199276,ENSG00000287477,ENSG00000274317,ENSG00000228036,ENSG00000236354,ENSG00000234701,ENSG00000150893,ENSG00000252795,ENSG00000225350,ENSG00000225221
chr13	37681778	37681928	13:37681778-37681928	ENSG00000230390,ENSG00000133107,ENSG00000199276,ENSG00000287477,ENSG00000274317,ENSG00000228036,ENSG00000236354,ENSG00000234701,ENSG00000150893,ENSG00000252795
chr13	37701478	37701628	13:37701478-37701628	ENSG00000230390,ENSG00000133107,ENSG00000199276,ENSG00000287477,ENSG00000274317,ENSG00000228036,ENSG00000236354,ENSG00000234701,ENSG00000150893,ENSG00000252795,ENSG00000225221
chr13	37702078	37702228	13:37702078-37702228	ENSG00000287477
chr13	37715678	37715828	13:37715678-37715828	ENSG00000133107,ENSG00000199276,ENSG00000287477,ENSG00000274317,ENSG00000228036,ENSG00000236354,ENSG00000150893,ENSG00000252795,ENSG00000225350,ENSG00000225221
chr13	37716508	37716658	13:37716508-37716658	ENSG00000199276
chr13	37747378	37747528	13:37747378-37747528	ENSG00000133107,ENSG00000199276,ENSG00000287477,ENSG00000274317
chr13	38013898	38014048	13:38013898-38014048	ENSG00000274317,ENSG00000228036
chr13	38141909	38142059	13:38141909-38142059	ENSG00000223685
chr13	38265264	38265414	13:38265264-38265414	-
chr13	38349478	38349628	13:38349478-38349628	ENSG00000223685,ENSG00000120686,ENSG00000279025,ENSG00000236354
chr13	38349758	38349908	13:38349758-38349908	ENSG00000223685,ENSG00000120686,ENSG00000279025
chr13	38350198	38350348	13:38350198-38350348	ENSG00000223685,ENSG00000120686,ENSG00000279025
chr13	38582238	38582388	13:38582238-38582388	ENSG00000236354,ENSG00000229437,ENSG00000234701
chr13	38602398	38602548	13:38602398-38602548	ENSG00000236354,ENSG00000229437,ENSG00000234701,ENSG00000150893,ENSG00000252795
chr13	38951678	38951828	13:38951678-38951828	ENSG00000150893,ENSG00000252795,ENSG00000225350,ENSG00000225221,ENSG00000235550,ENSG00000133115
chr13	39037938	39038088	13:39037938-39038088	ENSG00000133115,ENSG00000120685,ENSG00000188811,ENSG00000273507
chr13	39038258	39038408	13:39038258-39038408	ENSG00000120685,ENSG00000188811
chr13	39051238	39051388	13:39051238-39051388	ENSG00000273507
chr13	39105220	39105370	13:39105220-39105370	-
chr13	39145058	39145208	13:39145058-39145208	ENSG00000214823
chr13	39263238	39263388	13:39263238-39263388	ENSG00000273507,ENSG00000214823
chr13	39274055	39274205	13:39274055-39274205	-
chr13	39350538	39350688	13:39350538-39350688	-
chr13	39410778	39410928	13:39410778-39410928	ENSG00000214823
chr13	39415078	39415228	13:39415078-39415228	ENSG00000150893,ENSG00000225350,ENSG00000225221,ENSG00000133115,ENSG00000214823,ENSG00000183722
chr13	39415538	39415688	13:39415538-39415688	-
chr13	39417778	39417928	13:39417778-39417928	-
chr13	39451398	39451548	13:39451398-39451548	-
chr13	39451898	39452048	13:39451898-39452048	-
chr13	39455678	39455828	13:39455678-39455828	-
chr13	39455938	39456088	13:39455938-39456088	ENSG00000214823
chr13	39483504	39483654	13:39483504-39483654	-
chr13	39528078	39528228	13:39528078-39528228	ENSG00000214823
chr13	39565738	39565888	13:39565738-39565888	ENSG00000214823
chr13	39597938	39598088	13:39597938-39598088	ENSG00000183722
chr13	39602658	39602808	13:39602658-39602808	ENSG00000183722
chr13	39603138	39603288	13:39603138-39603288	ENSG00000183722
chr13	39612138	39612288	13:39612138-39612288	ENSG00000273507,ENSG00000214823,ENSG00000183722
chr13	39616198	39616348	13:39616198-39616348	ENSG00000273507,ENSG00000214823
chr13	39655578	39655728	13:39655578-39655728	ENSG00000133103,ENSG00000264171
chr13	39676438	39676588	13:39676438-39676588	ENSG00000133103,ENSG00000264171
chr13	39684678	39684828	13:39684678-39684828	ENSG00000133103
chr13	39729278	39729428	13:39729278-39729428	-
chr13	39776658	39776808	13:39776658-39776808	-
chr13	39777618	39777768	13:39777618-39777768	ENSG00000200526
chr13	39783173	39783323	13:39783173-39783323	ENSG00000200526
chr13	39784518	39784668	13:39784518-39784668	ENSG00000200526
chr13	39786178	39786328	13:39786178-39786328	ENSG00000200526
chr13	39788220	39788370	13:39788220-39788370	ENSG00000200526
chr13	39815458	39815608	13:39815458-39815608	ENSG00000224351
chr13	39819019	39819169	13:39819019-39819169	ENSG00000224351
chr13	39863038	39863188	13:39863038-39863188	ENSG00000270444,ENSG00000212553
chr13	39864358	39864508	13:39864358-39864508	ENSG00000270444,ENSG00000212553
chr13	39874558	39874708	13:39874558-39874708	-
chr13	39875698	39875848	13:39875698-39875848	ENSG00000270444,ENSG00000212553
chr13	39876378	39876528	13:39876378-39876528	ENSG00000270444,ENSG00000212553
chr13	39879738	39879888	13:39879738-39879888	ENSG00000270444,ENSG00000212553
chr13	39882078	39882228	13:39882078-39882228	-
chr13	39892958	39893108	13:39892958-39893108	ENSG00000252795,ENSG00000225350,ENSG00000211491,ENSG00000277794,ENSG00000176268
chr13	39895298	39895448	13:39895298-39895448	ENSG00000211491,ENSG00000277794,ENSG00000287837
chr13	39900518	39900668	13:39900518-39900668	-
chr13	39942918	39943068	13:39942918-39943068	-
chr13	39952418	39952568	13:39952418-39952568	ENSG00000150893,ENSG00000252795,ENSG00000225350,ENSG00000225221,ENSG00000133115,ENSG00000211491,ENSG00000277794,ENSG00000176268,ENSG00000287837
chr13	39961158	39961308	13:39961158-39961308	-
chr13	39993765	39993915	13:39993765-39993915	-
chr13	40031098	40031248	13:40031098-40031248	ENSG00000211491,ENSG00000277794,ENSG00000176268
chr13	40069338	40069488	13:40069338-40069488	-
chr13	40082698	40082848	13:40082698-40082848	ENSG00000225350,ENSG00000215483,ENSG00000271429,ENSG00000211491,ENSG00000277794,ENSG00000176268,ENSG00000287837
chr13	40085058	40085208	13:40085058-40085208	-
chr13	40116138	40116288	13:40116138-40116288	ENSG00000252795,ENSG00000271429,ENSG00000211491,ENSG00000277794,ENSG00000176268,ENSG00000287837
chr13	40131398	40131548	13:40131398-40131548	ENSG00000211491
chr13	40149678	40149828	13:40149678-40149828	ENSG00000271429
chr13	40152258	40152408	13:40152258-40152408	ENSG00000230710,ENSG00000271429
chr13	40158338	40158488	13:40158338-40158488	-
chr13	40190698	40190848	13:40190698-40190848	ENSG00000215483,ENSG00000230710,ENSG00000271429
chr13	40193358	40193508	13:40193358-40193508	ENSG00000230710,ENSG00000271429
chr13	40194318	40194468	13:40194318-40194468	ENSG00000215483,ENSG00000230710,ENSG00000271429,ENSG00000207458,ENSG00000211491,ENSG00000277794
chr13	40206338	40206488	13:40206338-40206488	ENSG00000271429,ENSG00000207458
chr13	40206898	40207048	13:40206898-40207048	ENSG00000271429,ENSG00000207458
chr13	40230958	40231108	13:40230958-40231108	ENSG00000271429,ENSG00000207458
chr13	40255678	40255828	13:40255678-40255828	-
chr13	40271578	40271728	13:40271578-40271728	-
chr13	40272018	40272168	13:40272018-40272168	-
chr13	40313718	40313868	13:40313718-40313868	ENSG00000271429
chr13	40315558	40315708	13:40315558-40315708	-
chr13	40318501	40318651	13:40318501-40318651	-
chr13	40346098	40346248	13:40346098-40346248	ENSG00000215483
chr13	40402498	40402648	13:40402498-40402648	ENSG00000215483,ENSG00000252812
chr13	40403058	40403208	13:40403058-40403208	ENSG00000215483,ENSG00000252812
chr13	40406898	40407048	13:40406898-40407048	ENSG00000252812
chr13	40439098	40439248	13:40439098-40439248	ENSG00000215483
chr13	40441418	40441568	13:40441418-40441568	ENSG00000215483
chr13	40445598	40445748	13:40445598-40445748	ENSG00000215483,ENSG00000211491,ENSG00000277794
chr13	40477738	40477888	13:40477738-40477888	ENSG00000215483
chr13	40478218	40478368	13:40478218-40478368	ENSG00000215483
chr13	40504158	40504308	13:40504158-40504308	ENSG00000215483,ENSG00000211491,ENSG00000277794
chr13	40506698	40506848	13:40506698-40506848	-
chr13	40508258	40508408	13:40508258-40508408	-
chr13	40515818	40515968	13:40515818-40515968	-
chr13	40540498	40540648	13:40540498-40540648	ENSG00000215483,ENSG00000211491
chr13	40558798	40558948	13:40558798-40558948	ENSG00000150907
chr13	40564418	40564568	13:40564418-40564568	ENSG00000150907
chr13	40580918	40581068	13:40580918-40581068	-
chr13	40585238	40585388	13:40585238-40585388	ENSG00000288542
chr13	40586238	40586388	13:40586238-40586388	ENSG00000288542,ENSG00000229456
chr13	40589758	40589908	13:40589758-40589908	ENSG00000288542,ENSG00000150907,ENSG00000229456
chr13	40610458	40610608	13:40610458-40610608	ENSG00000288542,ENSG00000229456
chr13	40611098	40611248	13:40611098-40611248	ENSG00000288542,ENSG00000229456
chr13	40639218	40639368	13:40639218-40639368	ENSG00000229456
chr13	40639522	40639672	13:40639522-40639672	-
chr13	40664264	40664414	13:40664264-40664414	ENSG00000150907
chr13	40666598	40666748	13:40666598-40666748	ENSG00000150907
chr13	40672517	40672667	13:40672517-40672667	ENSG00000150907
chr13	40681478	40681628	13:40681478-40681628	ENSG00000150907,ENSG00000211491,ENSG00000277794
chr13	40681698	40681848	13:40681698-40681848	ENSG00000150907,ENSG00000211491,ENSG00000277794
chr13	40771199	40771349	13:40771199-40771349	ENSG00000211491,ENSG00000102738,ENSG00000277794,ENSG00000102743,ENSG00000207652,ENSG00000176268,ENSG00000287837
chr13	40789439	40789589	13:40789439-40789589	ENSG00000102738,ENSG00000102743,ENSG00000207652,ENSG00000176268,ENSG00000287837
chr13	40814264	40814414	13:40814264-40814414	ENSG00000207652,ENSG00000176268,ENSG00000287837
chr13	40921339	40921489	13:40921339-40921489	ENSG00000168852,ENSG00000239827
chr13	40921719	40921869	13:40921719-40921869	ENSG00000168852,ENSG00000176268,ENSG00000287837,ENSG00000239827
chr13	40981495	40981645	13:40981495-40981645	ENSG00000120690,ENSG00000229473
chr13	40982879	40983029	13:40982879-40983029	ENSG00000176268,ENSG00000287837,ENSG00000120690,ENSG00000229473,ENSG00000264226
chr13	41019279	41019429	13:41019279-41019429	ENSG00000120690,ENSG00000229473
chr13	41035015	41035165	13:41035015-41035165	-
chr13	41050219	41050369	13:41050219-41050369	ENSG00000120688
chr13	41060359	41060509	13:41060359-41060509	ENSG00000176268,ENSG00000120690,ENSG00000229473,ENSG00000120688,ENSG00000264226
chr13	41061419	41061569	13:41061419-41061569	ENSG00000176268,ENSG00000120690,ENSG00000229473,ENSG00000120688,ENSG00000264226,ENSG00000215482
chr13	41061679	41061829	13:41061679-41061829	ENSG00000120690,ENSG00000229473,ENSG00000120688,ENSG00000264226
chr13	41132779	41132929	13:41132779-41132929	ENSG00000264226,ENSG00000244264,ENSG00000165572,ENSG00000278390,ENSG00000215482,ENSG00000120696,ENSG00000225133,ENSG00000120662
chr13	41194479	41194629	13:41194479-41194629	ENSG00000264226,ENSG00000244264,ENSG00000165572,ENSG00000278390,ENSG00000215482,ENSG00000120696,ENSG00000225133,ENSG00000120662,ENSG00000277662
chr13	41216339	41216489	13:41216339-41216489	ENSG00000264226,ENSG00000215482,ENSG00000225133,ENSG00000277662
chr13	41222359	41222509	13:41222359-41222509	ENSG00000264226,ENSG00000225133,ENSG00000120662,ENSG00000277662
chr13	41263499	41263649	13:41263499-41263649	ENSG00000120662
chr13	41263779	41263929	13:41263779-41263929	ENSG00000120662
chr13	41284899	41285049	13:41284899-41285049	ENSG00000120662,ENSG00000231404
chr13	41311119	41311269	13:41311119-41311269	ENSG00000120662,ENSG00000172766
chr13	41346019	41346169	13:41346019-41346169	ENSG00000172766,ENSG00000223280
chr13	41353119	41353269	13:41353119-41353269	ENSG00000172766,ENSG00000223280
chr13	41383539	41383689	13:41383539-41383689	ENSG00000172766,ENSG00000214222
chr13	41411671	41411821	13:41411671-41411821	ENSG00000205240,ENSG00000234655,ENSG00000215480
chr13	41418079	41418229	13:41418079-41418229	ENSG00000214222,ENSG00000205240,ENSG00000234655,ENSG00000215480,ENSG00000288600
chr13	41457259	41457409	13:41457259-41457409	ENSG00000205240,ENSG00000234655,ENSG00000215480,ENSG00000102760,ENSG00000288600
chr13	41458999	41459149	13:41458999-41459149	ENSG00000205240,ENSG00000234655,ENSG00000215480,ENSG00000102760,ENSG00000288600
chr13	41463419	41463569	13:41463419-41463569	ENSG00000205240,ENSG00000234655,ENSG00000215480,ENSG00000102760,ENSG00000288600,ENSG00000288598
chr13	41465319	41465469	13:41465319-41465469	ENSG00000205240,ENSG00000234655,ENSG00000215480,ENSG00000102760,ENSG00000288600,ENSG00000288598
chr13	41562184	41562334	13:41562184-41562334	ENSG00000288598,ENSG00000284584
chr13	41563779	41563929	13:41563779-41563929	ENSG00000205240,ENSG00000288600,ENSG00000288598,ENSG00000284584
chr13	41565379	41565529	13:41565379-41565529	ENSG00000288600,ENSG00000288598,ENSG00000284584
chr13	41569137	41569287	13:41569137-41569287	ENSG00000288598,ENSG00000284584
chr13	41596292	41596442	13:41596292-41596442	-
chr13	41596699	41596849	13:41596699-41596849	ENSG00000288598
chr13	41604026	41604176	13:41604026-41604176	-
chr13	41610499	41610649	13:41610499-41610649	ENSG00000288598
chr13	41614199	41614349	13:41614199-41614349	ENSG00000172766,ENSG00000214222,ENSG00000205240,ENSG00000234655,ENSG00000215480,ENSG00000288600,ENSG00000288598,ENSG00000278338,ENSG00000226093,ENSG00000270809
chr13	41614799	41614949	13:41614799-41614949	ENSG00000288598
chr13	41645419	41645569	13:41645419-41645569	ENSG00000172766,ENSG00000214222,ENSG00000205240,ENSG00000234655,ENSG00000215480,ENSG00000288600,ENSG00000288598,ENSG00000270809
chr13	41648079	41648229	13:41648079-41648229	-
chr13	41648439	41648589	13:41648439-41648589	ENSG00000214222,ENSG00000205240,ENSG00000234655,ENSG00000215480,ENSG00000288600,ENSG00000288598,ENSG00000270809
chr13	41649779	41649929	13:41649779-41649929	-
chr13	41652859	41653009	13:41652859-41653009	ENSG00000223280,ENSG00000214222,ENSG00000205240,ENSG00000234655,ENSG00000215480
chr13	41668279	41668429	13:41668279-41668429	ENSG00000229696,ENSG00000278338,ENSG00000226093,ENSG00000237263,ENSG00000270809
chr13	41675539	41675689	13:41675539-41675689	-
chr13	41695019	41695169	13:41695019-41695169	ENSG00000102763
chr13	41696579	41696729	13:41696579-41696729	ENSG00000102763
chr13	41700859	41701009	13:41700859-41701009	ENSG00000102763
chr13	41767939	41768089	13:41767939-41768089	ENSG00000241406
chr13	41788679	41788829	13:41788679-41788829	ENSG00000102763,ENSG00000241406,ENSG00000206962,ENSG00000229696,ENSG00000278338,ENSG00000226093,ENSG00000237263,ENSG00000270809
chr13	41821319	41821469	13:41821319-41821469	ENSG00000241406
chr13	41827879	41828029	13:41827879-41828029	ENSG00000241406
chr13	41834018	41834168	13:41834018-41834168	ENSG00000241406
chr13	41905719	41905869	13:41905719-41905869	ENSG00000206962,ENSG00000229696
chr13	41916719	41916869	13:41916719-41916869	ENSG00000206962,ENSG00000229696,ENSG00000278338
chr13	41917879	41918029	13:41917879-41918029	ENSG00000206962,ENSG00000229696,ENSG00000278338
chr13	42026799	42026949	13:42026799-42026949	ENSG00000229696,ENSG00000278338,ENSG00000226093,ENSG00000231530,ENSG00000237263
chr13	42040059	42040209	13:42040059-42040209	ENSG00000278338,ENSG00000226093,ENSG00000102780,ENSG00000231530
chr13	42040439	42040589	13:42040439-42040589	ENSG00000278338,ENSG00000226093,ENSG00000102780,ENSG00000231530
chr13	42066699	42066849	13:42066699-42066849	ENSG00000237263
chr13	42101939	42102089	13:42101939-42102089	ENSG00000237263
chr13	42110639	42110789	13:42110639-42110789	-
chr13	42216219	42216369	13:42216219-42216369	ENSG00000102780,ENSG00000270809
chr13	42266559	42266709	13:42266559-42266709	ENSG00000270809,ENSG00000234213,ENSG00000023516,ENSG00000283554
chr13	42271759	42271909	13:42271759-42271909	ENSG00000270809,ENSG00000234213,ENSG00000023516,ENSG00000283554,ENSG00000120659
chr13	42272359	42272509	13:42272359-42272509	ENSG00000234213,ENSG00000023516
chr13	42272599	42272749	13:42272599-42272749	ENSG00000234213,ENSG00000023516
chr13	42280099	42280249	13:42280099-42280249	ENSG00000270809,ENSG00000234213,ENSG00000283554
chr13	42364354	42364504	13:42364354-42364504	ENSG00000283554,ENSG00000233259
chr13	42486719	42486869	13:42486719-42486869	ENSG00000283554,ENSG00000120659
chr13	42487039	42487189	13:42487039-42487189	ENSG00000283554,ENSG00000120659
chr13	42497939	42498089	13:42497939-42498089	ENSG00000270809,ENSG00000283554,ENSG00000120659
chr13	42539759	42539909	13:42539759-42539909	ENSG00000283554,ENSG00000120659
chr13	42553757	42553907	13:42553757-42553907	ENSG00000120659
chr13	42595087	42595237	13:42595087-42595237	ENSG00000120659
chr13	42740899	42741049	13:42740899-42741049	ENSG00000179813,ENSG00000271216
chr13	42763079	42763229	13:42763079-42763229	ENSG00000179813,ENSG00000271216,ENSG00000229546
chr13	42832456	42832606	13:42832456-42832606	ENSG00000179813,ENSG00000271216,ENSG00000229546
chr13	42891710	42891860	13:42891710-42891860	ENSG00000179813,ENSG00000271216,ENSG00000229546,ENSG00000238025,ENSG00000229928
chr13	42894839	42894989	13:42894839-42894989	ENSG00000283554,ENSG00000120659,ENSG00000179813,ENSG00000271216,ENSG00000229546,ENSG00000133106,ENSG00000238025,ENSG00000229928,ENSG00000276569,ENSG00000238189,ENSG00000287842
chr13	42992224	42992374	13:42992224-42992374	ENSG00000133106
chr13	43023599	43023749	13:43023599-43023749	ENSG00000133106,ENSG00000120675
chr13	43088343	43088493	13:43088343-43088493	ENSG00000229928
chr13	43232959	43233109	13:43232959-43233109	ENSG00000229928,ENSG00000276569
chr13	43269299	43269449	13:43269299-43269449	ENSG00000229928,ENSG00000276569,ENSG00000238189,ENSG00000287842
chr13	43303119	43303269	13:43303119-43303269	ENSG00000229928,ENSG00000276569,ENSG00000232540,ENSG00000238189,ENSG00000287842
chr13	43305499	43305649	13:43305499-43305649	ENSG00000229928,ENSG00000276569,ENSG00000232540,ENSG00000238189,ENSG00000287842
chr13	43348559	43348709	13:43348559-43348709	ENSG00000229928,ENSG00000276569,ENSG00000232540,ENSG00000238189,ENSG00000287842
chr13	43364339	43364489	13:43364339-43364489	ENSG00000229928,ENSG00000276569,ENSG00000120658,ENSG00000232540,ENSG00000238189,ENSG00000287842
chr13	43377259	43377409	13:43377259-43377409	ENSG00000232540,ENSG00000238189,ENSG00000287842
chr13	43378079	43378229	13:43378079-43378229	ENSG00000229928,ENSG00000276569,ENSG00000232540,ENSG00000238189,ENSG00000287842
chr13	43473575	43473725	13:43473575-43473725	ENSG00000238189
chr13	43546348	43546498	13:43546348-43546498	ENSG00000233821,ENSG00000287842
chr13	43783919	43784069	13:43783919-43784069	ENSG00000229928,ENSG00000276569,ENSG00000120658,ENSG00000238189,ENSG00000287842,ENSG00000287029,ENSG00000270522
chr13	43785719	43785869	13:43785719-43785869	ENSG00000120658,ENSG00000287842,ENSG00000287029,ENSG00000270522
chr13	43786813	43786963	13:43786813-43786963	ENSG00000120658,ENSG00000287029,ENSG00000270522
chr13	43788119	43788269	13:43788119-43788269	ENSG00000120658,ENSG00000287842,ENSG00000287029,ENSG00000270522
chr13	43804589	43804739	13:43804589-43804739	ENSG00000276569,ENSG00000287842
chr13	43815359	43815509	13:43815359-43815509	ENSG00000229928,ENSG00000276569,ENSG00000287842
chr13	43848419	43848569	13:43848419-43848569	ENSG00000229928,ENSG00000287842,ENSG00000151773,ENSG00000280060
chr13	43879019	43879169	13:43879019-43879169	ENSG00000151773,ENSG00000274001,ENSG00000179630,ENSG00000281883
chr13	43879459	43879609	13:43879459-43879609	ENSG00000151773,ENSG00000274001,ENSG00000179630,ENSG00000281883,ENSG00000280060
chr13	43905579	43905729	13:43905579-43905729	ENSG00000280060,ENSG00000233725
chr13	43908519	43908669	13:43908519-43908669	ENSG00000280060,ENSG00000233725
chr13	43908959	43909109	13:43908959-43909109	ENSG00000280060,ENSG00000233725
chr13	44004979	44005129	13:44004979-44005129	ENSG00000280060,ENSG00000233725,ENSG00000179611
chr13	44013819	44013969	13:44013819-44013969	ENSG00000233725,ENSG00000179611
chr13	44058739	44058889	13:44058739-44058889	ENSG00000179611
chr13	44068259	44068409	13:44068259-44068409	ENSG00000179611
chr13	44068899	44069049	13:44068899-44069049	ENSG00000179611,ENSG00000139656
chr13	44117389	44117539	13:44117389-44117539	ENSG00000227258
chr13	44132859	44133009	13:44132859-44133009	ENSG00000226519,ENSG00000227258,ENSG00000139656,ENSG00000235285
chr13	44141939	44142089	13:44141939-44142089	ENSG00000226519,ENSG00000227258,ENSG00000139656,ENSG00000235285
chr13	44142299	44142449	13:44142299-44142449	ENSG00000226519,ENSG00000227258,ENSG00000139656,ENSG00000235285
chr13	44191539	44191689	13:44191539-44191689	ENSG00000139656,ENSG00000235285,ENSG00000276854,ENSG00000276319
chr13	44220359	44220509	13:44220359-44220509	ENSG00000139656,ENSG00000235285
chr13	44230799	44230949	13:44230799-44230949	-
chr13	44232119	44232269	13:44232119-44232269	ENSG00000139656,ENSG00000235285,ENSG00000276854,ENSG00000276319
chr13	44237479	44237629	13:44237479-44237629	ENSG00000280060,ENSG00000179611,ENSG00000139656,ENSG00000235285,ENSG00000276854,ENSG00000276319,ENSG00000230731,ENSG00000151778,ENSG00000280357
chr13	44243319	44243469	13:44243319-44243469	ENSG00000139656,ENSG00000235285,ENSG00000230731
chr13	44259159	44259309	13:44259159-44259309	ENSG00000230731
chr13	44274513	44274663	13:44274513-44274663	-
chr13	44301139	44301289	13:44301139-44301289	-
chr13	44306539	44306689	13:44306539-44306689	ENSG00000280060,ENSG00000179611,ENSG00000139656,ENSG00000235285,ENSG00000276854,ENSG00000276319,ENSG00000151778,ENSG00000280357,ENSG00000225727
chr13	44313319	44313469	13:44313319-44313469	ENSG00000139656
chr13	44361019	44361169	13:44361019-44361169	ENSG00000280060,ENSG00000179611,ENSG00000139656,ENSG00000235285,ENSG00000277831,ENSG00000151778
chr13	44364739	44364889	13:44364739-44364889	ENSG00000277831,ENSG00000151778
chr13	44406719	44406869	13:44406719-44406869	ENSG00000237361
chr13	44435319	44435469	13:44435319-44435469	ENSG00000280060,ENSG00000233725,ENSG00000179611,ENSG00000227258,ENSG00000139656,ENSG00000235285,ENSG00000276854,ENSG00000276319,ENSG00000102804,ENSG00000280357,ENSG00000225727
chr13	44436839	44436989	13:44436839-44436989	ENSG00000280060,ENSG00000233725,ENSG00000179611,ENSG00000139656,ENSG00000235285,ENSG00000102804,ENSG00000280357,ENSG00000225727
chr13	44437179	44437329	13:44437179-44437329	ENSG00000280060,ENSG00000233725,ENSG00000179611,ENSG00000139656,ENSG00000235285,ENSG00000102804,ENSG00000280357,ENSG00000225727
chr13	44438084	44438234	13:44438084-44438234	ENSG00000102804,ENSG00000280357,ENSG00000225727
chr13	44483779	44483929	13:44483779-44483929	-
chr13	44508789	44508939	13:44508789-44508939	-
chr13	44523219	44523369	13:44523219-44523369	-
chr13	44577399	44577549	13:44577399-44577549	ENSG00000102804,ENSG00000278156,ENSG00000230793,ENSG00000237585
chr13	44685699	44685849	13:44685699-44685849	ENSG00000237585
chr13	44710739	44710889	13:44710739-44710889	ENSG00000230793,ENSG00000237585,ENSG00000276527
chr13	44714199	44714349	13:44714199-44714349	ENSG00000230793,ENSG00000237585,ENSG00000276527
chr13	44756559	44756709	13:44756559-44756709	ENSG00000230793,ENSG00000237585
chr13	44758899	44759049	13:44758899-44759049	ENSG00000230793,ENSG00000237585
chr13	44795319	44795469	13:44795319-44795469	ENSG00000235097
chr13	44802139	44802289	13:44802139-44802289	ENSG00000230793,ENSG00000237585,ENSG00000235097
chr13	44815804	44815954	13:44815804-44815954	ENSG00000230793,ENSG00000237585,ENSG00000235097
chr13	44837339	44837489	13:44837339-44837489	ENSG00000237585
chr13	44842299	44842449	13:44842299-44842449	-
chr13	44867964	44868114	13:44867964-44868114	-
chr13	44879540	44879690	13:44879540-44879690	-
chr13	44884480	44884630	13:44884480-44884630	ENSG00000230793,ENSG00000237585
chr13	44890120	44890270	13:44890120-44890270	-
chr13	44905080	44905230	13:44905080-44905230	ENSG00000230793
chr13	44917760	44917910	13:44917760-44917910	-
chr13	44918020	44918170	13:44918020-44918170	ENSG00000230793,ENSG00000237585
chr13	44918440	44918590	13:44918440-44918590	ENSG00000230793,ENSG00000237585
chr13	44933020	44933170	13:44933020-44933170	ENSG00000230793,ENSG00000237585,ENSG00000223732,ENSG00000265802
chr13	44969940	44970090	13:44969940-44970090	-
chr13	44974200	44974350	13:44974200-44974350	ENSG00000083635,ENSG00000133114,ENSG00000265802
chr13	44977300	44977450	13:44977300-44977450	ENSG00000265802
chr13	44989440	44989590	13:44989440-44989590	ENSG00000083635,ENSG00000223732,ENSG00000133114,ENSG00000265802,ENSG00000223341
chr13	45015418	45015568	13:45015418-45015568	ENSG00000265802
chr13	45047460	45047610	13:45047460-45047610	ENSG00000223732,ENSG00000265802,ENSG00000223341,ENSG00000270381
chr13	45120380	45120530	13:45120380-45120530	ENSG00000223732,ENSG00000223341,ENSG00000188342,ENSG00000271818,ENSG00000277358
chr13	45162313	45162463	13:45162313-45162463	-
chr13	45162920	45163070	13:45162920-45163070	ENSG00000223732,ENSG00000223341,ENSG00000270381
chr13	45206420	45206570	13:45206420-45206570	ENSG00000223732,ENSG00000223341,ENSG00000188342,ENSG00000180332,ENSG00000270381
chr13	45220120	45220270	13:45220120-45220270	ENSG00000223732,ENSG00000223341,ENSG00000188342,ENSG00000270381
chr13	45236180	45236330	13:45236180-45236330	ENSG00000223732,ENSG00000223341,ENSG00000270381
chr13	45242262	45242412	13:45242262-45242412	ENSG00000270381
chr13	45278340	45278490	13:45278340-45278490	ENSG00000223732,ENSG00000223341,ENSG00000270381
chr13	45281160	45281310	13:45281160-45281310	ENSG00000223732,ENSG00000223341,ENSG00000270381
chr13	45309520	45309670	13:45309520-45309670	ENSG00000223732,ENSG00000223341
chr13	45325821	45325971	13:45325821-45325971	ENSG00000133112,ENSG00000253051,ENSG00000199477,ENSG00000273149,ENSG00000170919,ENSG00000228886
chr13	45329820	45329970	13:45329820-45329970	ENSG00000223732,ENSG00000223341,ENSG00000133112,ENSG00000253051,ENSG00000199477,ENSG00000273149,ENSG00000170919,ENSG00000228886
chr13	45340540	45340690	13:45340540-45340690	ENSG00000133112,ENSG00000253051,ENSG00000199477,ENSG00000273149,ENSG00000170919,ENSG00000228886
chr13	45341260	45341410	13:45341260-45341410	ENSG00000133112,ENSG00000253051,ENSG00000199477,ENSG00000273149,ENSG00000170919,ENSG00000228886
chr13	45367500	45367650	13:45367500-45367650	ENSG00000133112,ENSG00000273149,ENSG00000170919,ENSG00000228886,ENSG00000214455
chr13	45371100	45371250	13:45371100-45371250	ENSG00000170919,ENSG00000228886
chr13	45396764	45396914	13:45396764-45396914	ENSG00000228886,ENSG00000214455,ENSG00000174032
chr13	45414520	45414670	13:45414520-45414670	ENSG00000228886,ENSG00000214455,ENSG00000174032,ENSG00000251015
chr13	45414800	45414950	13:45414800-45414950	ENSG00000228886,ENSG00000214455,ENSG00000174032,ENSG00000251015
chr13	45418400	45418550	13:45418400-45418550	ENSG00000228886,ENSG00000214455,ENSG00000174032,ENSG00000251015
chr13	45440520	45440670	13:45440520-45440670	ENSG00000228886,ENSG00000229303,ENSG00000136152,ENSG00000200709,ENSG00000232786
chr13	45464720	45464870	13:45464720-45464870	ENSG00000170919,ENSG00000228886,ENSG00000174032,ENSG00000251015,ENSG00000229303,ENSG00000136152,ENSG00000165837,ENSG00000200709,ENSG00000232786
chr13	45465240	45465390	13:45465240-45465390	ENSG00000136152
chr13	45500940	45501090	13:45500940-45501090	ENSG00000165837,ENSG00000200709,ENSG00000232786
chr13	45511720	45511870	13:45511720-45511870	ENSG00000136152,ENSG00000165837,ENSG00000200709,ENSG00000232786
chr13	45674976	45675126	13:45674976-45675126	ENSG00000165837,ENSG00000228869,ENSG00000235366,ENSG00000237876,ENSG00000174015
chr13	45719140	45719290	13:45719140-45719290	ENSG00000165837,ENSG00000200709,ENSG00000232786,ENSG00000228869,ENSG00000235366,ENSG00000237876,ENSG00000174015,ENSG00000274357
chr13	45807640	45807790	13:45807640-45807790	ENSG00000165837
chr13	45833785	45833935	13:45833785-45833935	-
chr13	45847780	45847930	13:45847780-45847930	ENSG00000165837,ENSG00000215475
chr13	45955621	45955771	13:45955621-45955771	-
chr13	46052720	46052870	13:46052720-46052870	ENSG00000123200,ENSG00000235903,ENSG00000173988
chr13	46113702	46113852	13:46113702-46113852	ENSG00000080618
chr13	46120260	46120410	13:46120260-46120410	ENSG00000165837,ENSG00000080618,ENSG00000136167,ENSG00000173988
chr13	46125660	46125810	13:46125660-46125810	ENSG00000165837,ENSG00000200709,ENSG00000232786,ENSG00000080618,ENSG00000136167,ENSG00000173988,ENSG00000252854
chr13	46126680	46126830	13:46126680-46126830	ENSG00000165837,ENSG00000080618,ENSG00000136167,ENSG00000173988
chr13	46160580	46160730	13:46160580-46160730	ENSG00000136167,ENSG00000240767,ENSG00000173988
chr13	46232420	46232570	13:46232420-46232570	ENSG00000136167,ENSG00000173988,ENSG00000252854,ENSG00000251106
chr13	46289140	46289290	13:46289140-46289290	ENSG00000173988,ENSG00000252854,ENSG00000251106,ENSG00000287863
chr13	46295587	46295737	13:46295587-46295737	ENSG00000173988,ENSG00000252854,ENSG00000251106,ENSG00000287863,ENSG00000261097,ENSG00000285576
chr13	46296180	46296330	13:46296180-46296330	ENSG00000136167,ENSG00000173988,ENSG00000252854,ENSG00000251106,ENSG00000287863,ENSG00000261097,ENSG00000252385,ENSG00000241353,ENSG00000285576,ENSG00000227019
chr13	46297060	46297210	13:46297060-46297210	ENSG00000136167,ENSG00000173988,ENSG00000252854,ENSG00000251106,ENSG00000287863,ENSG00000261097,ENSG00000252385,ENSG00000241353,ENSG00000285576,ENSG00000227019,ENSG00000277228
chr13	46297520	46297670	13:46297520-46297670	ENSG00000173988,ENSG00000252854,ENSG00000251106,ENSG00000287863,ENSG00000261097,ENSG00000252385,ENSG00000285576
chr13	46321720	46321870	13:46321720-46321870	ENSG00000173988,ENSG00000251106,ENSG00000285576,ENSG00000227019
chr13	46354900	46355050	13:46354900-46355050	ENSG00000102445,ENSG00000252385,ENSG00000241353,ENSG00000285576,ENSG00000227019
chr13	46374420	46374570	13:46374420-46374570	ENSG00000173988,ENSG00000251106,ENSG00000102445,ENSG00000223336,ENSG00000252385,ENSG00000241353,ENSG00000231817,ENSG00000285576,ENSG00000227019,ENSG00000277228
chr13	46493049	46493199	13:46493049-46493199	ENSG00000231817,ENSG00000227019,ENSG00000277228,ENSG00000205105,ENSG00000230243
chr13	46520260	46520410	13:46520260-46520410	ENSG00000241353,ENSG00000231817,ENSG00000285576,ENSG00000227019,ENSG00000277228,ENSG00000205105,ENSG00000230243
chr13	46551620	46551770	13:46551620-46551770	ENSG00000285576,ENSG00000277228,ENSG00000205105,ENSG00000230243,ENSG00000136141,ENSG00000278462
chr13	46553020	46553170	13:46553020-46553170	ENSG00000285576,ENSG00000227019,ENSG00000277228,ENSG00000205105,ENSG00000230243,ENSG00000136141,ENSG00000278462
chr13	46554600	46554750	13:46554600-46554750	ENSG00000285576,ENSG00000277228,ENSG00000205105,ENSG00000230243,ENSG00000136141,ENSG00000278462
chr13	46595685	46595835	13:46595685-46595835	-
chr13	46655940	46656090	13:46655940-46656090	ENSG00000227019
chr13	46663340	46663490	13:46663340-46663490	ENSG00000227019,ENSG00000136141
chr13	46663800	46663950	13:46663800-46663950	-
chr13	46668480	46668630	13:46668480-46668630	ENSG00000241353,ENSG00000231817,ENSG00000285576,ENSG00000227019,ENSG00000277228,ENSG00000205105,ENSG00000230243,ENSG00000136141,ENSG00000278462
chr13	46721240	46721390	13:46721240-46721390	ENSG00000231817,ENSG00000227019,ENSG00000277228,ENSG00000205105,ENSG00000230243,ENSG00000136141,ENSG00000278462
chr13	46764200	46764350	13:46764200-46764350	-
chr13	46779020	46779170	13:46779020-46779170	ENSG00000139684
chr13	46796600	46796750	13:46796600-46796750	ENSG00000139684,ENSG00000224517
chr13	46797140	46797290	13:46797140-46797290	ENSG00000285576,ENSG00000277228,ENSG00000139684,ENSG00000224517,ENSG00000244521
chr13	46817196	46817346	13:46817196-46817346	ENSG00000224517,ENSG00000244521
chr13	46866260	46866410	13:46866260-46866410	ENSG00000102468,ENSG00000224517,ENSG00000234590,ENSG00000244521
chr13	46894200	46894350	13:46894200-46894350	ENSG00000102468,ENSG00000224517,ENSG00000234590,ENSG00000244521
chr13	46974020	46974170	13:46974020-46974170	ENSG00000234590,ENSG00000244521
chr13	47774240	47774390	13:47774240-47774390	ENSG00000234590,ENSG00000244521,ENSG00000234145,ENSG00000229423,ENSG00000228573
chr13	47904980	47905130	13:47904980-47905130	ENSG00000234590,ENSG00000244521,ENSG00000136143,ENSG00000228573,ENSG00000260388,ENSG00000287456
chr13	48001279	48001429	13:48001279-48001429	ENSG00000136143,ENSG00000260388,ENSG00000287456,ENSG00000227848
chr13	48037599	48037749	13:48037599-48037749	ENSG00000136143,ENSG00000260388,ENSG00000287456,ENSG00000227848,ENSG00000136159,ENSG00000276968,ENSG00000229111
chr13	48037959	48038109	13:48037959-48038109	ENSG00000136143,ENSG00000228573,ENSG00000260388,ENSG00000287456,ENSG00000227848,ENSG00000136159,ENSG00000276968,ENSG00000229111
chr13	48043899	48044049	13:48043899-48044049	ENSG00000136143,ENSG00000136159,ENSG00000276968
chr13	48074102	48074252	13:48074102-48074252	ENSG00000136146,ENSG00000229111
chr13	48095039	48095189	13:48095039-48095189	ENSG00000287456,ENSG00000136146,ENSG00000229111,ENSG00000136156
chr13	48110219	48110369	13:48110219-48110369	ENSG00000136146,ENSG00000238086
chr13	48110599	48110749	13:48110599-48110749	ENSG00000136146,ENSG00000238086
chr13	48126039	48126189	13:48126039-48126189	ENSG00000136146,ENSG00000224510,ENSG00000136156,ENSG00000231473,ENSG00000238086,ENSG00000177197,ENSG00000277684
chr13	48142579	48142729	13:48142579-48142729	ENSG00000224510
chr13	48144539	48144689	13:48144539-48144689	ENSG00000234590,ENSG00000244521,ENSG00000228573,ENSG00000287456,ENSG00000224510,ENSG00000136156,ENSG00000238086,ENSG00000177197,ENSG00000277684
chr13	48156019	48156169	13:48156019-48156169	ENSG00000136156
chr13	48161979	48162129	13:48161979-48162129	-
chr13	48233079	48233229	13:48233079-48233229	ENSG00000136156
chr13	48233539	48233689	13:48233539-48233689	ENSG00000136156
chr13	48233859	48234009	13:48233859-48234009	ENSG00000136156
chr13	48235655	48235805	13:48235655-48235805	ENSG00000136156
chr13	48278867	48279017	13:48278867-48279017	-
chr13	48279087	48279237	13:48279087-48279237	-
chr13	48303619	48303769	13:48303619-48303769	ENSG00000136156,ENSG00000231473,ENSG00000139687,ENSG00000238086,ENSG00000177197,ENSG00000277684
chr13	48304459	48304609	13:48304459-48304609	ENSG00000231473,ENSG00000139687,ENSG00000238086
chr13	48334655	48334805	13:48334655-48334805	ENSG00000238086,ENSG00000177197,ENSG00000277684
chr13	48400939	48401089	13:48400939-48401089	ENSG00000238086,ENSG00000277684,ENSG00000139679,ENSG00000277233
chr13	48401667	48401817	13:48401667-48401817	ENSG00000139679
chr13	48413099	48413249	13:48413099-48413249	ENSG00000277684,ENSG00000139679,ENSG00000277233
chr13	48437499	48437649	13:48437499-48437649	ENSG00000139687,ENSG00000139679,ENSG00000277233
chr13	48446599	48446749	13:48446599-48446749	ENSG00000139687,ENSG00000139679,ENSG00000277233
chr13	48449024	48449174	13:48449024-48449174	ENSG00000139687,ENSG00000139679,ENSG00000277233
chr13	48492599	48492749	13:48492599-48492749	ENSG00000139687,ENSG00000238086,ENSG00000277684,ENSG00000277233,ENSG00000136161,ENSG00000287599,ENSG00000274929,ENSG00000233456,ENSG00000233610
chr13	48495039	48495189	13:48495039-48495189	ENSG00000277684,ENSG00000277233,ENSG00000136161
chr13	48532739	48532889	13:48532739-48532889	ENSG00000277684,ENSG00000277233,ENSG00000136161,ENSG00000287599,ENSG00000274929,ENSG00000233456
chr13	48573379	48573529	13:48573379-48573529	ENSG00000238086,ENSG00000277684,ENSG00000233456,ENSG00000233610
chr13	48580331	48580481	13:48580331-48580481	ENSG00000238086,ENSG00000277684,ENSG00000233456,ENSG00000233610
chr13	48585599	48585749	13:48585599-48585749	ENSG00000238086,ENSG00000177197,ENSG00000277684,ENSG00000277233,ENSG00000233456,ENSG00000233610,ENSG00000152207,ENSG00000225131
chr13	48586639	48586789	13:48586639-48586789	ENSG00000238086,ENSG00000177197,ENSG00000277684,ENSG00000233456,ENSG00000233610
chr13	48595739	48595889	13:48595739-48595889	ENSG00000277684,ENSG00000152207,ENSG00000225131
chr13	48600919	48601069	13:48600919-48601069	ENSG00000234590,ENSG00000244521,ENSG00000228573,ENSG00000238086,ENSG00000277684,ENSG00000277233,ENSG00000152207,ENSG00000225131
chr13	48626139	48626289	13:48626139-48626289	ENSG00000152207
chr13	48636639	48636789	13:48636639-48636789	ENSG00000152207
chr13	48749819	48749969	13:48749819-48749969	ENSG00000152207
chr13	48769199	48769349	13:48769199-48769349	ENSG00000277684,ENSG00000152207,ENSG00000225131
chr13	48783379	48783529	13:48783379-48783529	ENSG00000225131
chr13	48791919	48792069	13:48791919-48792069	-
chr13	48838699	48838849	13:48838699-48838849	-
chr13	48839279	48839429	13:48839279-48839429	-
chr13	48842439	48842589	13:48842439-48842589	ENSG00000228573,ENSG00000223724
chr13	48853919	48854069	13:48853919-48854069	-
chr13	48891739	48891889	13:48891739-48891889	ENSG00000223724
chr13	48892379	48892529	13:48892379-48892529	ENSG00000244521,ENSG00000228573,ENSG00000201662,ENSG00000223724,ENSG00000235957,ENSG00000231665,ENSG00000102539
chr13	48896426	48896576	13:48896426-48896576	-
chr13	48975159	48975309	13:48975159-48975309	ENSG00000275202,ENSG00000102531,ENSG00000201662
chr13	48975519	48975669	13:48975519-48975669	ENSG00000275202,ENSG00000102531,ENSG00000201662
chr13	48975859	48976009	13:48975859-48976009	ENSG00000275202,ENSG00000102531,ENSG00000201662
chr13	48976159	48976309	13:48976159-48976309	ENSG00000275202,ENSG00000102531,ENSG00000201662
chr13	48976419	48976569	13:48976419-48976569	ENSG00000275202,ENSG00000102531,ENSG00000201662,ENSG00000223724,ENSG00000235957
chr13	49062479	49062629	13:49062479-49062629	ENSG00000223724,ENSG00000235957
chr13	49098279	49098429	13:49098279-49098429	ENSG00000102531,ENSG00000201662,ENSG00000223724,ENSG00000199788,ENSG00000235957,ENSG00000231665,ENSG00000102539,ENSG00000274351
chr13	49098903	49099053	13:49098903-49099053	ENSG00000223724,ENSG00000199788
chr13	49110219	49110369	13:49110219-49110369	ENSG00000102531,ENSG00000201662,ENSG00000223724,ENSG00000199788,ENSG00000235957,ENSG00000231665,ENSG00000102539,ENSG00000274351
chr13	49114019	49114169	13:49114019-49114169	ENSG00000102531,ENSG00000235957,ENSG00000231665,ENSG00000102539
chr13	49146979	49147129	13:49146979-49147129	ENSG00000235957,ENSG00000231665,ENSG00000102539
chr13	49147179	49147329	13:49147179-49147329	ENSG00000235957,ENSG00000231665,ENSG00000102539
chr13	49240133	49240283	13:49240133-49240283	ENSG00000231665,ENSG00000102539,ENSG00000274351,ENSG00000102543
chr13	49247819	49247969	13:49247819-49247969	ENSG00000235957,ENSG00000231665,ENSG00000102539,ENSG00000274351,ENSG00000102543
chr13	49292870	49293020	13:49292870-49293020	ENSG00000102539
chr13	49314019	49314169	13:49314019-49314169	ENSG00000235957,ENSG00000231665,ENSG00000102539,ENSG00000274351,ENSG00000102547,ENSG00000236577,ENSG00000136144,ENSG00000222148,ENSG00000181358,ENSG00000222920
chr13	49356343	49356493	13:49356343-49356493	ENSG00000102547
chr13	49444039	49444189	13:49444039-49444189	ENSG00000235957,ENSG00000231665,ENSG00000102539,ENSG00000102547,ENSG00000136169,ENSG00000236577,ENSG00000136147,ENSG00000136144
chr13	49495519	49495669	13:49495519-49495669	ENSG00000236577,ENSG00000136147
chr13	49495879	49496029	13:49495879-49496029	ENSG00000236577,ENSG00000136147
chr13	49503019	49503169	13:49503019-49503169	ENSG00000236577,ENSG00000136147
chr13	49540679	49540829	13:49540679-49540829	ENSG00000236577,ENSG00000136144
chr13	49607139	49607289	13:49607139-49607289	ENSG00000236577,ENSG00000136144,ENSG00000176882
chr13	49616379	49616529	13:49616379-49616529	ENSG00000136144,ENSG00000176882,ENSG00000152213
chr13	49630059	49630209	13:49630059-49630209	ENSG00000176882,ENSG00000152213,ENSG00000222148
chr13	49633819	49633969	13:49633819-49633969	ENSG00000176882,ENSG00000152213,ENSG00000222148
chr13	49669842	49669992	13:49669842-49669992	ENSG00000222148,ENSG00000181358,ENSG00000200064
chr13	49691419	49691569	13:49691419-49691569	ENSG00000123179
chr13	49693332	49693482	13:49693332-49693482	ENSG00000123179
chr13	49731905	49732055	13:49731905-49732055	-
chr13	49792599	49792749	13:49792599-49792749	ENSG00000123179,ENSG00000102753,ENSG00000276436,ENSG00000222148,ENSG00000181358,ENSG00000200064
chr13	49792979	49793129	13:49792979-49793129	ENSG00000123179,ENSG00000102753,ENSG00000276436,ENSG00000222148,ENSG00000181358,ENSG00000200064
chr13	49848079	49848229	13:49848079-49848229	ENSG00000222148,ENSG00000181358,ENSG00000200064
chr13	49935799	49935949	13:49935799-49935949	ENSG00000200064,ENSG00000123178
chr13	49936339	49936489	13:49936339-49936489	ENSG00000222148,ENSG00000181358,ENSG00000200064,ENSG00000123178,ENSG00000204977,ENSG00000264864,ENSG00000198553,ENSG00000277913,ENSG00000277066,ENSG00000208006,ENSG00000283785,ENSG00000274878,ENSG00000273612,ENSG00000200711,ENSG00000233672,ENSG00000136104,ENSG00000222920
chr13	49976779	49976929	13:49976779-49976929	ENSG00000231607,ENSG00000198553,ENSG00000277913,ENSG00000277066,ENSG00000208006,ENSG00000283785,ENSG00000274878,ENSG00000233672,ENSG00000136104
chr13	49996719	49996869	13:49996719-49996869	ENSG00000231607,ENSG00000204977,ENSG00000264864,ENSG00000198553,ENSG00000277913,ENSG00000277066,ENSG00000208006,ENSG00000283785,ENSG00000274878,ENSG00000273612,ENSG00000275559,ENSG00000276089
chr13	49997379	49997529	13:49997379-49997529	ENSG00000231607,ENSG00000204977,ENSG00000264864,ENSG00000198553,ENSG00000277913,ENSG00000277066,ENSG00000208006,ENSG00000283785,ENSG00000274878,ENSG00000273612,ENSG00000275559,ENSG00000276089
chr13	50082019	50082169	13:50082019-50082169	ENSG00000231607,ENSG00000204977,ENSG00000264864,ENSG00000198553,ENSG00000277913,ENSG00000277066,ENSG00000208006,ENSG00000283785,ENSG00000274878,ENSG00000273612,ENSG00000277752,ENSG00000275559,ENSG00000176124,ENSG00000276089,ENSG00000214359,ENSG00000273541,ENSG00000274270,ENSG00000232150,ENSG00000233672,ENSG00000136104
chr13	50082692	50082842	13:50082692-50082842	ENSG00000231607,ENSG00000273612,ENSG00000277752,ENSG00000275559,ENSG00000176124,ENSG00000276089,ENSG00000214359
chr13	50116579	50116729	13:50116579-50116729	ENSG00000277913,ENSG00000277066,ENSG00000208006,ENSG00000283785,ENSG00000274878,ENSG00000273612,ENSG00000214359,ENSG00000273541
chr13	50123859	50124009	13:50123859-50124009	ENSG00000231607,ENSG00000277066,ENSG00000208006,ENSG00000283785,ENSG00000274878,ENSG00000273612,ENSG00000275559,ENSG00000276089,ENSG00000214359,ENSG00000273541,ENSG00000274270
chr13	50124419	50124569	13:50124419-50124569	ENSG00000231607,ENSG00000204977,ENSG00000264864,ENSG00000198553,ENSG00000277913,ENSG00000277066,ENSG00000208006,ENSG00000283785,ENSG00000274878,ENSG00000273612,ENSG00000277752,ENSG00000275559,ENSG00000176124,ENSG00000276089,ENSG00000214359,ENSG00000273541,ENSG00000274270,ENSG00000232150,ENSG00000200711,ENSG00000222920
chr13	50125074	50125224	13:50125074-50125224	ENSG00000231607,ENSG00000274270
chr13	50125599	50125749	13:50125599-50125749	ENSG00000231607,ENSG00000277913,ENSG00000273612,ENSG00000275559,ENSG00000276089,ENSG00000214359,ENSG00000273541,ENSG00000274270,ENSG00000232150
chr13	50208627	50208777	13:50208627-50208777	ENSG00000232150
chr13	50208899	50209049	13:50208899-50209049	ENSG00000232150
chr13	50244400	50244550	13:50244400-50244550	-
chr13	50245179	50245329	13:50245179-50245329	ENSG00000232150
chr13	50319699	50319849	13:50319699-50319849	-
chr13	50320384	50320534	13:50320384-50320534	-
chr13	50334979	50335129	13:50334979-50335129	ENSG00000181358,ENSG00000200064,ENSG00000277913,ENSG00000273541,ENSG00000232150,ENSG00000223676,ENSG00000200711
chr13	50357636	50357786	13:50357636-50357786	ENSG00000223676
chr13	50388506	50388656	13:50388506-50388656	ENSG00000176124,ENSG00000286191
chr13	50388656	50388806	13:50388656-50388806	ENSG00000176124,ENSG00000286191
chr13	50389799	50389949	13:50389799-50389949	ENSG00000176124,ENSG00000232150,ENSG00000223676,ENSG00000286191
chr13	50401323	50401473	13:50401323-50401473	ENSG00000176124
chr13	50411499	50411649	13:50411499-50411649	ENSG00000277066,ENSG00000208006,ENSG00000283785,ENSG00000274878,ENSG00000176124,ENSG00000232150
chr13	50421912	50422062	13:50421912-50422062	ENSG00000176124
chr13	50448559	50448709	13:50448559-50448709	ENSG00000232150
chr13	50449571	50449721	13:50449571-50449721	-
chr13	50529479	50529629	13:50529479-50529629	ENSG00000232150,ENSG00000186047,ENSG00000200711
chr13	50536259	50536409	13:50536259-50536409	ENSG00000277913,ENSG00000277066,ENSG00000208006,ENSG00000283785,ENSG00000274878,ENSG00000232150,ENSG00000186047,ENSG00000200711,ENSG00000222920
chr13	50631326	50631476	13:50631326-50631476	-
chr13	50651019	50651169	13:50651019-50651169	-
chr13	50684539	50684689	13:50684539-50684689	ENSG00000176124
chr13	50685619	50685769	13:50685619-50685769	ENSG00000200711,ENSG00000222920
chr13	50731499	50731649	13:50731499-50731649	ENSG00000277913,ENSG00000277066,ENSG00000208006,ENSG00000283785,ENSG00000274878,ENSG00000186047,ENSG00000200711,ENSG00000222920
chr13	50732883	50733033	13:50732883-50733033	-
chr13	50797162	50797312	13:50797162-50797312	ENSG00000200711
chr13	50801419	50801569	13:50801419-50801569	ENSG00000200711,ENSG00000233672
chr13	50909690	50909840	13:50909690-50909840	ENSG00000233672,ENSG00000136104
chr13	50912119	50912269	13:50912119-50912269	ENSG00000233672,ENSG00000136104
chr13	51070159	51070309	13:51070159-51070309	ENSG00000123201,ENSG00000222920
chr13	51125879	51126029	13:51125879-51126029	ENSG00000222920,ENSG00000214878,ENSG00000274652
chr13	51148259	51148409	13:51148259-51148409	ENSG00000214878,ENSG00000274652,ENSG00000150510
chr13	51149079	51149229	13:51149079-51149229	ENSG00000214878,ENSG00000274652,ENSG00000150510
chr13	51154059	51154209	13:51154059-51154209	ENSG00000222920,ENSG00000226792,ENSG00000214878,ENSG00000274652,ENSG00000150510
chr13	51154359	51154509	13:51154359-51154509	ENSG00000226792,ENSG00000214878,ENSG00000274652,ENSG00000150510
chr13	51202819	51202969	13:51202819-51202969	ENSG00000226792,ENSG00000214878,ENSG00000274652,ENSG00000271242,ENSG00000150510
chr13	51230639	51230789	13:51230639-51230789	ENSG00000274652,ENSG00000150510
chr13	51276839	51276989	13:51276839-51276989	ENSG00000274652,ENSG00000150510
chr13	51286479	51286629	13:51286479-51286629	ENSG00000274652,ENSG00000150510
chr13	51315379	51315529	13:51315379-51315529	ENSG00000222920,ENSG00000214878,ENSG00000274652,ENSG00000150510,ENSG00000253309,ENSG00000266072,ENSG00000243900,ENSG00000229906,ENSG00000266611,ENSG00000252141,ENSG00000232872,ENSG00000279677,ENSG00000236044,ENSG00000217576
chr13	51315799	51315949	13:51315799-51315949	ENSG00000253309,ENSG00000266072
chr13	51364539	51364689	13:51364539-51364689	ENSG00000253309,ENSG00000266072,ENSG00000102786
chr13	51380399	51380549	13:51380399-51380549	ENSG00000253309,ENSG00000266072,ENSG00000102786
chr13	51414839	51414989	13:51414839-51414989	ENSG00000266072,ENSG00000102786,ENSG00000243900,ENSG00000229906,ENSG00000266611
chr13	51451579	51451729	13:51451579-51451729	ENSG00000102786,ENSG00000236778,ENSG00000224892,ENSG00000243900
chr13	51453079	51453229	13:51453079-51453229	ENSG00000102786,ENSG00000236778,ENSG00000224892,ENSG00000243900,ENSG00000229906,ENSG00000266611,ENSG00000252141,ENSG00000139668,ENSG00000206920,ENSG00000242893,ENSG00000224451,ENSG00000102796,ENSG00000231856
chr13	51453599	51453749	13:51453599-51453749	ENSG00000102786,ENSG00000236778,ENSG00000224892,ENSG00000243900
chr13	51584099	51584249	13:51584099-51584249	ENSG00000102786,ENSG00000236778,ENSG00000224892,ENSG00000243900,ENSG00000229906,ENSG00000266611,ENSG00000252141,ENSG00000139668,ENSG00000206920,ENSG00000242893,ENSG00000224451,ENSG00000102796,ENSG00000231856,ENSG00000279677
chr13	51625697	51625847	13:51625697-51625847	ENSG00000229906,ENSG00000242893,ENSG00000224451
chr13	51643279	51643429	13:51643279-51643429	ENSG00000242893,ENSG00000224451
chr13	51644039	51644189	13:51644039-51644189	ENSG00000243900,ENSG00000229906,ENSG00000266611,ENSG00000252141,ENSG00000206920,ENSG00000242893,ENSG00000224451
chr13	51697315	51697465	13:51697315-51697465	-
chr13	51726939	51727089	13:51726939-51727089	ENSG00000229906,ENSG00000242893,ENSG00000224451
chr13	51729979	51730129	13:51729979-51730129	ENSG00000243900,ENSG00000229906,ENSG00000139668,ENSG00000242893,ENSG00000224451
chr13	51740759	51740909	13:51740759-51740909	ENSG00000139668
chr13	51764419	51764569	13:51764419-51764569	-
chr13	51802239	51802389	13:51802239-51802389	ENSG00000102796,ENSG00000231856
chr13	51803715	51803865	13:51803715-51803865	ENSG00000102796,ENSG00000231856
chr13	51804119	51804269	13:51804119-51804269	ENSG00000102796,ENSG00000231856
chr13	51845206	51845356	13:51845206-51845356	ENSG00000285444,ENSG00000281106
chr13	51861834	51861984	13:51861834-51861984	ENSG00000285444,ENSG00000281106,ENSG00000123171,ENSG00000232872,ENSG00000279677
chr13	51896419	51896569	13:51896419-51896569	ENSG00000232872,ENSG00000279677,ENSG00000236044,ENSG00000197168,ENSG00000273523
chr13	51950819	51950969	13:51950819-51950969	ENSG00000232872,ENSG00000279677,ENSG00000123191,ENSG00000236044
chr13	52001259	52001409	13:52001259-52001409	ENSG00000279677,ENSG00000123191,ENSG00000236044,ENSG00000253710,ENSG00000253797,ENSG00000197168,ENSG00000273523
chr13	52012239	52012389	13:52012239-52012389	ENSG00000232872,ENSG00000279677,ENSG00000123191,ENSG00000236044,ENSG00000253710,ENSG00000253797,ENSG00000197168,ENSG00000273523
chr13	52061819	52061969	13:52061819-52061969	ENSG00000279677,ENSG00000236044,ENSG00000253797,ENSG00000197168
chr13	52128783	52128933	13:52128783-52128933	ENSG00000197168,ENSG00000273523
chr13	52159580	52159730	13:52159580-52159730	ENSG00000136098,ENSG00000285160,ENSG00000285323
chr13	52162640	52162790	13:52162640-52162790	ENSG00000279677,ENSG00000236044,ENSG00000273523,ENSG00000136098,ENSG00000243406,ENSG00000217576,ENSG00000285160,ENSG00000285323
chr13	52194380	52194530	13:52194380-52194530	ENSG00000243406,ENSG00000285323
chr13	52195500	52195650	13:52195500-52195650	ENSG00000236044,ENSG00000273523,ENSG00000243406,ENSG00000285323,ENSG00000272281
chr13	52201465	52201615	13:52201465-52201615	ENSG00000232872,ENSG00000279677,ENSG00000273523,ENSG00000243406,ENSG00000285323
chr13	52223148	52223298	13:52223148-52223298	ENSG00000272281
chr13	52236366	52236516	13:52236366-52236516	ENSG00000232872,ENSG00000279677,ENSG00000236044,ENSG00000197168,ENSG00000273523,ENSG00000272281,ENSG00000279325,ENSG00000287247
chr13	52345160	52345310	13:52345160-52345310	ENSG00000217576,ENSG00000272281,ENSG00000271564
chr13	52348180	52348330	13:52348180-52348330	ENSG00000217576,ENSG00000272281,ENSG00000271564,ENSG00000235660,ENSG00000274316
chr13	52371920	52372070	13:52371920-52372070	ENSG00000217576,ENSG00000272281,ENSG00000271564,ENSG00000280296
chr13	52374540	52374690	13:52374540-52374690	ENSG00000217576,ENSG00000272281,ENSG00000271564,ENSG00000280296
chr13	52399839	52399989	13:52399839-52399989	ENSG00000217576,ENSG00000136114,ENSG00000199605
chr13	52406265	52406415	13:52406265-52406415	ENSG00000217576,ENSG00000136114,ENSG00000199605
chr13	52428460	52428610	13:52428460-52428610	ENSG00000279677,ENSG00000236044,ENSG00000217576,ENSG00000285323,ENSG00000272281,ENSG00000271564,ENSG00000136114,ENSG00000199605,ENSG00000136100,ENSG00000235660,ENSG00000280296,ENSG00000136110,ENSG00000102837,ENSG00000237092,ENSG00000279325,ENSG00000225510,ENSG00000287247,ENSG00000273919,ENSG00000274316,ENSG00000261517,ENSG00000234787,ENSG00000271652
chr13	52450060	52450210	13:52450060-52450210	ENSG00000272281,ENSG00000271564,ENSG00000136100,ENSG00000278238,ENSG00000136108,ENSG00000235660,ENSG00000280296
chr13	52450640	52450790	13:52450640-52450790	ENSG00000272281,ENSG00000271564,ENSG00000136100,ENSG00000278238,ENSG00000136108,ENSG00000235660,ENSG00000280296
chr13	52455060	52455210	13:52455060-52455210	ENSG00000217576,ENSG00000272281,ENSG00000136100,ENSG00000278238,ENSG00000136108,ENSG00000235660,ENSG00000280296
chr13	52455320	52455470	13:52455320-52455470	ENSG00000217576,ENSG00000272281,ENSG00000271564,ENSG00000136100,ENSG00000278238,ENSG00000136108,ENSG00000235660,ENSG00000244471,ENSG00000280296
chr13	52569991	52570141	13:52569991-52570141	ENSG00000244471,ENSG00000280296,ENSG00000136110,ENSG00000237092,ENSG00000279325,ENSG00000225510,ENSG00000273919,ENSG00000234787
chr13	52599320	52599470	13:52599320-52599470	ENSG00000235660,ENSG00000244471,ENSG00000280296,ENSG00000273784,ENSG00000250299,ENSG00000136110,ENSG00000102837,ENSG00000237092,ENSG00000279325,ENSG00000225510,ENSG00000287247,ENSG00000273919,ENSG00000274316,ENSG00000234787
chr13	52609440	52609590	13:52609440-52609590	ENSG00000235660,ENSG00000244471,ENSG00000280296,ENSG00000273784,ENSG00000250299,ENSG00000136110,ENSG00000237092,ENSG00000279325,ENSG00000225510
chr13	52617360	52617510	13:52617360-52617510	ENSG00000273784,ENSG00000250299,ENSG00000139675,ENSG00000136110
chr13	52652300	52652450	13:52652300-52652450	ENSG00000217576,ENSG00000235660,ENSG00000244471,ENSG00000280296,ENSG00000273784,ENSG00000250299,ENSG00000139675,ENSG00000273723,ENSG00000165416,ENSG00000136110,ENSG00000150276,ENSG00000102837,ENSG00000237092,ENSG00000279325,ENSG00000225510,ENSG00000287247,ENSG00000273919,ENSG00000274316,ENSG00000261517,ENSG00000234787,ENSG00000271652
chr13	52652700	52652850	13:52652700-52652850	ENSG00000217576,ENSG00000235660,ENSG00000244471,ENSG00000280296,ENSG00000273784,ENSG00000250299,ENSG00000139675,ENSG00000273723,ENSG00000165416,ENSG00000136110,ENSG00000150276,ENSG00000102837,ENSG00000237092,ENSG00000279325,ENSG00000225510,ENSG00000287247,ENSG00000273919,ENSG00000274316,ENSG00000261517,ENSG00000234787,ENSG00000271652,ENSG00000277047
chr13	52809480	52809630	13:52809480-52809630	ENSG00000244471,ENSG00000280296,ENSG00000136110,ENSG00000211579,ENSG00000150276,ENSG00000136099,ENSG00000102837,ENSG00000237092,ENSG00000279325,ENSG00000225510,ENSG00000287247,ENSG00000273919,ENSG00000274316,ENSG00000261517,ENSG00000234787,ENSG00000271652,ENSG00000275071
chr13	52847098	52847248	13:52847098-52847248	ENSG00000150276,ENSG00000136099,ENSG00000102837,ENSG00000237092,ENSG00000225510
chr13	52968240	52968390	13:52968240-52968390	ENSG00000136110,ENSG00000102837,ENSG00000237092,ENSG00000279325,ENSG00000225510,ENSG00000273919,ENSG00000271652
chr13	53111062	53111212	13:53111062-53111212	ENSG00000102837,ENSG00000237092,ENSG00000279325,ENSG00000225510,ENSG00000287247
chr13	53250400	53250550	13:53250400-53250550	ENSG00000102837,ENSG00000237092,ENSG00000279325,ENSG00000225510,ENSG00000287722,ENSG00000241613,ENSG00000287247,ENSG00000273919,ENSG00000274316,ENSG00000261517,ENSG00000234787,ENSG00000271652,ENSG00000283126,ENSG00000136149,ENSG00000287460,ENSG00000286537,ENSG00000277047
chr13	53527950	53528100	13:53527950-53528100	ENSG00000287247,ENSG00000273919,ENSG00000274316,ENSG00000261517,ENSG00000234787,ENSG00000271652,ENSG00000136149,ENSG00000287460,ENSG00000277047
chr13	53782560	53782710	13:53782560-53782710	ENSG00000287722,ENSG00000287247,ENSG00000273919,ENSG00000274316,ENSG00000261517,ENSG00000234787,ENSG00000271652,ENSG00000283126,ENSG00000136149,ENSG00000287460,ENSG00000286537,ENSG00000277047,ENSG00000278630,ENSG00000275071,ENSG00000264387
chr13	54348952	54349102	13:54348952-54349102	ENSG00000287247,ENSG00000261517,ENSG00000234787,ENSG00000271652,ENSG00000283126,ENSG00000136149,ENSG00000287460,ENSG00000286537,ENSG00000277047,ENSG00000278630,ENSG00000275071,ENSG00000264387
chr13	55977235	55977385	13:55977235-55977385	ENSG00000234787,ENSG00000271652,ENSG00000287460,ENSG00000286537,ENSG00000277047,ENSG00000278630,ENSG00000275071,ENSG00000264387,ENSG00000274090,ENSG00000228611,ENSG00000286709,ENSG00000228319
chr13	56019373	56019523	13:56019373-56019523	ENSG00000234787,ENSG00000271652,ENSG00000286537,ENSG00000277047,ENSG00000278630,ENSG00000275071,ENSG00000264387,ENSG00000274090,ENSG00000228611,ENSG00000286709,ENSG00000228319
chr13	56088070	56088220	13:56088070-56088220	ENSG00000271652,ENSG00000286537,ENSG00000277047,ENSG00000278630,ENSG00000275071,ENSG00000264387,ENSG00000274090,ENSG00000286709,ENSG00000228319
chr13	56396919	56397069	13:56396919-56397069	ENSG00000234787,ENSG00000271652,ENSG00000287460,ENSG00000286537,ENSG00000277047,ENSG00000278630,ENSG00000264387,ENSG00000274090,ENSG00000228319
chr13	56483006	56483156	13:56483006-56483156	ENSG00000271652,ENSG00000136149,ENSG00000277047,ENSG00000278630,ENSG00000275071,ENSG00000264387,ENSG00000274090,ENSG00000228319,ENSG00000204919,ENSG00000229665
chr13	56523650	56523800	13:56523650-56523800	ENSG00000287460,ENSG00000286537,ENSG00000277047,ENSG00000275071,ENSG00000264387,ENSG00000274090,ENSG00000228319,ENSG00000204919,ENSG00000229665
chr13	56561461	56561611	13:56561461-56561611	ENSG00000234787,ENSG00000271652,ENSG00000136149,ENSG00000286537,ENSG00000277047,ENSG00000278630,ENSG00000275071,ENSG00000264387,ENSG00000274090,ENSG00000286709,ENSG00000228319,ENSG00000204919,ENSG00000229665,ENSG00000227151,ENSG00000234278,ENSG00000234421
chr13	56572101	56572251	13:56572101-56572251	ENSG00000234787,ENSG00000271652,ENSG00000136149,ENSG00000287460,ENSG00000286537,ENSG00000277047,ENSG00000278630,ENSG00000275071,ENSG00000264387,ENSG00000274090,ENSG00000228319,ENSG00000204919,ENSG00000229665,ENSG00000227151,ENSG00000234278,ENSG00000234421
chr13	56674794	56674944	13:56674794-56674944	ENSG00000136149,ENSG00000286537,ENSG00000277047,ENSG00000278630,ENSG00000275071,ENSG00000264387,ENSG00000274090,ENSG00000228319,ENSG00000204919,ENSG00000229665
chr13	56674944	56675094	13:56674944-56675094	ENSG00000277047,ENSG00000278630,ENSG00000275071,ENSG00000264387,ENSG00000228319
chr13	56718921	56719071	13:56718921-56719071	ENSG00000283126,ENSG00000136149,ENSG00000287460,ENSG00000286537,ENSG00000277047,ENSG00000278630,ENSG00000275071,ENSG00000264387,ENSG00000274090,ENSG00000286709,ENSG00000228319,ENSG00000201665,ENSG00000227151,ENSG00000234278,ENSG00000271140,ENSG00000230009,ENSG00000234421,ENSG00000225352
chr13	56755265	56755415	13:56755265-56755415	ENSG00000287460,ENSG00000286537,ENSG00000277047,ENSG00000278630,ENSG00000275071,ENSG00000264387,ENSG00000228319,ENSG00000227151,ENSG00000234278,ENSG00000230009,ENSG00000234421,ENSG00000225352
chr13	56861601	56861751	13:56861601-56861751	ENSG00000136149,ENSG00000287460,ENSG00000286537,ENSG00000277047,ENSG00000278630,ENSG00000275071,ENSG00000264387,ENSG00000274090,ENSG00000228611,ENSG00000286709,ENSG00000228319,ENSG00000201665,ENSG00000204919,ENSG00000229665,ENSG00000227151,ENSG00000234278,ENSG00000271140,ENSG00000230009,ENSG00000234421,ENSG00000225352,ENSG00000277448
chr13	56864581	56864731	13:56864581-56864731	ENSG00000136149,ENSG00000287460,ENSG00000286537,ENSG00000277047,ENSG00000278630,ENSG00000275071,ENSG00000264387,ENSG00000274090,ENSG00000228611,ENSG00000286709,ENSG00000228319,ENSG00000201665,ENSG00000204919,ENSG00000229665,ENSG00000227151,ENSG00000234278,ENSG00000271140,ENSG00000230009,ENSG00000234421,ENSG00000225352
chr13	56907903	56908053	13:56907903-56908053	ENSG00000275071,ENSG00000264387,ENSG00000201665,ENSG00000204918,ENSG00000230009,ENSG00000225352
chr13	57182280	57182430	13:57182280-57182430	ENSG00000204919,ENSG00000229665,ENSG00000271140,ENSG00000230009,ENSG00000234421
chr13	57492561	57492711	13:57492561-57492711	ENSG00000278630,ENSG00000275071,ENSG00000264387,ENSG00000274090,ENSG00000228319,ENSG00000204919,ENSG00000229665,ENSG00000227151,ENSG00000234278,ENSG00000230009,ENSG00000234421,ENSG00000225352
chr13	57624975	57625125	13:57624975-57625125	ENSG00000118946,ENSG00000278722
chr13	57629941	57630091	13:57629941-57630091	ENSG00000227151,ENSG00000234278,ENSG00000225352,ENSG00000118946,ENSG00000278722,ENSG00000232954
chr13	57865331	57865481	13:57865331-57865481	ENSG00000202422,ENSG00000232954
chr13	57970075	57970225	13:57970075-57970225	ENSG00000202422,ENSG00000277448,ENSG00000232954
chr13	58343231	58343381	13:58343231-58343381	ENSG00000277448,ENSG00000232954,ENSG00000276208,ENSG00000222733,ENSG00000214335
chr13	58683139	58683289	13:58683139-58683289	ENSG00000232954,ENSG00000222733,ENSG00000214335,ENSG00000223717
chr13	58683289	58683439	13:58683289-58683439	ENSG00000232954,ENSG00000222733,ENSG00000214335,ENSG00000223717
chr13	58961005	58961155	13:58961005-58961155	ENSG00000214281
chr13	59088861	59089011	13:59088861-59089011	ENSG00000204919,ENSG00000229665,ENSG00000232954,ENSG00000222733,ENSG00000214335,ENSG00000223717,ENSG00000214281,ENSG00000232647,ENSG00000288015
chr13	59112481	59112631	13:59112481-59112631	ENSG00000204919,ENSG00000229665,ENSG00000277448,ENSG00000232954,ENSG00000276208,ENSG00000222733,ENSG00000214335,ENSG00000223717,ENSG00000214281,ENSG00000232647,ENSG00000288015
chr13	59181235	59181385	13:59181235-59181385	ENSG00000214281,ENSG00000288015
chr13	59203897	59204047	13:59203897-59204047	ENSG00000204919,ENSG00000229665,ENSG00000288015
chr13	59266601	59266751	13:59266601-59266751	ENSG00000277448,ENSG00000232954,ENSG00000276208,ENSG00000222733,ENSG00000214335,ENSG00000223717,ENSG00000214281,ENSG00000288015,ENSG00000271190
chr13	59276577	59276727	13:59276577-59276727	ENSG00000288015
chr13	59318441	59318591	13:59318441-59318591	ENSG00000204919,ENSG00000229665,ENSG00000277448,ENSG00000232954,ENSG00000276208,ENSG00000222733,ENSG00000214335,ENSG00000223717,ENSG00000214281,ENSG00000288015,ENSG00000280165
chr13	59319521	59319671	13:59319521-59319671	ENSG00000204919,ENSG00000229665,ENSG00000277448,ENSG00000232954,ENSG00000276208,ENSG00000222733,ENSG00000214335,ENSG00000223717,ENSG00000214281,ENSG00000288015,ENSG00000280165
chr13	59333081	59333231	13:59333081-59333231	ENSG00000227151,ENSG00000234278,ENSG00000277448,ENSG00000232954,ENSG00000276208,ENSG00000222733,ENSG00000214335,ENSG00000223717,ENSG00000214281,ENSG00000232647,ENSG00000288015,ENSG00000265745,ENSG00000227336,ENSG00000238213,ENSG00000277549,ENSG00000236608,ENSG00000227510,ENSG00000280165
chr13	59342531	59342681	13:59342531-59342681	ENSG00000227151,ENSG00000277448,ENSG00000232954,ENSG00000276208,ENSG00000222733,ENSG00000214335,ENSG00000223717,ENSG00000214281,ENSG00000288015,ENSG00000227528,ENSG00000265745,ENSG00000202151,ENSG00000238213,ENSG00000277549,ENSG00000236608,ENSG00000266663,ENSG00000280165,ENSG00000197991,ENSG00000279797
chr13	59356821	59356971	13:59356821-59356971	ENSG00000227151,ENSG00000234278,ENSG00000202422,ENSG00000277448,ENSG00000232954,ENSG00000276208,ENSG00000222733,ENSG00000214335,ENSG00000223717,ENSG00000214281,ENSG00000288015,ENSG00000227528,ENSG00000265745,ENSG00000202151,ENSG00000227336,ENSG00000238213,ENSG00000277549,ENSG00000223076,ENSG00000225249,ENSG00000236608,ENSG00000227510,ENSG00000266663,ENSG00000280165,ENSG00000197991,ENSG00000279797,ENSG00000234033
chr13	59391761	59391911	13:59391761-59391911	ENSG00000214281,ENSG00000227528,ENSG00000277549
chr13	59394618	59394768	13:59394618-59394768	-
chr13	59398307	59398457	13:59398307-59398457	-
chr13	59443061	59443211	13:59443061-59443211	ENSG00000227151,ENSG00000234278,ENSG00000277448,ENSG00000232954,ENSG00000276208,ENSG00000222733,ENSG00000214335,ENSG00000223717,ENSG00000214281,ENSG00000288015,ENSG00000239003,ENSG00000227528,ENSG00000265745,ENSG00000227336,ENSG00000238213,ENSG00000277549,ENSG00000223076,ENSG00000225249,ENSG00000236608,ENSG00000279657,ENSG00000206854,ENSG00000227510,ENSG00000266663,ENSG00000280165,ENSG00000197991,ENSG00000279797,ENSG00000234033,ENSG00000270856
chr13	59459001	59459151	13:59459001-59459151	ENSG00000227151,ENSG00000234278,ENSG00000277448,ENSG00000232954,ENSG00000276208,ENSG00000222733,ENSG00000214335,ENSG00000223717,ENSG00000239003,ENSG00000227528,ENSG00000265745,ENSG00000227336,ENSG00000238213,ENSG00000277549,ENSG00000225249,ENSG00000236608,ENSG00000227510,ENSG00000266663,ENSG00000280165,ENSG00000197991,ENSG00000279797,ENSG00000270856
chr13	59461541	59461691	13:59461541-59461691	ENSG00000227151,ENSG00000234278,ENSG00000234421,ENSG00000225352,ENSG00000277448,ENSG00000232954,ENSG00000276208,ENSG00000222733,ENSG00000214335,ENSG00000223717,ENSG00000214281,ENSG00000288015,ENSG00000239003,ENSG00000227528,ENSG00000265745,ENSG00000202151,ENSG00000227336,ENSG00000238213,ENSG00000277549,ENSG00000223076,ENSG00000225249,ENSG00000236608,ENSG00000279657,ENSG00000206854,ENSG00000227510,ENSG00000266663,ENSG00000280165,ENSG00000197991,ENSG00000279797,ENSG00000234033,ENSG00000270856
chr13	59494621	59494771	13:59494621-59494771	ENSG00000227151,ENSG00000234278,ENSG00000277448,ENSG00000232954,ENSG00000222733,ENSG00000214335,ENSG00000223717,ENSG00000214281,ENSG00000239003,ENSG00000227528,ENSG00000265745,ENSG00000202151,ENSG00000238213,ENSG00000277549,ENSG00000236608,ENSG00000206854,ENSG00000266663,ENSG00000234033,ENSG00000270856
chr13	59497956	59498106	13:59497956-59498106	ENSG00000204919,ENSG00000229665,ENSG00000239003
chr13	59531861	59532011	13:59531861-59532011	ENSG00000227151,ENSG00000234278,ENSG00000277448,ENSG00000232954,ENSG00000276208,ENSG00000222733,ENSG00000214335,ENSG00000223717,ENSG00000214281,ENSG00000288015,ENSG00000239003,ENSG00000227528,ENSG00000265745,ENSG00000202151,ENSG00000227336,ENSG00000238213,ENSG00000277549,ENSG00000223076,ENSG00000225249,ENSG00000236608,ENSG00000279657,ENSG00000206854,ENSG00000227510,ENSG00000266663,ENSG00000280165,ENSG00000197991,ENSG00000279797,ENSG00000234033,ENSG00000270856,ENSG00000229578
chr13	59533701	59533851	13:59533701-59533851	ENSG00000227151,ENSG00000234278,ENSG00000277448,ENSG00000276208,ENSG00000222733,ENSG00000214335,ENSG00000223717,ENSG00000214281,ENSG00000288015,ENSG00000239003,ENSG00000227528,ENSG00000265745,ENSG00000202151,ENSG00000227336,ENSG00000238213,ENSG00000277549,ENSG00000223076,ENSG00000225249,ENSG00000236608,ENSG00000206854,ENSG00000227510,ENSG00000266663,ENSG00000280165,ENSG00000197991,ENSG00000279797,ENSG00000234033,ENSG00000270856,ENSG00000229578
chr13	59633401	59633551	13:59633401-59633551	ENSG00000227151,ENSG00000234278,ENSG00000234421,ENSG00000277448,ENSG00000232954,ENSG00000222733,ENSG00000214335,ENSG00000223717,ENSG00000214281,ENSG00000288015,ENSG00000227528,ENSG00000265745,ENSG00000202151,ENSG00000227336,ENSG00000238213,ENSG00000277549,ENSG00000223076,ENSG00000225249,ENSG00000236608,ENSG00000206854,ENSG00000227510,ENSG00000266663,ENSG00000280165,ENSG00000197991,ENSG00000279797,ENSG00000234033,ENSG00000270856,ENSG00000229578
chr13	59666621	59666771	13:59666621-59666771	ENSG00000234278,ENSG00000234421,ENSG00000277448,ENSG00000232954,ENSG00000276208,ENSG00000222733,ENSG00000214335,ENSG00000223717,ENSG00000214281,ENSG00000288015,ENSG00000227528,ENSG00000265745,ENSG00000202151,ENSG00000227336,ENSG00000238213,ENSG00000277549,ENSG00000225249,ENSG00000236608,ENSG00000279657,ENSG00000227510,ENSG00000266663,ENSG00000280165,ENSG00000197991,ENSG00000279797,ENSG00000234033,ENSG00000270856,ENSG00000229578
chr13	59672001	59672151	13:59672001-59672151	-
chr13	59678321	59678471	13:59678321-59678471	ENSG00000265745,ENSG00000202151,ENSG00000227336,ENSG00000277549,ENSG00000280165,ENSG00000270856
chr13	59680541	59680691	13:59680541-59680691	-
chr13	59777061	59777211	13:59777061-59777211	ENSG00000227528,ENSG00000265745,ENSG00000277549
chr13	59777420	59777570	13:59777420-59777570	-
chr13	59823601	59823751	13:59823601-59823751	ENSG00000227528,ENSG00000265745,ENSG00000270856
chr13	59861801	59861951	13:59861801-59861951	ENSG00000139734
chr13	59862035	59862185	13:59862035-59862185	ENSG00000139734
chr13	59906561	59906711	13:59906561-59906711	ENSG00000227528,ENSG00000265745,ENSG00000238213
chr13	60075920	60076070	13:60075920-60076070	ENSG00000227528,ENSG00000265745
chr13	60135461	60135611	13:60135461-60135611	ENSG00000227528,ENSG00000265745,ENSG00000223815,ENSG00000202151,ENSG00000227336,ENSG00000238213
chr13	60163901	60164051	13:60163901-60164051	ENSG00000139734,ENSG00000227528,ENSG00000265745,ENSG00000223815,ENSG00000202151,ENSG00000227336,ENSG00000238213,ENSG00000277549
chr13	60226606	60226756	13:60226606-60226756	ENSG00000202151,ENSG00000227336,ENSG00000238213
chr13	60396321	60396471	13:60396321-60396471	ENSG00000277549,ENSG00000083544,ENSG00000266663,ENSG00000280165
chr13	60396841	60396991	13:60396841-60396991	ENSG00000277549,ENSG00000083544
chr13	60397121	60397271	13:60397121-60397271	ENSG00000277549,ENSG00000083544,ENSG00000266663,ENSG00000280165
chr13	60397461	60397611	13:60397461-60397611	ENSG00000083544
chr13	60397810	60397960	13:60397810-60397960	ENSG00000083544
chr13	60431221	60431371	13:60431221-60431371	ENSG00000277549,ENSG00000083544
chr13	60449021	60449171	13:60449021-60449171	ENSG00000083544,ENSG00000223076,ENSG00000225249,ENSG00000236608,ENSG00000280165
chr13	60473721	60473871	13:60473721-60473871	ENSG00000223076,ENSG00000225249,ENSG00000236608,ENSG00000280165,ENSG00000270856
chr13	60509721	60509871	13:60509721-60509871	ENSG00000223076,ENSG00000225249,ENSG00000236608,ENSG00000227510,ENSG00000266663,ENSG00000280165,ENSG00000197991,ENSG00000279797,ENSG00000270856
chr13	60510101	60510251	13:60510101-60510251	ENSG00000223076,ENSG00000225249,ENSG00000236608,ENSG00000280165,ENSG00000197991,ENSG00000279797,ENSG00000234033,ENSG00000270856,ENSG00000229578
chr13	60572521	60572671	13:60572521-60572671	ENSG00000223076,ENSG00000225249,ENSG00000236608,ENSG00000279657,ENSG00000206854,ENSG00000227510,ENSG00000266663,ENSG00000280165,ENSG00000197991,ENSG00000279797,ENSG00000234033,ENSG00000270856,ENSG00000229578,ENSG00000230142
chr13	60759681	60759831	13:60759681-60759831	ENSG00000223076,ENSG00000225249,ENSG00000236608,ENSG00000279657,ENSG00000206854,ENSG00000227510,ENSG00000266663,ENSG00000280165,ENSG00000197991,ENSG00000279797,ENSG00000234033,ENSG00000270856,ENSG00000229578,ENSG00000230142
chr13	60990348	60990498	13:60990348-60990498	ENSG00000227510,ENSG00000266663,ENSG00000280165,ENSG00000197991,ENSG00000279797
chr13	62714327	62714477	13:62714327-62714477	ENSG00000229578,ENSG00000230142,ENSG00000227611,ENSG00000229307,ENSG00000232105,ENSG00000276586,ENSG00000271465,ENSG00000286469,ENSG00000228669
chr13	63700535	63700685	13:63700535-63700685	ENSG00000231061,ENSG00000274052,ENSG00000285764,ENSG00000237378,ENSG00000202478,ENSG00000213232,ENSG00000287128,ENSG00000219926,ENSG00000285566
chr13	63954812	63954962	13:63954812-63954962	ENSG00000230142,ENSG00000202478,ENSG00000213232,ENSG00000287128,ENSG00000219926,ENSG00000285566
chr13	63979978	63980128	13:63979978-63980128	ENSG00000202478,ENSG00000213232,ENSG00000287128,ENSG00000285566,ENSG00000237849
chr13	63980128	63980278	13:63980128-63980278	ENSG00000230142,ENSG00000202478,ENSG00000213232,ENSG00000287128,ENSG00000219926,ENSG00000285566,ENSG00000237849
chr13	63983442	63983592	13:63983442-63983592	ENSG00000230142,ENSG00000227564,ENSG00000202478,ENSG00000213232,ENSG00000287128,ENSG00000219926,ENSG00000285566,ENSG00000237849
chr13	64054442	64054592	13:64054442-64054592	ENSG00000276586,ENSG00000273550,ENSG00000274052,ENSG00000213232,ENSG00000287128,ENSG00000219926,ENSG00000285566,ENSG00000227674
chr13	64154662	64154812	13:64154662-64154812	ENSG00000230142,ENSG00000227611,ENSG00000229307,ENSG00000276586,ENSG00000286469,ENSG00000228669,ENSG00000227564,ENSG00000287996,ENSG00000274052,ENSG00000213232,ENSG00000287128,ENSG00000219926,ENSG00000227674
chr13	64159023	64159173	13:64159023-64159173	ENSG00000234033,ENSG00000270856,ENSG00000229578,ENSG00000230142,ENSG00000227611,ENSG00000229307,ENSG00000232105,ENSG00000276586,ENSG00000271465,ENSG00000286469,ENSG00000228669,ENSG00000273550,ENSG00000227564,ENSG00000287996,ENSG00000231061,ENSG00000274052,ENSG00000285764,ENSG00000237378,ENSG00000202478,ENSG00000213232,ENSG00000287128,ENSG00000219926,ENSG00000285566,ENSG00000227674,ENSG00000214266
chr13	64234403	64234553	13:64234403-64234553	ENSG00000234033,ENSG00000270856,ENSG00000229578,ENSG00000230142,ENSG00000227611,ENSG00000229307,ENSG00000232105,ENSG00000276586,ENSG00000271465,ENSG00000286469,ENSG00000228669,ENSG00000273550,ENSG00000227564,ENSG00000287996,ENSG00000231061,ENSG00000274052,ENSG00000285764,ENSG00000237378,ENSG00000202478,ENSG00000213232,ENSG00000287128,ENSG00000219926,ENSG00000285566,ENSG00000227674,ENSG00000214266
chr13	64239543	64239693	13:64239543-64239693	ENSG00000234033,ENSG00000270856,ENSG00000229578,ENSG00000230142,ENSG00000227611,ENSG00000229307,ENSG00000232105,ENSG00000276586,ENSG00000271465,ENSG00000286469,ENSG00000228669,ENSG00000273550,ENSG00000227564,ENSG00000287996,ENSG00000231061,ENSG00000274052,ENSG00000285764,ENSG00000202478,ENSG00000213232,ENSG00000287128,ENSG00000219926,ENSG00000227674
chr13	64274483	64274633	13:64274483-64274633	ENSG00000229578,ENSG00000230142,ENSG00000227611,ENSG00000229307,ENSG00000232105,ENSG00000276586,ENSG00000271465,ENSG00000286469,ENSG00000228669,ENSG00000273550,ENSG00000227564,ENSG00000287996,ENSG00000231061,ENSG00000274052,ENSG00000285764,ENSG00000237378,ENSG00000213232,ENSG00000287128,ENSG00000219926,ENSG00000285566
chr13	64278623	64278773	13:64278623-64278773	ENSG00000230142,ENSG00000227611,ENSG00000229307,ENSG00000232105,ENSG00000276586,ENSG00000271465,ENSG00000237378
chr13	64327587	64327737	13:64327587-64327737	-
chr13	64472063	64472213	13:64472063-64472213	ENSG00000230142,ENSG00000227611,ENSG00000229307,ENSG00000286469,ENSG00000227564,ENSG00000237378,ENSG00000285566
chr13	64550483	64550633	13:64550483-64550633	ENSG00000230142,ENSG00000276586,ENSG00000227564
chr13	64723803	64723953	13:64723803-64723953	ENSG00000234527,ENSG00000235737,ENSG00000227611,ENSG00000229307,ENSG00000232105,ENSG00000276586,ENSG00000271465,ENSG00000286469,ENSG00000228669,ENSG00000273550,ENSG00000227564,ENSG00000287996,ENSG00000231061,ENSG00000274052,ENSG00000285764,ENSG00000237378,ENSG00000202478,ENSG00000213232,ENSG00000287128,ENSG00000219926,ENSG00000285566,ENSG00000227674,ENSG00000214269,ENSG00000214266,ENSG00000236565
chr13	64778123	64778273	13:64778123-64778273	ENSG00000235737,ENSG00000227611,ENSG00000229307,ENSG00000232105,ENSG00000276586,ENSG00000271465,ENSG00000286469,ENSG00000273550,ENSG00000227564,ENSG00000287996,ENSG00000231061,ENSG00000274052,ENSG00000285764,ENSG00000237378,ENSG00000202478,ENSG00000213232,ENSG00000287128,ENSG00000219926,ENSG00000285566,ENSG00000227674,ENSG00000214269,ENSG00000214266
chr13	64810963	64811113	13:64810963-64811113	ENSG00000227611,ENSG00000229307,ENSG00000232105,ENSG00000271465,ENSG00000286469,ENSG00000202478,ENSG00000285566,ENSG00000214269,ENSG00000214266
chr13	64855663	64855813	13:64855663-64855813	ENSG00000271465,ENSG00000286469,ENSG00000287996,ENSG00000214269
chr13	64871863	64872013	13:64871863-64872013	ENSG00000230040,ENSG00000214263,ENSG00000276586,ENSG00000271465,ENSG00000286469,ENSG00000228669,ENSG00000273550,ENSG00000227564,ENSG00000287996,ENSG00000231061,ENSG00000274052,ENSG00000285764,ENSG00000202478,ENSG00000213232,ENSG00000287128,ENSG00000219926,ENSG00000285566,ENSG00000227674,ENSG00000214269,ENSG00000214266
chr13	64912283	64912433	13:64912283-64912433	ENSG00000230040,ENSG00000286469,ENSG00000273550,ENSG00000227564,ENSG00000287996,ENSG00000274052,ENSG00000285764,ENSG00000237378,ENSG00000202478,ENSG00000213232,ENSG00000287128,ENSG00000219926,ENSG00000285566,ENSG00000214269,ENSG00000214266
chr13	64929103	64929253	13:64929103-64929253	ENSG00000286469,ENSG00000227564,ENSG00000287996,ENSG00000237378,ENSG00000213232,ENSG00000287128,ENSG00000214269,ENSG00000214266
chr13	65638683	65638833	13:65638683-65638833	ENSG00000237378,ENSG00000214266
chr13	65719983	65720133	13:65719983-65720133	ENSG00000227969,ENSG00000271287,ENSG00000287876,ENSG00000230040,ENSG00000234527,ENSG00000235737,ENSG00000285566,ENSG00000214266,ENSG00000236565,ENSG00000234767
chr13	65836221	65836371	13:65836221-65836371	ENSG00000236565,ENSG00000234767
chr13	65892963	65893113	13:65892963-65893113	ENSG00000236433,ENSG00000229910,ENSG00000234765,ENSG00000287876,ENSG00000230040,ENSG00000234527,ENSG00000235737,ENSG00000287996,ENSG00000285566,ENSG00000214266,ENSG00000236565,ENSG00000234767
chr13	65912629	65912779	13:65912629-65912779	ENSG00000236565,ENSG00000234767
chr13	65913323	65913473	13:65913323-65913473	ENSG00000236433,ENSG00000229910,ENSG00000234765,ENSG00000286820,ENSG00000227969,ENSG00000271287,ENSG00000287876,ENSG00000230040,ENSG00000214263,ENSG00000228842,ENSG00000234527,ENSG00000235737,ENSG00000285764,ENSG00000202478,ENSG00000213232,ENSG00000287128,ENSG00000214266,ENSG00000236565,ENSG00000234767,ENSG00000286395,ENSG00000263581
chr13	65914843	65914993	13:65914843-65914993	ENSG00000236433,ENSG00000229910,ENSG00000234765,ENSG00000271287,ENSG00000287876,ENSG00000230040,ENSG00000214263,ENSG00000234527,ENSG00000235737,ENSG00000213232,ENSG00000287128,ENSG00000214266,ENSG00000236565,ENSG00000234767,ENSG00000286395,ENSG00000263581
chr13	65943823	65943973	13:65943823-65943973	ENSG00000286395,ENSG00000263581
chr13	65967056	65967206	13:65967056-65967206	ENSG00000263581
chr13	66032212	66032362	13:66032212-66032362	-
chr13	66155101	66155251	13:66155101-66155251	ENSG00000235737
chr13	66210803	66210953	13:66210803-66210953	ENSG00000234527,ENSG00000235737,ENSG00000263561
chr13	66330102	66330252	13:66330102-66330252	ENSG00000243671,ENSG00000234527,ENSG00000235737
chr13	66513816	66513966	13:66513816-66513966	-
chr13	66618803	66618953	13:66618803-66618953	ENSG00000229824,ENSG00000229910,ENSG00000287876
chr13	66635623	66635773	13:66635623-66635773	ENSG00000225501,ENSG00000232380,ENSG00000280580,ENSG00000281778,ENSG00000243671,ENSG00000229824,ENSG00000230405,ENSG00000236433,ENSG00000229910,ENSG00000234765,ENSG00000227969,ENSG00000271287,ENSG00000287876,ENSG00000230040,ENSG00000214263,ENSG00000228842,ENSG00000238500,ENSG00000234527,ENSG00000235737,ENSG00000236565
chr13	66657283	66657433	13:66657283-66657433	ENSG00000225501,ENSG00000232380,ENSG00000280580,ENSG00000281778,ENSG00000243671,ENSG00000229824,ENSG00000230405,ENSG00000236433,ENSG00000229910,ENSG00000234765,ENSG00000286820,ENSG00000227969,ENSG00000271287,ENSG00000287876,ENSG00000230040,ENSG00000214263,ENSG00000225263,ENSG00000228842,ENSG00000238500,ENSG00000234527,ENSG00000235737,ENSG00000214266,ENSG00000236565,ENSG00000234767
chr13	66660303	66660453	13:66660303-66660453	ENSG00000225501,ENSG00000232380,ENSG00000280580,ENSG00000281778,ENSG00000243671,ENSG00000229824,ENSG00000230405,ENSG00000236433,ENSG00000229910,ENSG00000234765,ENSG00000227969,ENSG00000271287,ENSG00000287876,ENSG00000230040,ENSG00000228842,ENSG00000234527,ENSG00000235737
chr13	66775691	66775841	13:66775691-66775841	ENSG00000228842
chr13	66805743	66805893	13:66805743-66805893	ENSG00000225501,ENSG00000232380,ENSG00000281778,ENSG00000243671,ENSG00000229824,ENSG00000230405,ENSG00000234765,ENSG00000227969,ENSG00000287876,ENSG00000228842
chr13	66940263	66940413	13:66940263-66940413	ENSG00000235221,ENSG00000225501,ENSG00000232380,ENSG00000280580,ENSG00000243671,ENSG00000229824,ENSG00000236433,ENSG00000229910,ENSG00000234765,ENSG00000227969,ENSG00000271287,ENSG00000287876,ENSG00000225263,ENSG00000228842
chr13	66965243	66965393	13:66965243-66965393	ENSG00000235221,ENSG00000232380,ENSG00000280580,ENSG00000281778,ENSG00000243671,ENSG00000229824,ENSG00000230405,ENSG00000236433,ENSG00000229910,ENSG00000234765,ENSG00000227969,ENSG00000271287,ENSG00000287876,ENSG00000225263,ENSG00000228842
chr13	66968353	66968503	13:66968353-66968503	ENSG00000225263
chr13	66992323	66992473	13:66992323-66992473	ENSG00000281778,ENSG00000229910,ENSG00000287876,ENSG00000233840,ENSG00000225263,ENSG00000228842
chr13	66994303	66994453	13:66994303-66994453	ENSG00000281778,ENSG00000229910,ENSG00000287876,ENSG00000233840,ENSG00000225263,ENSG00000228842
chr13	67048443	67048593	13:67048443-67048593	ENSG00000224640,ENSG00000225501,ENSG00000232380,ENSG00000280580,ENSG00000281778,ENSG00000243671,ENSG00000229824,ENSG00000230405,ENSG00000236433,ENSG00000229910,ENSG00000234765,ENSG00000227969,ENSG00000271287,ENSG00000287876,ENSG00000230040,ENSG00000214263,ENSG00000228842
chr13	67119703	67119853	13:67119703-67119853	ENSG00000229824,ENSG00000285588
chr13	67146843	67146993	13:67146843-67146993	ENSG00000235221,ENSG00000232380,ENSG00000229824,ENSG00000236433,ENSG00000227969
chr13	67147383	67147533	13:67147383-67147533	ENSG00000224640,ENSG00000235221,ENSG00000225501,ENSG00000232380,ENSG00000280580,ENSG00000281778,ENSG00000243671,ENSG00000229824,ENSG00000230405,ENSG00000236433,ENSG00000229910,ENSG00000234765,ENSG00000227969,ENSG00000287876,ENSG00000230040,ENSG00000214263,ENSG00000285588
chr13	67147783	67147933	13:67147783-67147933	ENSG00000224640,ENSG00000235221,ENSG00000225501,ENSG00000232380,ENSG00000280580,ENSG00000281778,ENSG00000243671,ENSG00000229824,ENSG00000230405,ENSG00000236433,ENSG00000229910,ENSG00000234765,ENSG00000286820,ENSG00000227969,ENSG00000287876,ENSG00000230040,ENSG00000214263,ENSG00000285588
chr13	67148343	67148493	13:67148343-67148493	ENSG00000224640,ENSG00000235221,ENSG00000225501,ENSG00000232380,ENSG00000280580,ENSG00000281778,ENSG00000243671,ENSG00000229824,ENSG00000230405,ENSG00000236433,ENSG00000229910,ENSG00000234765,ENSG00000286820,ENSG00000227969,ENSG00000271287,ENSG00000287876,ENSG00000230040,ENSG00000214263,ENSG00000285588,ENSG00000228842
chr13	67183256	67183406	13:67183256-67183406	ENSG00000235221,ENSG00000214263
chr13	67224323	67224473	13:67224323-67224473	ENSG00000235221,ENSG00000280580,ENSG00000243671,ENSG00000229824,ENSG00000230405,ENSG00000229910,ENSG00000234765,ENSG00000271287,ENSG00000287876,ENSG00000230040,ENSG00000214263,ENSG00000184226
chr13	67230423	67230573	13:67230423-67230573	ENSG00000224640,ENSG00000235221,ENSG00000225501,ENSG00000232380,ENSG00000280580,ENSG00000281778,ENSG00000243671,ENSG00000229824,ENSG00000230405,ENSG00000236433,ENSG00000229910,ENSG00000234765,ENSG00000286820,ENSG00000227969,ENSG00000271287,ENSG00000287876,ENSG00000230040,ENSG00000214263,ENSG00000184226
chr13	67231223	67231373	13:67231223-67231373	ENSG00000214263,ENSG00000184226
chr13	67299403	67299553	13:67299403-67299553	ENSG00000225501,ENSG00000232380,ENSG00000280580,ENSG00000281778,ENSG00000243671,ENSG00000229824,ENSG00000236433,ENSG00000287876,ENSG00000230040,ENSG00000214263
chr13	67905523	67905673	13:67905523-67905673	ENSG00000232380,ENSG00000280580,ENSG00000281778,ENSG00000243671,ENSG00000229824,ENSG00000229910,ENSG00000286820,ENSG00000226537,ENSG00000231667,ENSG00000227969,ENSG00000271287,ENSG00000287876
chr13	68005511	68005661	13:68005511-68005661	ENSG00000224640,ENSG00000235221,ENSG00000225501,ENSG00000232380,ENSG00000280580,ENSG00000281778,ENSG00000243671,ENSG00000229824,ENSG00000230405,ENSG00000236433,ENSG00000229910,ENSG00000234765,ENSG00000286820,ENSG00000227969,ENSG00000271287,ENSG00000287876
chr13	69603023	69603173	13:69603023-69603173	ENSG00000276841,ENSG00000202433,ENSG00000288330,ENSG00000230223,ENSG00000207495,ENSG00000150361,ENSG00000224640,ENSG00000235221,ENSG00000225501,ENSG00000232380,ENSG00000280580,ENSG00000281778,ENSG00000243671,ENSG00000229824,ENSG00000230405,ENSG00000236433,ENSG00000229910
chr13	69898014	69898164	13:69898014-69898164	ENSG00000202433,ENSG00000288330,ENSG00000230223,ENSG00000232314,ENSG00000207495,ENSG00000150361,ENSG00000224640
chr13	69970674	69970824	13:69970674-69970824	ENSG00000276841,ENSG00000202433,ENSG00000288330,ENSG00000230223,ENSG00000207495,ENSG00000150361,ENSG00000224640,ENSG00000235221,ENSG00000225501,ENSG00000232380,ENSG00000280580,ENSG00000281778,ENSG00000243671,ENSG00000229824,ENSG00000230405
chr13	70012043	70012193	13:70012043-70012193	ENSG00000276841,ENSG00000202433,ENSG00000288330,ENSG00000230223,ENSG00000207495,ENSG00000150361,ENSG00000224640,ENSG00000235221,ENSG00000225501,ENSG00000232380,ENSG00000280580,ENSG00000229824
chr13	71291245	71291395	13:71291245-71291395	ENSG00000225801
chr13	71320583	71320733	13:71320583-71320733	ENSG00000278113,ENSG00000251715,ENSG00000227952,ENSG00000212377,ENSG00000232881,ENSG00000225801,ENSG00000226846,ENSG00000226554,ENSG00000276841,ENSG00000202433,ENSG00000288330
chr13	71379229	71379379	13:71379229-71379379	-
chr13	71625283	71625433	13:71625283-71625433	ENSG00000199282,ENSG00000278113,ENSG00000251715,ENSG00000227952,ENSG00000212377,ENSG00000232881,ENSG00000233460,ENSG00000237816,ENSG00000236534,ENSG00000226846,ENSG00000226554,ENSG00000276841,ENSG00000202433,ENSG00000288330,ENSG00000224640,ENSG00000235221
chr13	71625863	71626013	13:71625863-71626013	ENSG00000226617,ENSG00000199282,ENSG00000278113,ENSG00000251715,ENSG00000227952,ENSG00000212377,ENSG00000232881,ENSG00000233460,ENSG00000237816,ENSG00000236534,ENSG00000276644,ENSG00000226846,ENSG00000226554,ENSG00000276841,ENSG00000202433,ENSG00000288330,ENSG00000230223,ENSG00000207495,ENSG00000150361,ENSG00000224640,ENSG00000235221
chr13	71632863	71633013	13:71632863-71633013	ENSG00000199282,ENSG00000278113,ENSG00000251715,ENSG00000227952,ENSG00000212377,ENSG00000232881,ENSG00000233460,ENSG00000237816,ENSG00000236534,ENSG00000226846,ENSG00000226554,ENSG00000276841,ENSG00000202433,ENSG00000288330,ENSG00000230223,ENSG00000207495,ENSG00000150361,ENSG00000224640,ENSG00000235221
chr13	71662063	71662213	13:71662063-71662213	ENSG00000199282,ENSG00000278113,ENSG00000251715,ENSG00000227952,ENSG00000212377,ENSG00000232881,ENSG00000233460,ENSG00000237816,ENSG00000236534,ENSG00000226846,ENSG00000226554,ENSG00000276841,ENSG00000202433,ENSG00000288330,ENSG00000230223,ENSG00000207495,ENSG00000150361,ENSG00000224640,ENSG00000235221
chr13	71713063	71713213	13:71713063-71713213	ENSG00000233460,ENSG00000237816,ENSG00000236534,ENSG00000226846,ENSG00000226554,ENSG00000276841,ENSG00000202433
chr13	71790003	71790153	13:71790003-71790153	ENSG00000199282,ENSG00000278113,ENSG00000251715,ENSG00000227952,ENSG00000212377,ENSG00000232881,ENSG00000233460,ENSG00000237816,ENSG00000226846,ENSG00000226554,ENSG00000276841,ENSG00000202433,ENSG00000288330,ENSG00000230223,ENSG00000150361,ENSG00000224640,ENSG00000235221
chr13	71867217	71867367	13:71867217-71867367	ENSG00000232881,ENSG00000233460,ENSG00000276644
chr13	71879317	71879467	13:71879317-71879467	ENSG00000251715,ENSG00000227952,ENSG00000232881,ENSG00000233460,ENSG00000276644,ENSG00000226554,ENSG00000276841
chr13	72055390	72055540	13:72055390-72055540	ENSG00000232881
chr13	72295295	72295445	13:72295295-72295445	ENSG00000199282,ENSG00000278113,ENSG00000251715,ENSG00000227952,ENSG00000212377
chr13	72643517	72643667	13:72643517-72643667	ENSG00000206922,ENSG00000226617,ENSG00000199282,ENSG00000278113,ENSG00000251715,ENSG00000227952,ENSG00000212377
chr13	72652777	72652927	13:72652777-72652927	ENSG00000206922,ENSG00000226617,ENSG00000199282,ENSG00000278113,ENSG00000251715,ENSG00000227952,ENSG00000212377,ENSG00000226554
chr13	72716857	72717007	13:72716857-72717007	ENSG00000136122,ENSG00000204899,ENSG00000206922,ENSG00000226617,ENSG00000199282,ENSG00000278113,ENSG00000251715,ENSG00000227952,ENSG00000212377,ENSG00000202433
chr13	72727717	72727867	13:72727717-72727867	ENSG00000083535,ENSG00000083520,ENSG00000136122,ENSG00000204899,ENSG00000206922,ENSG00000226617,ENSG00000199282,ENSG00000278113,ENSG00000251715,ENSG00000227952,ENSG00000212377
chr13	72781977	72782127	13:72781977-72782127	ENSG00000206697,ENSG00000083535,ENSG00000083520,ENSG00000136122,ENSG00000204899,ENSG00000226617,ENSG00000251715,ENSG00000227952,ENSG00000212377,ENSG00000202433
chr13	72839944	72840094	13:72839944-72840094	ENSG00000229708,ENSG00000279754,ENSG00000206697
chr13	72884257	72884407	13:72884257-72884407	ENSG00000199381,ENSG00000083535
chr13	72959777	72959927	13:72959777-72959927	ENSG00000229708,ENSG00000279754,ENSG00000201253,ENSG00000083535
chr13	73000157	73000307	13:73000157-73000307	ENSG00000228295,ENSG00000229708,ENSG00000279754,ENSG00000206697,ENSG00000201253,ENSG00000200267,ENSG00000236972,ENSG00000232041,ENSG00000199282,ENSG00000278113,ENSG00000251715,ENSG00000227952,ENSG00000212377
chr13	73031724	73031874	13:73031724-73031874	ENSG00000201253,ENSG00000232041
chr13	73056197	73056347	13:73056197-73056347	ENSG00000229708,ENSG00000279754,ENSG00000206697,ENSG00000201253,ENSG00000200267,ENSG00000102554
chr13	73058857	73059007	13:73058857-73059007	ENSG00000228295,ENSG00000229708,ENSG00000279754,ENSG00000206697,ENSG00000201253,ENSG00000200267,ENSG00000102554,ENSG00000232041
chr13	73090597	73090747	13:73090597-73090747	ENSG00000228295,ENSG00000229708,ENSG00000279754,ENSG00000206697,ENSG00000201253,ENSG00000200267,ENSG00000236972,ENSG00000212377
chr13	73677318	73677468	13:73677318-73677468	ENSG00000226240,ENSG00000177596,ENSG00000228295,ENSG00000224853,ENSG00000229708,ENSG00000279754,ENSG00000206697,ENSG00000201253,ENSG00000200267
chr13	73708518	73708668	13:73708518-73708668	ENSG00000228295,ENSG00000224853,ENSG00000229708,ENSG00000279754,ENSG00000206697,ENSG00000201253
chr13	73717712	73717862	13:73717712-73717862	ENSG00000228295,ENSG00000279754,ENSG00000206697
chr13	73754818	73754968	13:73754818-73754968	-
chr13	73765678	73765828	13:73765678-73765828	ENSG00000232701
chr13	73766198	73766348	13:73766198-73766348	ENSG00000214249,ENSG00000236678,ENSG00000281167,ENSG00000226240,ENSG00000177596,ENSG00000232701,ENSG00000235532,ENSG00000280348,ENSG00000228295,ENSG00000224853,ENSG00000279754,ENSG00000206697,ENSG00000201253
chr13	73809718	73809868	13:73809718-73809868	ENSG00000280348
chr13	73835267	73835417	13:73835267-73835417	ENSG00000279463
chr13	73842738	73842888	13:73842738-73842888	ENSG00000281167,ENSG00000232701,ENSG00000235532,ENSG00000279463
chr13	73902431	73902581	13:73902431-73902581	-
chr13	73936158	73936308	13:73936158-73936308	-
chr13	73938478	73938628	13:73938478-73938628	ENSG00000236678,ENSG00000281167,ENSG00000226240,ENSG00000177596,ENSG00000232701,ENSG00000235532,ENSG00000229708
chr13	74074798	74074948	13:74074798-74074948	-
chr13	74115238	74115388	13:74115238-74115388	ENSG00000235532,ENSG00000118922
chr13	74133898	74134048	13:74133898-74134048	ENSG00000226240,ENSG00000177596,ENSG00000206617,ENSG00000286330,ENSG00000235532,ENSG00000118922
chr13	74134338	74134488	13:74134338-74134488	ENSG00000206617,ENSG00000286330,ENSG00000235532,ENSG00000118922
chr13	74193498	74193648	13:74193498-74193648	ENSG00000236678,ENSG00000281167,ENSG00000226240,ENSG00000177596,ENSG00000232701,ENSG00000235532
chr13	74287038	74287188	13:74287038-74287188	ENSG00000206617,ENSG00000286330,ENSG00000235532
chr13	74287938	74288088	13:74287938-74288088	ENSG00000206617,ENSG00000286330
chr13	74290518	74290668	13:74290518-74290668	ENSG00000206617,ENSG00000286330
chr13	74575837	74575987	13:74575837-74575987	ENSG00000236678
chr13	74687918	74688068	13:74687918-74688068	ENSG00000236678,ENSG00000281167,ENSG00000226240,ENSG00000177596,ENSG00000232701
chr13	74731058	74731208	13:74731058-74731208	ENSG00000214249,ENSG00000206812,ENSG00000236678,ENSG00000281167,ENSG00000226240,ENSG00000177596,ENSG00000232701,ENSG00000228295,ENSG00000279754
chr13	74825418	74825568	13:74825418-74825568	ENSG00000225944
chr13	74825758	74825908	13:74825758-74825908	ENSG00000225944,ENSG00000236678,ENSG00000281167,ENSG00000226240,ENSG00000177596,ENSG00000232701
chr13	74869998	74870148	13:74869998-74870148	ENSG00000206812,ENSG00000236678,ENSG00000281167,ENSG00000226240,ENSG00000177596
chr13	74891718	74891868	13:74891718-74891868	ENSG00000214249,ENSG00000206812,ENSG00000236678,ENSG00000281167,ENSG00000226240,ENSG00000177596,ENSG00000232701,ENSG00000228295
chr13	74907878	74908028	13:74907878-74908028	ENSG00000214249,ENSG00000206812,ENSG00000236678,ENSG00000281167,ENSG00000226240,ENSG00000177596,ENSG00000232701
chr13	74930498	74930648	13:74930498-74930648	-
chr13	74966938	74967088	13:74966938-74967088	ENSG00000214249,ENSG00000206812,ENSG00000236678,ENSG00000281167,ENSG00000226240,ENSG00000177596,ENSG00000232701
chr13	75079338	75079488	13:75079338-75079488	ENSG00000206812
chr13	75135678	75135828	13:75135678-75135828	ENSG00000214249,ENSG00000226665,ENSG00000206812,ENSG00000236678,ENSG00000226240,ENSG00000177596,ENSG00000232701
chr13	75138293	75138443	13:75138293-75138443	ENSG00000226665,ENSG00000206812
chr13	75170483	75170633	13:75170483-75170633	ENSG00000214249,ENSG00000206812,ENSG00000226240,ENSG00000177596
chr13	75182059	75182209	13:75182059-75182209	ENSG00000243274,ENSG00000223880,ENSG00000214249,ENSG00000206812,ENSG00000236678,ENSG00000281167,ENSG00000226240,ENSG00000177596,ENSG00000232701,ENSG00000235532,ENSG00000228295,ENSG00000229708,ENSG00000279754,ENSG00000206697
chr13	75219839	75219989	13:75219839-75219989	ENSG00000214249
chr13	75258262	75258412	13:75258262-75258412	ENSG00000223880,ENSG00000214249
chr13	75324639	75324789	13:75324639-75324789	ENSG00000136111,ENSG00000214249
chr13	75326799	75326949	13:75326799-75326949	ENSG00000225203,ENSG00000136111,ENSG00000214249
chr13	75365879	75366029	13:75365879-75366029	ENSG00000225203,ENSG00000136111
chr13	75368319	75368469	13:75368319-75368469	ENSG00000188243,ENSG00000225203,ENSG00000136111
chr13	75415843	75415993	13:75415843-75415993	-
chr13	75480744	75480894	13:75480744-75480894	ENSG00000136111
chr13	75482459	75482609	13:75482459-75482609	ENSG00000261553,ENSG00000118939,ENSG00000188243,ENSG00000225203,ENSG00000136111
chr13	75537779	75537929	13:75537779-75537929	ENSG00000261553,ENSG00000118939,ENSG00000188243
chr13	75549379	75549529	13:75549379-75549529	ENSG00000261553,ENSG00000118939,ENSG00000188243
chr13	75550359	75550509	13:75550359-75550509	ENSG00000261553,ENSG00000118939,ENSG00000188243
chr13	75566800	75566950	13:75566800-75566950	ENSG00000261553,ENSG00000118939
chr13	75636407	75636557	13:75636407-75636557	ENSG00000228444,ENSG00000136153,ENSG00000261105
chr13	75674499	75674649	13:75674499-75674649	ENSG00000230902,ENSG00000228444,ENSG00000261105
chr13	75695934	75696084	13:75695934-75696084	ENSG00000230902,ENSG00000136153
chr13	75705519	75705669	13:75705519-75705669	ENSG00000230902,ENSG00000136153
chr13	75716919	75717069	13:75716919-75717069	ENSG00000230902,ENSG00000136153
chr13	75724859	75725009	13:75724859-75725009	ENSG00000230902,ENSG00000136153
chr13	75776259	75776409	13:75776259-75776409	ENSG00000261206,ENSG00000230902,ENSG00000136153
chr13	75788559	75788709	13:75788559-75788709	ENSG00000136153
chr13	75812759	75812909	13:75812759-75812909	ENSG00000136153
chr13	75870638	75870788	13:75870638-75870788	ENSG00000223458,ENSG00000178734
chr13	75876499	75876649	13:75876499-75876649	ENSG00000261206,ENSG00000223458,ENSG00000178734
chr13	76019522	76019672	13:76019522-76019672	ENSG00000224933
chr13	76293459	76293609	13:76293459-76293609	ENSG00000243274
chr13	76384159	76384309	13:76384159-76384309	ENSG00000243274
chr13	76426099	76426249	13:76426099-76426249	ENSG00000243274,ENSG00000261206
chr13	76473019	76473169	13:76473019-76473169	ENSG00000223458,ENSG00000178734
chr13	76473659	76473809	13:76473659-76473809	ENSG00000243274,ENSG00000261206,ENSG00000223458,ENSG00000178734,ENSG00000230902
chr13	76512819	76512969	13:76512819-76512969	ENSG00000215357,ENSG00000271386,ENSG00000227922,ENSG00000206800,ENSG00000229521,ENSG00000228002,ENSG00000233873,ENSG00000102794,ENSG00000118903,ENSG00000243274,ENSG00000261206,ENSG00000230902,ENSG00000228444
chr13	76552500	76552650	13:76552500-76552650	ENSG00000243274
chr13	76552900	76553050	13:76552900-76553050	-
chr13	76600220	76600370	13:76600220-76600370	ENSG00000285572
chr13	76611120	76611270	13:76611120-76611270	ENSG00000285572,ENSG00000243274
chr13	76667660	76667810	13:76667660-76667810	ENSG00000228002,ENSG00000233873,ENSG00000287018
chr13	76707456	76707606	13:76707456-76707606	-
chr13	76711600	76711750	13:76711600-76711750	ENSG00000284809,ENSG00000243274
chr13	76723640	76723790	13:76723640-76723790	ENSG00000225427,ENSG00000285746,ENSG00000227922,ENSG00000206800,ENSG00000224347,ENSG00000285714,ENSG00000229521,ENSG00000228002,ENSG00000233873,ENSG00000102794,ENSG00000118903,ENSG00000284809,ENSG00000287018,ENSG00000243274,ENSG00000261206
chr13	76725340	76725490	13:76725340-76725490	ENSG00000228002,ENSG00000233873
chr13	76730340	76730490	13:76730340-76730490	ENSG00000229521,ENSG00000228002,ENSG00000233873,ENSG00000118903,ENSG00000243274,ENSG00000261206
chr13	76745980	76746130	13:76745980-76746130	-
chr13	76754520	76754670	13:76754520-76754670	ENSG00000229521,ENSG00000228002,ENSG00000233873,ENSG00000102794,ENSG00000118903,ENSG00000284809,ENSG00000243274,ENSG00000261206
chr13	76758379	76758529	13:76758379-76758529	-
chr13	76762820	76762970	13:76762820-76762970	-
chr13	76764520	76764670	13:76764520-76764670	ENSG00000284809,ENSG00000261206
chr13	76799820	76799970	13:76799820-76799970	ENSG00000229521,ENSG00000228002,ENSG00000233873,ENSG00000102794,ENSG00000284809,ENSG00000261206
chr13	76808940	76809090	13:76808940-76809090	ENSG00000284809
chr13	76809191	76809341	13:76809191-76809341	ENSG00000284809
chr13	76813083	76813233	13:76813083-76813233	ENSG00000284809
chr13	76822800	76822950	13:76822800-76822950	ENSG00000228002,ENSG00000233873,ENSG00000284809
chr13	76853180	76853330	13:76853180-76853330	ENSG00000118903,ENSG00000284809,ENSG00000285572,ENSG00000261206
chr13	76853580	76853730	13:76853580-76853730	ENSG00000284809,ENSG00000285572
chr13	76879600	76879750	13:76879600-76879750	ENSG00000228002,ENSG00000233873,ENSG00000102794,ENSG00000118903,ENSG00000278727,ENSG00000178695,ENSG00000284809,ENSG00000243274,ENSG00000261206
chr13	76886440	76886590	13:76886440-76886590	ENSG00000228002,ENSG00000233873,ENSG00000278727,ENSG00000178695,ENSG00000284809
chr13	76903663	76903813	13:76903663-76903813	ENSG00000228002,ENSG00000233873,ENSG00000118903,ENSG00000278727,ENSG00000178695,ENSG00000223458,ENSG00000178734
chr13	76937541	76937691	13:76937541-76937691	ENSG00000228002,ENSG00000233873,ENSG00000102794,ENSG00000118903
chr13	76991960	76992110	13:76991960-76992110	ENSG00000274898,ENSG00000236051,ENSG00000005812,ENSG00000283208,ENSG00000102805,ENSG00000228002,ENSG00000233873
chr13	77027200	77027350	13:77027200-77027350	ENSG00000229521,ENSG00000274898,ENSG00000236051,ENSG00000005812,ENSG00000283208,ENSG00000102805,ENSG00000228002,ENSG00000233873
chr13	77039020	77039170	13:77039020-77039170	ENSG00000229521,ENSG00000274898,ENSG00000236051,ENSG00000005812
chr13	77213742	77213892	13:77213742-77213892	ENSG00000229521
chr13	77305360	77305510	13:77305360-77305510	ENSG00000285714,ENSG00000005810
chr13	77310292	77310442	13:77310292-77310442	ENSG00000285714
chr13	77316540	77316690	13:77316540-77316690	ENSG00000285714,ENSG00000288716,ENSG00000229521,ENSG00000005810
chr13	77327120	77327270	13:77327120-77327270	ENSG00000266325,ENSG00000139737,ENSG00000227922,ENSG00000285714,ENSG00000288716,ENSG00000229521,ENSG00000005810,ENSG00000274898,ENSG00000236051,ENSG00000005812
chr13	77329180	77329330	13:77329180-77329330	ENSG00000285714,ENSG00000288716,ENSG00000229521,ENSG00000005810,ENSG00000236051
chr13	77478240	77478390	13:77478240-77478390	ENSG00000285714,ENSG00000229521
chr13	77478500	77478650	13:77478500-77478650	ENSG00000285714,ENSG00000229521
chr13	77493160	77493310	13:77493160-77493310	ENSG00000139737,ENSG00000285746,ENSG00000227922,ENSG00000206800,ENSG00000224347,ENSG00000285714,ENSG00000229521,ENSG00000236051
chr13	77507980	77508130	13:77507980-77508130	ENSG00000285746,ENSG00000227922,ENSG00000206800,ENSG00000224347,ENSG00000136155,ENSG00000285714,ENSG00000229521
chr13	77509320	77509470	13:77509320-77509470	ENSG00000285746,ENSG00000227922,ENSG00000206800,ENSG00000224347,ENSG00000136155,ENSG00000285714,ENSG00000229521
chr13	77519913	77520063	13:77519913-77520063	ENSG00000285746,ENSG00000227922,ENSG00000206800,ENSG00000224347,ENSG00000136155,ENSG00000285714
chr13	77544500	77544650	13:77544500-77544650	ENSG00000227922,ENSG00000206800,ENSG00000224347,ENSG00000136155
chr13	77555360	77555510	13:77555360-77555510	ENSG00000285746,ENSG00000227922,ENSG00000206800,ENSG00000224347
chr13	77565780	77565930	13:77565780-77565930	ENSG00000285746,ENSG00000227922,ENSG00000206800,ENSG00000224347,ENSG00000287270
chr13	77593160	77593310	13:77593160-77593310	ENSG00000285746,ENSG00000227922,ENSG00000206800,ENSG00000224347,ENSG00000287270,ENSG00000136155
chr13	77697598	77697748	13:77697598-77697748	ENSG00000266325,ENSG00000139737,ENSG00000285746
chr13	77751980	77752130	13:77751980-77752130	ENSG00000266325,ENSG00000139737,ENSG00000285746,ENSG00000227922,ENSG00000206800,ENSG00000224347
chr13	77779580	77779730	13:77779580-77779730	ENSG00000243035,ENSG00000225579,ENSG00000139737,ENSG00000285746,ENSG00000227922,ENSG00000206800
chr13	77780060	77780210	13:77780060-77780210	ENSG00000225579
chr13	77810560	77810710	13:77810560-77810710	ENSG00000225579
chr13	77860800	77860950	13:77860800-77860950	-
chr13	77874520	77874670	13:77874520-77874670	ENSG00000243035
chr13	77896660	77896810	13:77896660-77896810	ENSG00000243035,ENSG00000136160
chr13	77898200	77898350	13:77898200-77898350	ENSG00000243035,ENSG00000136160
chr13	77907780	77907930	13:77907780-77907930	ENSG00000236133,ENSG00000243035,ENSG00000234377,ENSG00000136160
chr13	77980700	77980850	13:77980700-77980850	ENSG00000236133,ENSG00000243035,ENSG00000233379,ENSG00000136160
chr13	78022300	78022450	13:78022300-78022450	ENSG00000215357,ENSG00000200686,ENSG00000271386,ENSG00000229249,ENSG00000236133,ENSG00000243035,ENSG00000233379,ENSG00000234377,ENSG00000285746,ENSG00000206800
chr13	78032280	78032430	13:78032280-78032430	ENSG00000271386,ENSG00000235625,ENSG00000229249,ENSG00000236133,ENSG00000243035,ENSG00000234377,ENSG00000285746
chr13	78046100	78046250	13:78046100-78046250	ENSG00000234377
chr13	78102340	78102490	13:78102340-78102490	-
chr13	78121580	78121730	13:78121580-78121730	ENSG00000200686,ENSG00000243035,ENSG00000225579
chr13	78137777	78137927	13:78137777-78137927	ENSG00000225427,ENSG00000237109,ENSG00000271386,ENSG00000235625
chr13	78148060	78148210	13:78148060-78148210	ENSG00000226670,ENSG00000236277,ENSG00000230584,ENSG00000215357,ENSG00000225427,ENSG00000237109,ENSG00000271776,ENSG00000224686,ENSG00000229865,ENSG00000200686,ENSG00000271386,ENSG00000235625,ENSG00000243035,ENSG00000285746,ENSG00000227922,ENSG00000206800
chr13	78650143	78650293	13:78650143-78650293	ENSG00000237109,ENSG00000152193,ENSG00000152192,ENSG00000271776
chr13	78656040	78656190	13:78656040-78656190	ENSG00000237109,ENSG00000152193,ENSG00000152192,ENSG00000271776,ENSG00000224686,ENSG00000229865
chr13	78659120	78659270	13:78659120-78659270	ENSG00000236277,ENSG00000230584,ENSG00000215357,ENSG00000225427,ENSG00000237109,ENSG00000152193,ENSG00000152192,ENSG00000271776,ENSG00000224686,ENSG00000229865,ENSG00000200686,ENSG00000271386,ENSG00000235625
chr13	78700240	78700390	13:78700240-78700390	ENSG00000230584,ENSG00000215357,ENSG00000225427,ENSG00000237109,ENSG00000152192,ENSG00000271776,ENSG00000224686,ENSG00000229865,ENSG00000200686,ENSG00000271386,ENSG00000235625
chr13	78978500	78978650	13:78978500-78978650	ENSG00000226670,ENSG00000236277,ENSG00000230584,ENSG00000215357,ENSG00000225427,ENSG00000237109,ENSG00000224686,ENSG00000229865,ENSG00000200686,ENSG00000271386,ENSG00000235625
chr13	79311566	79311716	13:79311566-79311716	-
chr13	79353840	79353990	13:79353840-79353990	ENSG00000252496,ENSG00000139746,ENSG00000226670
chr13	79391412	79391562	13:79391412-79391562	ENSG00000227354,ENSG00000252496,ENSG00000139746
chr13	79406200	79406350	13:79406200-79406350	ENSG00000227354,ENSG00000252496,ENSG00000139746
chr13	79451640	79451790	13:79451640-79451790	ENSG00000232132
chr13	79458100	79458250	13:79458100-79458250	ENSG00000227676,ENSG00000102471,ENSG00000232132
chr13	79481200	79481350	13:79481200-79481350	ENSG00000102471,ENSG00000232132
chr13	79508460	79508610	13:79508460-79508610	ENSG00000102471,ENSG00000232132
chr13	79522740	79522890	13:79522740-79522890	ENSG00000102471
chr13	79525580	79525730	13:79525580-79525730	ENSG00000227676,ENSG00000102471,ENSG00000232132,ENSG00000226670,ENSG00000236277
chr13	79541560	79541710	13:79541560-79541710	ENSG00000227676,ENSG00000232132
chr13	79631400	79631550	13:79631400-79631550	ENSG00000285902,ENSG00000227676,ENSG00000236277,ENSG00000215357
chr13	79647640	79647790	13:79647640-79647790	ENSG00000222486,ENSG00000260094,ENSG00000270415,ENSG00000285902,ENSG00000227676,ENSG00000226670,ENSG00000236277,ENSG00000215357,ENSG00000225427,ENSG00000200686
chr13	79659280	79659430	13:79659280-79659430	ENSG00000227676
chr13	79671620	79671770	13:79671620-79671770	-
chr13	79679400	79679550	13:79679400-79679550	ENSG00000202398,ENSG00000227676
chr13	79724520	79724670	13:79724520-79724670	-
chr13	79750300	79750450	13:79750300-79750450	ENSG00000214182,ENSG00000222486,ENSG00000229309,ENSG00000229011,ENSG00000227676,ENSG00000226670,ENSG00000236277,ENSG00000230584,ENSG00000225427
chr13	79767160	79767310	13:79767160-79767310	ENSG00000237148,ENSG00000270415,ENSG00000202398,ENSG00000229011,ENSG00000227676,ENSG00000226670
chr13	79775920	79776070	13:79775920-79776070	ENSG00000202398,ENSG00000229011,ENSG00000227676,ENSG00000226670
chr13	79782960	79783110	13:79782960-79783110	ENSG00000229011,ENSG00000227676
chr13	79810840	79810990	13:79810840-79810990	ENSG00000229011
chr13	79869420	79869570	13:79869420-79869570	ENSG00000229175
chr13	79870220	79870370	13:79870220-79870370	ENSG00000229175
chr13	79932680	79932830	13:79932680-79932830	-
chr13	79936760	79936910	13:79936760-79936910	ENSG00000214182,ENSG00000237148,ENSG00000222486,ENSG00000229309,ENSG00000260094,ENSG00000270415,ENSG00000229246,ENSG00000226683,ENSG00000202398,ENSG00000281721,ENSG00000284196,ENSG00000229175,ENSG00000229011,ENSG00000227676,ENSG00000226670,ENSG00000236277,ENSG00000230584,ENSG00000215357,ENSG00000225427,ENSG00000237109,ENSG00000224686,ENSG00000229865,ENSG00000200686,ENSG00000271386,ENSG00000235625
chr13	79995435	79995585	13:79995435-79995585	ENSG00000281721
chr13	80037600	80037750	13:80037600-80037750	ENSG00000281721,ENSG00000284196
chr13	80040680	80040830	13:80040680-80040830	ENSG00000281721,ENSG00000284196
chr13	80048940	80049090	13:80048940-80049090	ENSG00000281721,ENSG00000284196
chr13	80083640	80083790	13:80083640-80083790	ENSG00000284196
chr13	80084060	80084210	13:80084060-80084210	ENSG00000284196
chr13	80084460	80084610	13:80084460-80084610	ENSG00000284196
chr13	80132980	80133130	13:80132980-80133130	ENSG00000285684
chr13	80218040	80218190	13:80218040-80218190	ENSG00000237148,ENSG00000222486,ENSG00000229309,ENSG00000260094
chr13	80224603	80224753	13:80224603-80224753	-
chr13	80236020	80236170	13:80236020-80236170	ENSG00000222486,ENSG00000260094
chr13	80276500	80276650	13:80276500-80276650	ENSG00000214182,ENSG00000237148,ENSG00000222486,ENSG00000229309,ENSG00000260094,ENSG00000270415,ENSG00000281721,ENSG00000236277
chr13	80338980	80339130	13:80338980-80339130	ENSG00000202398,ENSG00000136158
chr13	80339240	80339390	13:80339240-80339390	ENSG00000202398,ENSG00000136158
chr13	80340844	80340994	13:80340844-80340994	ENSG00000202398,ENSG00000136158
chr13	80341280	80341430	13:80341280-80341430	ENSG00000237148,ENSG00000229309,ENSG00000260094,ENSG00000270415,ENSG00000229246,ENSG00000286746,ENSG00000202398,ENSG00000136158,ENSG00000285684,ENSG00000281721,ENSG00000227676
chr13	80458640	80458790	13:80458640-80458790	-
chr13	80463767	80463917	13:80463767-80463917	-
chr13	80469960	80470110	13:80469960-80470110	ENSG00000226683,ENSG00000202398
chr13	80547480	80547630	13:80547480-80547630	ENSG00000237099,ENSG00000237148,ENSG00000222486,ENSG00000229309,ENSG00000260094,ENSG00000226683
chr13	80547980	80548130	13:80547980-80548130	ENSG00000237099,ENSG00000237148,ENSG00000222486
chr13	80551960	80552110	13:80551960-80552110	ENSG00000237099,ENSG00000226683,ENSG00000227862
chr13	80556420	80556570	13:80556420-80556570	-
chr13	80578496	80578646	13:80578496-80578646	-
chr13	80630900	80631050	13:80630900-80631050	ENSG00000214182,ENSG00000237148,ENSG00000222486,ENSG00000229309,ENSG00000260094,ENSG00000270415,ENSG00000226683,ENSG00000227862
chr13	80665020	80665170	13:80665020-80665170	ENSG00000270400,ENSG00000226683
chr13	80779680	80779830	13:80779680-80779830	-
chr13	80840460	80840610	13:80840460-80840610	ENSG00000270400,ENSG00000237099,ENSG00000286385,ENSG00000214182,ENSG00000237148,ENSG00000222486,ENSG00000229309,ENSG00000260094,ENSG00000270415,ENSG00000231222,ENSG00000226683,ENSG00000226670
chr13	80871580	80871730	13:80871580-80871730	ENSG00000270400,ENSG00000237099,ENSG00000286385,ENSG00000214182,ENSG00000237148,ENSG00000222486,ENSG00000229309,ENSG00000260094,ENSG00000270415,ENSG00000231222,ENSG00000226683
chr13	80921680	80921830	13:80921680-80921830	ENSG00000270400,ENSG00000237099,ENSG00000286385,ENSG00000214182,ENSG00000237148,ENSG00000222486,ENSG00000229309,ENSG00000260094,ENSG00000270415,ENSG00000229246,ENSG00000231222,ENSG00000286746,ENSG00000226683
chr13	80924720	80924870	13:80924720-80924870	ENSG00000270400,ENSG00000237099,ENSG00000286385,ENSG00000214182,ENSG00000237148,ENSG00000222486,ENSG00000229309,ENSG00000260094,ENSG00000270415,ENSG00000229246,ENSG00000231222,ENSG00000286746,ENSG00000226683,ENSG00000202398,ENSG00000226670
chr13	80955619	80955769	13:80955619-80955769	ENSG00000270400,ENSG00000286385,ENSG00000237148,ENSG00000222486,ENSG00000229309,ENSG00000260094,ENSG00000270415,ENSG00000229246
chr13	80973216	80973366	13:80973216-80973366	ENSG00000237099,ENSG00000237148,ENSG00000222486,ENSG00000229309,ENSG00000260094,ENSG00000270415,ENSG00000229246,ENSG00000286746
chr13	80979172	80979322	13:80979172-80979322	ENSG00000222486,ENSG00000229309,ENSG00000260094,ENSG00000270415,ENSG00000229246,ENSG00000286746
chr13	81017660	81017810	13:81017660-81017810	ENSG00000229246,ENSG00000286746
chr13	81808099	81808249	13:81808099-81808249	ENSG00000288016,ENSG00000285742,ENSG00000224188,ENSG00000286284,ENSG00000286446,ENSG00000270400,ENSG00000237099,ENSG00000286385,ENSG00000214182,ENSG00000237148,ENSG00000229309,ENSG00000260094
chr13	82002720	82002870	13:82002720-82002870	ENSG00000288016,ENSG00000285742,ENSG00000224188,ENSG00000286284,ENSG00000215037,ENSG00000285680,ENSG00000286446,ENSG00000222791,ENSG00000270400,ENSG00000237099,ENSG00000286385,ENSG00000214182,ENSG00000237148,ENSG00000222486,ENSG00000229309,ENSG00000260094
chr13	83342772	83342922	13:83342772-83342922	ENSG00000226317,ENSG00000286906,ENSG00000226370,ENSG00000287438,ENSG00000233349,ENSG00000288016,ENSG00000285742,ENSG00000224188,ENSG00000286284,ENSG00000215037,ENSG00000285680,ENSG00000178235,ENSG00000286446,ENSG00000222791,ENSG00000270400,ENSG00000237099,ENSG00000286385
chr13	83824071	83824221	13:83824071-83824221	ENSG00000277914,ENSG00000283371,ENSG00000232252,ENSG00000228241,ENSG00000226317,ENSG00000286906,ENSG00000226370,ENSG00000287438,ENSG00000233349,ENSG00000288016,ENSG00000285742,ENSG00000224188,ENSG00000286284,ENSG00000215037,ENSG00000285680,ENSG00000178235,ENSG00000286446,ENSG00000222791,ENSG00000270400,ENSG00000237099,ENSG00000286385
chr13	84527935	84528085	13:84527935-84528085	ENSG00000231879,ENSG00000287880,ENSG00000283371,ENSG00000232252,ENSG00000228241,ENSG00000226317,ENSG00000226370,ENSG00000287438,ENSG00000233349,ENSG00000232447,ENSG00000228597,ENSG00000288016,ENSG00000285742,ENSG00000224188,ENSG00000286284,ENSG00000215037,ENSG00000286446,ENSG00000286385
chr13	84896260	84896410	13:84896260-84896410	ENSG00000233528,ENSG00000231879,ENSG00000287880,ENSG00000277914,ENSG00000283371,ENSG00000232252,ENSG00000228241,ENSG00000278580,ENSG00000184564,ENSG00000285834,ENSG00000226317,ENSG00000286906,ENSG00000226370,ENSG00000287438,ENSG00000288038,ENSG00000233349,ENSG00000288016,ENSG00000285742,ENSG00000224188,ENSG00000286284,ENSG00000286446,ENSG00000270400
chr13	85698276	85698426	13:85698276-85698426	ENSG00000232204,ENSG00000272046,ENSG00000223404,ENSG00000232636,ENSG00000285699,ENSG00000228473,ENSG00000233528,ENSG00000231879,ENSG00000287880,ENSG00000277914,ENSG00000283371,ENSG00000232252,ENSG00000228241,ENSG00000278580,ENSG00000184564,ENSG00000285834,ENSG00000226317,ENSG00000286906,ENSG00000226370,ENSG00000287438,ENSG00000233349,ENSG00000288016,ENSG00000224188,ENSG00000286446
chr13	87223635	87223785	13:87223635-87223785	ENSG00000283130,ENSG00000286422,ENSG00000229443,ENSG00000285811,ENSG00000232204,ENSG00000272046,ENSG00000223404,ENSG00000277640,ENSG00000165300,ENSG00000266052,ENSG00000272515,ENSG00000228824,ENSG00000232636,ENSG00000285699,ENSG00000228473,ENSG00000228074,ENSG00000233528,ENSG00000231879,ENSG00000287880,ENSG00000277914,ENSG00000283371,ENSG00000232252,ENSG00000228241
chr13	87648882	87649032	13:87648882-87649032	ENSG00000261666,ENSG00000283130,ENSG00000286422,ENSG00000229443,ENSG00000285811,ENSG00000232204,ENSG00000272046,ENSG00000223404,ENSG00000277640,ENSG00000165300,ENSG00000266052,ENSG00000272515,ENSG00000228824,ENSG00000232636,ENSG00000285699,ENSG00000228473,ENSG00000233528,ENSG00000231879,ENSG00000287880,ENSG00000277914,ENSG00000283371,ENSG00000232252,ENSG00000228241
chr13	88042548	88042698	13:88042548-88042698	ENSG00000225530,ENSG00000227247,ENSG00000232225,ENSG00000234660,ENSG00000288552,ENSG00000233211,ENSG00000261666,ENSG00000283130,ENSG00000286422,ENSG00000229443,ENSG00000285811,ENSG00000231019,ENSG00000232204,ENSG00000272046,ENSG00000223404,ENSG00000277640,ENSG00000165300,ENSG00000266052,ENSG00000272515,ENSG00000228824,ENSG00000232636,ENSG00000285699,ENSG00000228473,ENSG00000233528,ENSG00000231879,ENSG00000287880,ENSG00000277914,ENSG00000283371,ENSG00000232252,ENSG00000228241
chr13	88221806	88221956	13:88221806-88221956	ENSG00000225530,ENSG00000227247,ENSG00000232225,ENSG00000234660,ENSG00000288552,ENSG00000233211,ENSG00000261666,ENSG00000283130,ENSG00000286422,ENSG00000229443,ENSG00000285811,ENSG00000225289,ENSG00000231019,ENSG00000232204,ENSG00000272046,ENSG00000223404,ENSG00000277640,ENSG00000165300,ENSG00000266052,ENSG00000272515,ENSG00000228824,ENSG00000232636,ENSG00000285699,ENSG00000228473,ENSG00000233528,ENSG00000231879,ENSG00000287880,ENSG00000277914,ENSG00000283371,ENSG00000232252
chr13	89514801	89514951	13:89514801-89514951	ENSG00000231674,ENSG00000251753,ENSG00000283783,ENSG00000224419,ENSG00000261446,ENSG00000215418,ENSG00000200733,ENSG00000234227,ENSG00000236176,ENSG00000226037,ENSG00000271395,ENSG00000225530,ENSG00000227247,ENSG00000232225,ENSG00000234660,ENSG00000288552,ENSG00000233211,ENSG00000261666,ENSG00000283130,ENSG00000286422,ENSG00000229443,ENSG00000285811,ENSG00000231019,ENSG00000232204,ENSG00000272046,ENSG00000223404,ENSG00000277640,ENSG00000232636,ENSG00000285699,ENSG00000228473
chr13	89727223	89727373	13:89727223-89727373	ENSG00000227983,ENSG00000231674,ENSG00000251753,ENSG00000283783,ENSG00000224419,ENSG00000261446,ENSG00000215418,ENSG00000200733,ENSG00000234227,ENSG00000236176,ENSG00000271395,ENSG00000225530,ENSG00000227247,ENSG00000232225,ENSG00000234660,ENSG00000288552,ENSG00000233211,ENSG00000261666,ENSG00000283130,ENSG00000286422,ENSG00000229443,ENSG00000285811,ENSG00000232204,ENSG00000272046,ENSG00000223404,ENSG00000277640,ENSG00000272515,ENSG00000232636,ENSG00000285699,ENSG00000228473
chr13	89932878	89933028	13:89932878-89933028	ENSG00000227983,ENSG00000231674,ENSG00000251753,ENSG00000283783,ENSG00000224419,ENSG00000235879,ENSG00000252696,ENSG00000261446,ENSG00000215418,ENSG00000200733,ENSG00000234227,ENSG00000236176,ENSG00000271395,ENSG00000225530,ENSG00000227247,ENSG00000232225,ENSG00000234660,ENSG00000288552,ENSG00000233211,ENSG00000261666,ENSG00000283130,ENSG00000286422,ENSG00000229443,ENSG00000285811,ENSG00000231019,ENSG00000232204,ENSG00000272046,ENSG00000223404,ENSG00000277640,ENSG00000272515,ENSG00000232636
chr13	90047448	90047598	13:90047448-90047598	ENSG00000227983,ENSG00000231674,ENSG00000251753,ENSG00000283783,ENSG00000224419,ENSG00000235879,ENSG00000252696,ENSG00000261446,ENSG00000215418,ENSG00000200733,ENSG00000234227,ENSG00000225530,ENSG00000227247,ENSG00000232225,ENSG00000234660,ENSG00000288552,ENSG00000233211,ENSG00000261666,ENSG00000283130,ENSG00000286422,ENSG00000229443,ENSG00000285811,ENSG00000277640
chr13	90154021	90154171	13:90154021-90154171	ENSG00000231674,ENSG00000251753,ENSG00000283783,ENSG00000224419,ENSG00000235879,ENSG00000252696,ENSG00000261446,ENSG00000215418,ENSG00000200733,ENSG00000234227,ENSG00000227247,ENSG00000232225,ENSG00000234660,ENSG00000288552,ENSG00000233211,ENSG00000261666,ENSG00000283130,ENSG00000229443
chr13	90445291	90445441	13:90445291-90445441	ENSG00000227983,ENSG00000231674,ENSG00000251753,ENSG00000283783,ENSG00000224419,ENSG00000235879,ENSG00000252696,ENSG00000261446,ENSG00000215418,ENSG00000200733,ENSG00000234227,ENSG00000236176,ENSG00000271395,ENSG00000225530,ENSG00000227247,ENSG00000232225,ENSG00000234660,ENSG00000288552,ENSG00000233211,ENSG00000261666,ENSG00000283130,ENSG00000286422,ENSG00000229443,ENSG00000285811
chr13	90493368	90493518	13:90493368-90493518	ENSG00000227983,ENSG00000231674,ENSG00000251753,ENSG00000234384,ENSG00000283783,ENSG00000224419,ENSG00000235879,ENSG00000261446,ENSG00000200733,ENSG00000234227,ENSG00000225530,ENSG00000227247,ENSG00000232225,ENSG00000234660,ENSG00000288552,ENSG00000233211,ENSG00000261666,ENSG00000286422
chr13	90644948	90645098	13:90644948-90645098	ENSG00000282997,ENSG00000234625,ENSG00000227983,ENSG00000231674,ENSG00000251753,ENSG00000283783,ENSG00000224419,ENSG00000235879,ENSG00000261446,ENSG00000215418,ENSG00000200733,ENSG00000234227,ENSG00000271395,ENSG00000225530,ENSG00000227247,ENSG00000232225,ENSG00000234660,ENSG00000288552,ENSG00000233211,ENSG00000261666,ENSG00000283130,ENSG00000286422,ENSG00000229443,ENSG00000285811
chr13	91134321	91134471	13:91134321-91134471	ENSG00000282997,ENSG00000282864,ENSG00000229557,ENSG00000234625,ENSG00000227983,ENSG00000231674,ENSG00000251753
chr13	91270181	91270331	13:91270181-91270331	ENSG00000282993,ENSG00000287159,ENSG00000236240,ENSG00000232885,ENSG00000282865,ENSG00000252508,ENSG00000282997,ENSG00000282864,ENSG00000179399,ENSG00000214178,ENSG00000234625,ENSG00000227983,ENSG00000231674,ENSG00000251753,ENSG00000283783,ENSG00000224419,ENSG00000261446,ENSG00000215418,ENSG00000200733,ENSG00000234227,ENSG00000236176,ENSG00000271395,ENSG00000225530,ENSG00000227247,ENSG00000232225,ENSG00000234660,ENSG00000288552,ENSG00000233211
chr13	91280941	91281091	13:91280941-91281091	ENSG00000282993,ENSG00000287159,ENSG00000236240,ENSG00000283097,ENSG00000252508,ENSG00000282997,ENSG00000282864,ENSG00000179399,ENSG00000214178,ENSG00000234625,ENSG00000227983,ENSG00000231674,ENSG00000251753,ENSG00000283783,ENSG00000224419,ENSG00000215418,ENSG00000200733,ENSG00000225530,ENSG00000227247,ENSG00000232225,ENSG00000234660,ENSG00000288552,ENSG00000233211
chr13	91313206	91313356	13:91313206-91313356	ENSG00000282864,ENSG00000179399,ENSG00000215417,ENSG00000234625,ENSG00000227983
chr13	91326281	91326431	13:91326281-91326431	ENSG00000236240,ENSG00000232885,ENSG00000252508,ENSG00000282997,ENSG00000282864,ENSG00000179399,ENSG00000283705,ENSG00000284375,ENSG00000283762,ENSG00000284204,ENSG00000283815,ENSG00000284536,ENSG00000215417,ENSG00000234625,ENSG00000227983,ENSG00000231674,ENSG00000251753,ENSG00000283783,ENSG00000224419,ENSG00000271395,ENSG00000227247,ENSG00000232225,ENSG00000288552,ENSG00000233211
chr13	91347561	91347711	13:91347561-91347711	ENSG00000282997,ENSG00000282864,ENSG00000179399,ENSG00000283705,ENSG00000284375,ENSG00000283762,ENSG00000284204,ENSG00000283815,ENSG00000284536,ENSG00000215417
chr13	91349001	91349151	13:91349001-91349151	ENSG00000282864,ENSG00000179399,ENSG00000283705,ENSG00000284375,ENSG00000283762,ENSG00000284204,ENSG00000283815,ENSG00000284536,ENSG00000215417
chr13	91369541	91369691	13:91369541-91369691	ENSG00000252508,ENSG00000282997,ENSG00000282864,ENSG00000179399,ENSG00000283705,ENSG00000284375,ENSG00000283762,ENSG00000284204,ENSG00000283815,ENSG00000284536,ENSG00000215417,ENSG00000234625,ENSG00000227983,ENSG00000231674,ENSG00000251753,ENSG00000288552
chr13	91406768	91406918	13:91406768-91406918	ENSG00000252508,ENSG00000282997,ENSG00000282864,ENSG00000179399,ENSG00000227983,ENSG00000231674
chr13	92186758	92186908	13:92186758-92186908	ENSG00000235984,ENSG00000282993,ENSG00000287159,ENSG00000263741,ENSG00000236240,ENSG00000283097,ENSG00000232885,ENSG00000282865,ENSG00000229287,ENSG00000252508,ENSG00000282997
chr13	93090877	93091027	13:93090877-93091027	ENSG00000235784,ENSG00000286843,ENSG00000278177,ENSG00000288001,ENSG00000232849,ENSG00000235984,ENSG00000282993,ENSG00000287159,ENSG00000263741,ENSG00000236240,ENSG00000283097,ENSG00000232885,ENSG00000252508,ENSG00000282997
chr13	94031001	94031151	13:94031001-94031151	ENSG00000212559,ENSG00000224394
chr13	94233501	94233651	13:94233501-94233651	ENSG00000236520,ENSG00000224394,ENSG00000235784,ENSG00000286843,ENSG00000183098,ENSG00000278177,ENSG00000288001,ENSG00000232849,ENSG00000235984,ENSG00000282993,ENSG00000287159,ENSG00000263741,ENSG00000236240,ENSG00000283097,ENSG00000232885,ENSG00000282865,ENSG00000252508,ENSG00000282997
chr13	94305561	94305711	13:94305561-94305711	ENSG00000236520,ENSG00000224394,ENSG00000235784,ENSG00000286843,ENSG00000183098,ENSG00000278177,ENSG00000288001,ENSG00000232849,ENSG00000235984,ENSG00000282993,ENSG00000287159,ENSG00000263741,ENSG00000236240,ENSG00000283097,ENSG00000232885,ENSG00000282865,ENSG00000252508,ENSG00000282997
chr13	94310581	94310731	13:94310581-94310731	ENSG00000080166,ENSG00000236520,ENSG00000224394,ENSG00000235784,ENSG00000286843,ENSG00000183098,ENSG00000278177,ENSG00000288001,ENSG00000232849,ENSG00000235984,ENSG00000282993,ENSG00000287159,ENSG00000263741,ENSG00000236240,ENSG00000283097,ENSG00000232885,ENSG00000282865,ENSG00000252508,ENSG00000282997
chr13	94312001	94312151	13:94312001-94312151	ENSG00000236520,ENSG00000224394,ENSG00000235784,ENSG00000286843,ENSG00000183098,ENSG00000278177,ENSG00000288001,ENSG00000232849,ENSG00000235984,ENSG00000282993,ENSG00000287159,ENSG00000263741,ENSG00000236240,ENSG00000283097,ENSG00000232885,ENSG00000282865,ENSG00000252508,ENSG00000282997
chr13	94345501	94345651	13:94345501-94345651	ENSG00000236520,ENSG00000224394,ENSG00000235784,ENSG00000286843,ENSG00000183098,ENSG00000278177,ENSG00000288001,ENSG00000232849,ENSG00000235984,ENSG00000282993,ENSG00000287159,ENSG00000263741,ENSG00000236240,ENSG00000283097,ENSG00000232885,ENSG00000282865,ENSG00000282997
chr13	94362521	94362671	13:94362521-94362671	ENSG00000080166,ENSG00000236520,ENSG00000224394,ENSG00000235784,ENSG00000286843,ENSG00000183098,ENSG00000278177,ENSG00000288001,ENSG00000232849,ENSG00000235984,ENSG00000282993,ENSG00000287159,ENSG00000263741,ENSG00000236240,ENSG00000283097,ENSG00000232885,ENSG00000282865,ENSG00000252508,ENSG00000282997
chr13	94435701	94435851	13:94435701-94435851	ENSG00000080166
chr13	94548881	94549031	13:94548881-94549031	ENSG00000080166
chr13	94549045	94549195	13:94549045-94549195	-
chr13	94549441	94549591	13:94549441-94549591	ENSG00000080166,ENSG00000235784,ENSG00000282993,ENSG00000287159,ENSG00000236240,ENSG00000283097,ENSG00000252508
chr13	94549741	94549891	13:94549741-94549891	ENSG00000080166,ENSG00000235784,ENSG00000278177,ENSG00000288001,ENSG00000282993,ENSG00000287159,ENSG00000263741,ENSG00000236240,ENSG00000283097,ENSG00000252508
chr13	94550061	94550211	13:94550061-94550211	ENSG00000080166
chr13	94596141	94596291	13:94596141-94596291	ENSG00000152749,ENSG00000088451,ENSG00000080166
chr13	94601661	94601811	13:94601661-94601811	ENSG00000274168,ENSG00000152749,ENSG00000088451,ENSG00000080166,ENSG00000224394,ENSG00000235784,ENSG00000286843,ENSG00000278177,ENSG00000232849,ENSG00000235984,ENSG00000282993,ENSG00000287159,ENSG00000263741,ENSG00000283097,ENSG00000232885,ENSG00000282865
chr13	94620425	94620575	13:94620425-94620575	ENSG00000080166
chr13	94641421	94641571	13:94641421-94641571	ENSG00000237924,ENSG00000235768,ENSG00000274168,ENSG00000238230,ENSG00000222129,ENSG00000080166,ENSG00000224394,ENSG00000235784,ENSG00000286843,ENSG00000288001,ENSG00000232849,ENSG00000235984,ENSG00000282993,ENSG00000287159,ENSG00000263741,ENSG00000236240,ENSG00000283097,ENSG00000232885,ENSG00000282865
chr13	94641681	94641831	13:94641681-94641831	ENSG00000237924,ENSG00000235768,ENSG00000274168,ENSG00000222129,ENSG00000080166,ENSG00000224394,ENSG00000235784,ENSG00000286843,ENSG00000288001,ENSG00000232849,ENSG00000235984,ENSG00000282993,ENSG00000287159,ENSG00000263741,ENSG00000236240,ENSG00000283097,ENSG00000232885,ENSG00000282865
chr13	94674999	94675149	13:94674999-94675149	ENSG00000235768,ENSG00000274168,ENSG00000238230
chr13	94712901	94713051	13:94712901-94713051	ENSG00000237924,ENSG00000235768,ENSG00000125285,ENSG00000227640,ENSG00000274168,ENSG00000238230
chr13	94784201	94784351	13:94784201-94784351	ENSG00000237924,ENSG00000235768
chr13	94859341	94859491	13:94859341-94859491	ENSG00000252335,ENSG00000260962,ENSG00000237924,ENSG00000235768,ENSG00000125285,ENSG00000227640,ENSG00000274168,ENSG00000238230,ENSG00000080166,ENSG00000236520,ENSG00000224394,ENSG00000235784,ENSG00000286843,ENSG00000278177,ENSG00000288001,ENSG00000232849,ENSG00000235984,ENSG00000282993,ENSG00000287159,ENSG00000263741,ENSG00000236240,ENSG00000283097,ENSG00000232885,ENSG00000242614,ENSG00000283487,ENSG00000233273,ENSG00000235137
chr13	94861061	94861211	13:94861061-94861211	ENSG00000252335,ENSG00000260962,ENSG00000237924,ENSG00000235768,ENSG00000274168
chr13	94950402	94950552	13:94950402-94950552	ENSG00000260962
chr13	95000021	95000171	13:95000021-95000171	ENSG00000252335,ENSG00000287635,ENSG00000260962
chr13	95083901	95084051	13:95083901-95084051	ENSG00000125257,ENSG00000252335
chr13	95088061	95088211	13:95088061-95088211	ENSG00000125257,ENSG00000252335
chr13	95099741	95099891	13:95099741-95099891	ENSG00000252335
chr13	95115660	95115810	13:95115660-95115810	ENSG00000252335
chr13	95128221	95128371	13:95128221-95128371	ENSG00000252335
chr13	95137201	95137351	13:95137201-95137351	-
chr13	95154161	95154311	13:95154161-95154311	ENSG00000125257,ENSG00000252335
chr13	95154461	95154611	13:95154461-95154611	ENSG00000125257,ENSG00000252335
chr13	95156332	95156482	13:95156332-95156482	-
chr13	95176761	95176911	13:95176761-95176911	ENSG00000271492
chr13	95189461	95189611	13:95189461-95189611	ENSG00000271492,ENSG00000125257
chr13	95191861	95192011	13:95191861-95192011	ENSG00000271492
chr13	95247921	95248071	13:95247921-95248071	-
chr13	95256261	95256411	13:95256261-95256411	ENSG00000271492,ENSG00000125257
chr13	95319697	95319847	13:95319697-95319847	ENSG00000223298,ENSG00000125257
chr13	95324328	95324478	13:95324328-95324478	ENSG00000223298,ENSG00000125257
chr13	95344061	95344211	13:95344061-95344211	ENSG00000271492,ENSG00000200211,ENSG00000223298,ENSG00000125257
chr13	95355645	95355795	13:95355645-95355795	-
chr13	95380781	95380931	13:95380781-95380931	ENSG00000271492,ENSG00000125257
chr13	95404361	95404511	13:95404361-95404511	ENSG00000271492
chr13	95437701	95437851	13:95437701-95437851	ENSG00000134873
chr13	95478621	95478771	13:95478621-95478771	-
chr13	95480341	95480491	13:95480341-95480491	-
chr13	95485121	95485271	13:95485121-95485271	ENSG00000226977
chr13	95485681	95485831	13:95485681-95485831	ENSG00000276809,ENSG00000226977,ENSG00000283487
chr13	95494197	95494347	13:95494197-95494347	-
chr13	95530321	95530471	13:95530321-95530471	ENSG00000223392
chr13	95535381	95535531	13:95535381-95535531	ENSG00000223392,ENSG00000134873,ENSG00000226977
chr13	95564895	95565045	13:95564895-95565045	ENSG00000134873
chr13	95565121	95565271	13:95565121-95565271	ENSG00000134874,ENSG00000134873
chr13	95601381	95601531	13:95601381-95601531	ENSG00000134874
chr13	95604261	95604411	13:95604261-95604411	ENSG00000134874
chr13	95607481	95607631	13:95607481-95607631	ENSG00000134874,ENSG00000276809,ENSG00000226977
chr13	95624081	95624231	13:95624081-95624231	ENSG00000134874
chr13	95644701	95644851	13:95644701-95644851	ENSG00000134874
chr13	95676941	95677091	13:95676941-95677091	ENSG00000227714,ENSG00000229622,ENSG00000102580,ENSG00000247400,ENSG00000134874,ENSG00000232373,ENSG00000276809,ENSG00000226977
chr13	95710447	95710597	13:95710447-95710597	ENSG00000227714,ENSG00000229622,ENSG00000232373,ENSG00000276809
chr13	95784601	95784751	13:95784601-95784751	ENSG00000227714,ENSG00000229622,ENSG00000232373,ENSG00000276809,ENSG00000226977
chr13	95833841	95833991	13:95833841-95833991	ENSG00000276809,ENSG00000226977
chr13	95834261	95834411	13:95834261-95834411	ENSG00000226977
chr13	95858329	95858479	13:95858329-95858479	ENSG00000102595
chr13	95858781	95858931	13:95858781-95858931	ENSG00000276809,ENSG00000102595,ENSG00000226977
chr13	95896426	95896576	13:95896426-95896576	ENSG00000102595
chr13	96003393	96003543	13:96003393-96003543	ENSG00000102595
chr13	96020241	96020391	13:96020241-96020391	ENSG00000102595,ENSG00000185352,ENSG00000242614,ENSG00000283487,ENSG00000272329,ENSG00000222472
chr13	96025401	96025551	13:96025401-96025551	ENSG00000102595,ENSG00000185352,ENSG00000242614,ENSG00000283487
chr13	96053401	96053551	13:96053401-96053551	ENSG00000102595,ENSG00000185352,ENSG00000242614
chr13	96082758	96082908	13:96082758-96082908	ENSG00000185352,ENSG00000242614
chr13	96229441	96229591	13:96229441-96229591	ENSG00000242614,ENSG00000283487
chr13	96633021	96633171	13:96633021-96633171	ENSG00000283487,ENSG00000233273,ENSG00000235137
chr13	96650441	96650591	13:96650441-96650591	ENSG00000185352,ENSG00000242614,ENSG00000283487,ENSG00000233273,ENSG00000235137
chr13	96982821	96982971	13:96982821-96982971	ENSG00000235137,ENSG00000234267,ENSG00000272329,ENSG00000222472,ENSG00000165621
chr13	96984200	96984350	13:96984200-96984350	ENSG00000234267,ENSG00000272329,ENSG00000222472,ENSG00000165621
chr13	97018137	97018287	13:97018137-97018287	ENSG00000272329,ENSG00000222472,ENSG00000165621
chr13	97026881	97027031	13:97026881-97027031	ENSG00000185352,ENSG00000242614,ENSG00000283487,ENSG00000233273,ENSG00000235137,ENSG00000272329,ENSG00000222472,ENSG00000165621,ENSG00000271625
chr13	97028801	97028951	13:97028801-97028951	ENSG00000272329,ENSG00000222472
chr13	97031221	97031371	13:97031221-97031371	ENSG00000235137,ENSG00000272329,ENSG00000222472
chr13	97031861	97032011	13:97031861-97032011	ENSG00000235137,ENSG00000272329,ENSG00000222472
chr13	97043401	97043551	13:97043401-97043551	ENSG00000235137,ENSG00000272329,ENSG00000222472
chr13	97077177	97077327	13:97077177-97077327	-
chr13	97109981	97110131	13:97109981-97110131	ENSG00000202290
chr13	97115281	97115431	13:97115281-97115431	ENSG00000202290
chr13	97115641	97115791	13:97115641-97115791	ENSG00000202290
chr13	97116881	97117031	13:97116881-97117031	-
chr13	97122681	97122831	13:97122681-97122831	-
chr13	97141701	97141851	13:97141701-97141851	-
chr13	97194541	97194691	13:97194541-97194691	ENSG00000233124
chr13	97222181	97222331	13:97222181-97222331	ENSG00000139793,ENSG00000202290
chr13	97223781	97223931	13:97223781-97223931	ENSG00000139793
chr13	97225061	97225211	13:97225061-97225211	ENSG00000139793
chr13	97227221	97227371	13:97227221-97227371	ENSG00000139793
chr13	97229281	97229431	13:97229281-97229431	ENSG00000139793
chr13	97241081	97241231	13:97241081-97241231	-
chr13	97241881	97242031	13:97241881-97242031	ENSG00000139793,ENSG00000202290
chr13	97256441	97256591	13:97256441-97256591	ENSG00000139793,ENSG00000286334,ENSG00000271625,ENSG00000286544
chr13	97257981	97258131	13:97257981-97258131	ENSG00000283487,ENSG00000235137,ENSG00000272329,ENSG00000222472,ENSG00000139793,ENSG00000286334,ENSG00000202290,ENSG00000271625,ENSG00000286544
chr13	97260041	97260191	13:97260041-97260191	-
chr13	97268923	97269073	13:97268923-97269073	-
chr13	97275341	97275491	13:97275341-97275491	ENSG00000286334
chr13	97295381	97295531	13:97295381-97295531	ENSG00000286334
chr13	97295981	97296131	13:97295981-97296131	ENSG00000286334
chr13	97308321	97308471	13:97308321-97308471	ENSG00000286334
chr13	97328221	97328371	13:97328221-97328371	-
chr13	97329397	97329547	13:97329397-97329547	-
chr13	97335601	97335751	13:97335601-97335751	-
chr13	97344641	97344791	13:97344641-97344791	ENSG00000202290
chr13	97359561	97359711	13:97359561-97359711	ENSG00000202290
chr13	97433141	97433291	13:97433141-97433291	ENSG00000235137,ENSG00000202290,ENSG00000286416,ENSG00000125249,ENSG00000276573,ENSG00000276704,ENSG00000271625,ENSG00000226134,ENSG00000065150,ENSG00000232217
chr13	97433841	97433991	13:97433841-97433991	ENSG00000286416,ENSG00000125249,ENSG00000276573,ENSG00000276704,ENSG00000271625
chr13	97506658	97506808	13:97506658-97506808	ENSG00000271625
chr13	97568981	97569131	13:97568981-97569131	ENSG00000271625
chr13	97600861	97601011	13:97600861-97601011	ENSG00000286544
chr13	97648701	97648851	13:97648701-97648851	ENSG00000271625,ENSG00000226134,ENSG00000286544
chr13	97658701	97658851	13:97658701-97658851	ENSG00000226134,ENSG00000286544
chr13	97659721	97659871	13:97659721-97659871	ENSG00000226134,ENSG00000286544
chr13	97660721	97660871	13:97660721-97660871	ENSG00000226134,ENSG00000286544
chr13	97662088	97662238	13:97662088-97662238	ENSG00000226134,ENSG00000286544
chr13	97762301	97762451	13:97762301-97762451	ENSG00000286544
chr13	97800401	97800551	13:97800401-97800551	ENSG00000286544
chr13	97848981	97849131	13:97848981-97849131	ENSG00000286544,ENSG00000233291,ENSG00000270725,ENSG00000065150,ENSG00000232217,ENSG00000231194,ENSG00000088386
chr13	97849381	97849531	13:97849381-97849531	-
chr13	97855621	97855771	13:97855621-97855771	ENSG00000233291,ENSG00000270725,ENSG00000065150,ENSG00000232217,ENSG00000231194
chr13	97880001	97880151	13:97880001-97880151	ENSG00000233291,ENSG00000270725,ENSG00000065150
chr13	97908095	97908245	13:97908095-97908245	ENSG00000233291,ENSG00000270725
chr13	97928421	97928571	13:97928421-97928571	ENSG00000233291,ENSG00000270725,ENSG00000065150
chr13	97976362	97976512	13:97976362-97976512	ENSG00000065150,ENSG00000232217
chr13	98014901	98015051	13:98014901-98015051	ENSG00000065150,ENSG00000232217
chr13	98142961	98143111	13:98142961-98143111	ENSG00000152767,ENSG00000139797
chr13	98155821	98155971	13:98155821-98155971	ENSG00000152767,ENSG00000139797,ENSG00000222969,ENSG00000263399,ENSG00000269599
chr13	98222201	98222351	13:98222201-98222351	ENSG00000152767,ENSG00000139797,ENSG00000222969,ENSG00000263399,ENSG00000269189,ENSG00000269599
chr13	98253301	98253451	13:98253301-98253451	ENSG00000152767,ENSG00000139797,ENSG00000222969,ENSG00000263399,ENSG00000269189,ENSG00000269599
chr13	98255921	98256071	13:98255921-98256071	ENSG00000152767,ENSG00000139797,ENSG00000222969,ENSG00000263399,ENSG00000269189,ENSG00000269599
chr13	98307881	98308031	13:98307881-98308031	ENSG00000152767,ENSG00000139797,ENSG00000222969,ENSG00000263399,ENSG00000269599
chr13	98315621	98315771	13:98315621-98315771	ENSG00000152767,ENSG00000269599
chr13	98476621	98476771	13:98476621-98476771	ENSG00000231194,ENSG00000102572,ENSG00000233662,ENSG00000233549,ENSG00000217686,ENSG00000224418,ENSG00000271437
chr13	98484461	98484611	13:98484461-98484611	ENSG00000231194,ENSG00000102572,ENSG00000233662,ENSG00000233549,ENSG00000217686,ENSG00000224418,ENSG00000271437
chr13	98484921	98485071	13:98484921-98485071	ENSG00000152767,ENSG00000269599,ENSG00000231194,ENSG00000102572,ENSG00000088386,ENSG00000243366,ENSG00000233662,ENSG00000233549,ENSG00000217686,ENSG00000224418,ENSG00000271437
chr13	98507361	98507511	13:98507361-98507511	ENSG00000231194,ENSG00000102572,ENSG00000233662,ENSG00000233549,ENSG00000217686,ENSG00000224418,ENSG00000271437
chr13	98509321	98509471	13:98509321-98509471	ENSG00000231194,ENSG00000102572,ENSG00000233662,ENSG00000233549,ENSG00000217686,ENSG00000224418,ENSG00000271437
chr13	98509601	98509751	13:98509601-98509751	ENSG00000231194,ENSG00000102572,ENSG00000233662,ENSG00000233549,ENSG00000217686,ENSG00000224418,ENSG00000271437
chr13	98577576	98577726	13:98577576-98577726	ENSG00000102572,ENSG00000233662,ENSG00000233549,ENSG00000217686,ENSG00000224418,ENSG00000271437
chr13	98653501	98653651	13:98653501-98653651	ENSG00000152767,ENSG00000231194,ENSG00000243366,ENSG00000233662,ENSG00000233549,ENSG00000217686
chr13	98673141	98673291	13:98673141-98673291	ENSG00000152767,ENSG00000231194,ENSG00000243366,ENSG00000233662,ENSG00000233549,ENSG00000217686
chr13	98778901	98779051	13:98778901-98779051	ENSG00000229918,ENSG00000088386
chr13	98840241	98840391	13:98840241-98840391	ENSG00000229918
chr13	98843001	98843151	13:98843001-98843151	ENSG00000229918,ENSG00000088387,ENSG00000088386
chr13	98857101	98857251	13:98857101-98857251	ENSG00000207298,ENSG00000275919,ENSG00000229918,ENSG00000088387,ENSG00000088386
chr13	98869821	98869971	13:98869821-98869971	ENSG00000275919,ENSG00000229918,ENSG00000088387
chr13	98909174	98909324	13:98909174-98909324	ENSG00000207298
chr13	98910581	98910731	13:98910581-98910731	ENSG00000231194,ENSG00000234303,ENSG00000207298,ENSG00000231981,ENSG00000275919,ENSG00000229918,ENSG00000088387,ENSG00000088386,ENSG00000233549
chr13	98928321	98928471	13:98928321-98928471	ENSG00000207298
chr13	98948041	98948191	13:98948041-98948191	ENSG00000207298,ENSG00000231981
chr13	98960401	98960551	13:98960401-98960551	ENSG00000207298,ENSG00000231981
chr13	98972761	98972911	13:98972761-98972911	ENSG00000207298,ENSG00000231981,ENSG00000088387
chr13	98976041	98976191	13:98976041-98976191	ENSG00000207298,ENSG00000088387
chr13	98978041	98978191	13:98978041-98978191	ENSG00000207298,ENSG00000088387
chr13	98978421	98978571	13:98978421-98978571	ENSG00000207298,ENSG00000088387
chr13	99004560	99004710	13:99004560-99004710	ENSG00000207298
chr13	99005060	99005210	13:99005060-99005210	ENSG00000207298
chr13	99062601	99062751	13:99062601-99062751	ENSG00000260992,ENSG00000207298,ENSG00000229918
chr13	99087681	99087831	13:99087681-99087831	ENSG00000260992,ENSG00000088387
chr13	99125061	99125211	13:99125061-99125211	-
chr13	99176679	99176829	13:99176679-99176829	ENSG00000125245,ENSG00000234005,ENSG00000230871
chr13	99200701	99200851	13:99200701-99200851	ENSG00000125245,ENSG00000218502,ENSG00000201793,ENSG00000134882,ENSG00000234005,ENSG00000228889
chr13	99201481	99201631	13:99201481-99201631	ENSG00000125245,ENSG00000218502,ENSG00000201793,ENSG00000134882,ENSG00000234005,ENSG00000228889
chr13	99215663	99215813	13:99215663-99215813	ENSG00000218502,ENSG00000201793,ENSG00000234005,ENSG00000228889
chr13	99265981	99266131	13:99265981-99266131	ENSG00000125245,ENSG00000234005,ENSG00000230871
chr13	99269741	99269891	13:99269741-99269891	ENSG00000125245,ENSG00000234005,ENSG00000230871
chr13	99307881	99308031	13:99307881-99308031	ENSG00000238241,ENSG00000228808,ENSG00000169508,ENSG00000134882
chr13	99313581	99313731	13:99313581-99313731	ENSG00000238241,ENSG00000228808,ENSG00000169508,ENSG00000134882,ENSG00000234005
chr13	99314941	99315091	13:99314941-99315091	ENSG00000238241,ENSG00000228808,ENSG00000169508,ENSG00000134882,ENSG00000234005
chr13	99321181	99321331	13:99321181-99321331	ENSG00000238241,ENSG00000228808,ENSG00000169508,ENSG00000125245,ENSG00000134882,ENSG00000234005
chr13	99356401	99356551	13:99356401-99356551	ENSG00000288581,ENSG00000285448,ENSG00000238241,ENSG00000228808,ENSG00000207719,ENSG00000134882,ENSG00000234005
chr13	99357401	99357551	13:99357401-99357551	ENSG00000238241,ENSG00000228808,ENSG00000207719
chr13	99432960	99433110	13:99432960-99433110	ENSG00000285448,ENSG00000238241
chr13	99436981	99437131	13:99436981-99437131	ENSG00000285448,ENSG00000238241,ENSG00000234005,ENSG00000230871
chr13	99471321	99471471	13:99471321-99471471	-
chr13	99496801	99496951	13:99496801-99496951	ENSG00000203441,ENSG00000280710,ENSG00000280734,ENSG00000125304
chr13	99498681	99498831	13:99498681-99498831	ENSG00000234239,ENSG00000234168,ENSG00000203441,ENSG00000280710,ENSG00000280734,ENSG00000125304
chr13	99501301	99501451	13:99501301-99501451	ENSG00000234239,ENSG00000234168,ENSG00000203441,ENSG00000280710,ENSG00000280734,ENSG00000125304
chr13	99542839	99542989	13:99542839-99542989	ENSG00000234168,ENSG00000125304
chr13	99590541	99590691	13:99590541-99590691	ENSG00000263615,ENSG00000125246,ENSG00000287746,ENSG00000234239,ENSG00000234168
chr13	99606561	99606711	13:99606561-99606711	ENSG00000227659,ENSG00000263615,ENSG00000125246,ENSG00000287746,ENSG00000234239,ENSG00000234168
chr13	99656241	99656391	13:99656241-99656391	ENSG00000225999,ENSG00000260738,ENSG00000139800,ENSG00000286757,ENSG00000288581,ENSG00000201245,ENSG00000234303,ENSG00000227659,ENSG00000263615,ENSG00000234168
chr13	99796321	99796471	13:99796321-99796471	ENSG00000288581,ENSG00000201245,ENSG00000234303,ENSG00000227659
chr13	99916621	99916771	13:99916621-99916771	ENSG00000225999,ENSG00000260738,ENSG00000139800,ENSG00000286757,ENSG00000288581,ENSG00000201245,ENSG00000234303,ENSG00000227659,ENSG00000263615
chr13	99980541	99980691	13:99980541-99980691	ENSG00000225999,ENSG00000260738,ENSG00000043355,ENSG00000288060,ENSG00000139800,ENSG00000286757
chr13	100088941	100089091	13:100088941-100089091	ENSG00000270632,ENSG00000175198,ENSG00000236554,ENSG00000274605,ENSG00000225999,ENSG00000260738,ENSG00000139800,ENSG00000286757
chr13	100100281	100100431	13:100100281-100100431	ENSG00000270632,ENSG00000228501,ENSG00000175198,ENSG00000236554,ENSG00000274605,ENSG00000225999,ENSG00000260738,ENSG00000139800,ENSG00000286757,ENSG00000234303,ENSG00000227659
chr13	100129741	100129891	13:100129741-100129891	ENSG00000270632,ENSG00000228501,ENSG00000225999
chr13	100130181	100130331	13:100130181-100130331	ENSG00000270632,ENSG00000228501,ENSG00000236554,ENSG00000225999,ENSG00000260738,ENSG00000286757
chr13	100132241	100132391	13:100132241-100132391	ENSG00000264482,ENSG00000237082,ENSG00000234650,ENSG00000287330,ENSG00000270632,ENSG00000228501,ENSG00000175198,ENSG00000236554,ENSG00000274605,ENSG00000225999,ENSG00000260738,ENSG00000043355,ENSG00000288060,ENSG00000139800,ENSG00000286757,ENSG00000288581,ENSG00000201245,ENSG00000234303,ENSG00000227659,ENSG00000263615,ENSG00000234168
chr13	100139001	100139151	13:100139001-100139151	ENSG00000228501
chr13	100210221	100210371	13:100210221-100210371	ENSG00000270632
chr13	100235374	100235524	13:100235374-100235524	ENSG00000270632,ENSG00000225999,ENSG00000286757
chr13	100244561	100244711	13:100244561-100244711	ENSG00000234650,ENSG00000287330,ENSG00000270632,ENSG00000236554,ENSG00000225999,ENSG00000260738,ENSG00000139800,ENSG00000286757,ENSG00000288581,ENSG00000201245,ENSG00000234303,ENSG00000227659,ENSG00000263615
chr13	100269941	100270091	13:100269941-100270091	ENSG00000234650,ENSG00000287330,ENSG00000270632,ENSG00000228501,ENSG00000236554,ENSG00000225999,ENSG00000260738,ENSG00000139800,ENSG00000286757,ENSG00000288581,ENSG00000201245,ENSG00000234303,ENSG00000227659,ENSG00000263615
chr13	100298241	100298391	13:100298241-100298391	ENSG00000287330,ENSG00000175198
chr13	100298801	100298951	13:100298801-100298951	ENSG00000175198
chr13	100392841	100392991	13:100392841-100392991	ENSG00000237082,ENSG00000280169,ENSG00000234650,ENSG00000287330,ENSG00000270632,ENSG00000236554,ENSG00000225999,ENSG00000260738,ENSG00000139800,ENSG00000286757,ENSG00000288581,ENSG00000201245,ENSG00000234303,ENSG00000227659,ENSG00000263615,ENSG00000234168
chr13	100497501	100497651	13:100497501-100497651	ENSG00000234650,ENSG00000227659
chr13	100507641	100507791	13:100507641-100507791	ENSG00000234650
chr13	100514941	100515091	13:100514941-100515091	ENSG00000280169,ENSG00000234650,ENSG00000175198
chr13	100544081	100544231	13:100544081-100544231	ENSG00000234354,ENSG00000280169,ENSG00000224356,ENSG00000134864
chr13	100573161	100573311	13:100573161-100573311	ENSG00000214051,ENSG00000233009,ENSG00000237082,ENSG00000234354,ENSG00000280169,ENSG00000224356,ENSG00000134864
chr13	100588761	100588911	13:100588761-100588911	ENSG00000237082,ENSG00000224356,ENSG00000134864
chr13	100589381	100589531	13:100589381-100589531	ENSG00000237082,ENSG00000224356,ENSG00000134864
chr13	100646401	100646551	13:100646401-100646551	ENSG00000237082,ENSG00000125247
chr13	100652616	100652766	13:100652616-100652766	ENSG00000237082
chr13	100668501	100668651	13:100668501-100668651	ENSG00000233009,ENSG00000237082,ENSG00000125247
chr13	100673921	100674071	13:100673921-100674071	ENSG00000233009,ENSG00000237082,ENSG00000125247
chr13	100674941	100675091	13:100674941-100675091	ENSG00000214051,ENSG00000233009,ENSG00000237082,ENSG00000125247,ENSG00000234303
chr13	100722021	100722171	13:100722021-100722171	ENSG00000214051,ENSG00000233009
chr13	100789681	100789831	13:100789681-100789831	ENSG00000214051
chr13	100836877	100837027	13:100836877-100837027	ENSG00000214051
chr13	100875541	100875691	13:100875541-100875691	ENSG00000229599,ENSG00000214051
chr13	100875881	100876031	13:100875881-100876031	ENSG00000234445,ENSG00000279702,ENSG00000236860,ENSG00000264482,ENSG00000201690,ENSG00000229975,ENSG00000229599,ENSG00000214051,ENSG00000233009,ENSG00000237082,ENSG00000288581
chr13	100887821	100887971	13:100887821-100887971	ENSG00000236860,ENSG00000229599,ENSG00000214051,ENSG00000233009,ENSG00000237082,ENSG00000288581
chr13	100917141	100917291	13:100917141-100917291	ENSG00000229599
chr13	101101664	101101814	13:101101664-101101814	-
chr13	101140484	101140634	13:101140484-101140634	ENSG00000265164
chr13	101144944	101145094	13:101144944-101145094	-
chr13	101211384	101211534	13:101211384-101211534	ENSG00000264482,ENSG00000201690,ENSG00000265164
chr13	101258184	101258334	13:101258184-101258334	ENSG00000279702,ENSG00000236860,ENSG00000264482,ENSG00000201690,ENSG00000265164
chr13	101390524	101390674	13:101390524-101390674	ENSG00000102452
chr13	101397864	101398014	13:101397864-101398014	ENSG00000102452
chr13	101450069	101450219	13:101450069-101450219	ENSG00000198542
chr13	101450504	101450654	13:101450504-101450654	ENSG00000236860,ENSG00000201690,ENSG00000265164,ENSG00000198542,ENSG00000102452
chr13	101454884	101455034	13:101454884-101455034	ENSG00000198542
chr13	101456024	101456174	13:101456024-101456174	ENSG00000198542,ENSG00000102452
chr13	101474787	101474937	13:101474787-101474937	-
chr13	101487164	101487314	13:101487164-101487314	ENSG00000264482,ENSG00000215399,ENSG00000198542
chr13	101489764	101489914	13:101489764-101489914	ENSG00000234445,ENSG00000279702,ENSG00000236860,ENSG00000264482,ENSG00000201690,ENSG00000229975,ENSG00000265164,ENSG00000215399,ENSG00000201155,ENSG00000198542,ENSG00000102452
chr13	101514844	101514994	13:101514844-101514994	ENSG00000264482,ENSG00000229975,ENSG00000265164,ENSG00000215399,ENSG00000201155
chr13	101520824	101520974	13:101520824-101520974	ENSG00000264482,ENSG00000201690,ENSG00000229975,ENSG00000201155
chr13	101523884	101524034	13:101523884-101524034	ENSG00000264482,ENSG00000201690,ENSG00000229975
chr13	101579324	101579474	13:101579324-101579474	ENSG00000215399
chr13	101579604	101579754	13:101579604-101579754	ENSG00000279702,ENSG00000201690,ENSG00000215399,ENSG00000276012
chr13	101624285	101624435	13:101624285-101624435	ENSG00000279702,ENSG00000201690,ENSG00000215399,ENSG00000276012
chr13	101640865	101641015	13:101640865-101641015	ENSG00000279702,ENSG00000236860,ENSG00000264482,ENSG00000201690,ENSG00000229975,ENSG00000265164,ENSG00000215399,ENSG00000201155,ENSG00000276012
chr13	101661885	101662035	13:101661885-101662035	ENSG00000229975,ENSG00000215399,ENSG00000276012
chr13	101706730	101706880	13:101706730-101706880	ENSG00000276012
chr13	101751605	101751755	13:101751605-101751755	ENSG00000230474,ENSG00000234445,ENSG00000279702,ENSG00000236860,ENSG00000264482,ENSG00000201690,ENSG00000229975,ENSG00000265164,ENSG00000215399,ENSG00000201155,ENSG00000276012
chr13	101757565	101757715	13:101757565-101757715	ENSG00000264482,ENSG00000229975,ENSG00000215399,ENSG00000201155,ENSG00000276012
chr13	101919523	101919673	13:101919523-101919673	ENSG00000264482,ENSG00000201690,ENSG00000229975,ENSG00000265164,ENSG00000102466
chr13	102394505	102394655	13:102394505-102394655	ENSG00000272143,ENSG00000234445,ENSG00000279702,ENSG00000243319,ENSG00000236860,ENSG00000264482,ENSG00000102466
chr13	102537265	102537415	13:102537265-102537415	ENSG00000234445,ENSG00000279702,ENSG00000236860,ENSG00000264482,ENSG00000229975,ENSG00000265164
chr13	102556045	102556195	13:102556045-102556195	ENSG00000279702,ENSG00000236860,ENSG00000264482,ENSG00000201690,ENSG00000265164
chr13	102580665	102580815	13:102580665-102580815	ENSG00000134899,ENSG00000261057
chr13	102592005	102592155	13:102592005-102592155	ENSG00000134900,ENSG00000276957,ENSG00000261057
chr13	102592345	102592495	13:102592345-102592495	ENSG00000134900,ENSG00000276957,ENSG00000261057
chr13	102592625	102592775	13:102592625-102592775	ENSG00000134899,ENSG00000134900,ENSG00000276957,ENSG00000261057
chr13	102596245	102596395	13:102596245-102596395	ENSG00000134899,ENSG00000134900,ENSG00000276957,ENSG00000261057
chr13	102596825	102596975	13:102596825-102596975	ENSG00000134899,ENSG00000134897,ENSG00000270181,ENSG00000134901,ENSG00000151287,ENSG00000286312,ENSG00000175820,ENSG00000134900,ENSG00000276957,ENSG00000261057,ENSG00000279702,ENSG00000265164
chr13	102638823	102638973	13:102638823-102638973	ENSG00000134900
chr13	102703725	102703875	13:102703725-102703875	ENSG00000175820,ENSG00000139780
chr13	102705245	102705395	13:102705245-102705395	ENSG00000286312,ENSG00000175820,ENSG00000139780
chr13	102707585	102707735	13:102707585-102707735	ENSG00000230474,ENSG00000234551,ENSG00000125255,ENSG00000272542,ENSG00000270181,ENSG00000151287,ENSG00000286312,ENSG00000175820,ENSG00000139780,ENSG00000234445,ENSG00000279702,ENSG00000236860,ENSG00000264482,ENSG00000201690,ENSG00000229975,ENSG00000265164
chr13	102724945	102725095	13:102724945-102725095	ENSG00000286312,ENSG00000175820
chr13	102729685	102729835	13:102729685-102729835	ENSG00000151287,ENSG00000286312,ENSG00000175820,ENSG00000236860
chr13	102730005	102730155	13:102730005-102730155	ENSG00000286312,ENSG00000175820
chr13	102773433	102773583	13:102773433-102773583	ENSG00000151287,ENSG00000286312,ENSG00000175820
chr13	102773785	102773935	13:102773785-102773935	ENSG00000134897,ENSG00000270181,ENSG00000134901,ENSG00000151287,ENSG00000286312,ENSG00000175820
chr13	102799005	102799155	13:102799005-102799155	ENSG00000134897,ENSG00000270181,ENSG00000134901,ENSG00000151287,ENSG00000286312,ENSG00000175820
chr13	102800285	102800435	13:102800285-102800435	ENSG00000134897,ENSG00000270181,ENSG00000134901
chr13	102826004	102826154	13:102826004-102826154	ENSG00000134897,ENSG00000270181
chr13	102845705	102845855	13:102845705-102845855	ENSG00000134899,ENSG00000134897,ENSG00000270181,ENSG00000151287
chr13	102847645	102847795	13:102847645-102847795	ENSG00000134899
chr13	102870714	102870864	13:102870714-102870864	ENSG00000125255,ENSG00000272542,ENSG00000250878,ENSG00000134899
chr13	102878645	102878795	13:102878645-102878795	ENSG00000278445,ENSG00000272542,ENSG00000250878,ENSG00000134899
chr13	102914045	102914195	13:102914045-102914195	ENSG00000230474,ENSG00000234551,ENSG00000285789,ENSG00000125255,ENSG00000278445,ENSG00000272542,ENSG00000250878
chr13	102916125	102916275	13:102916125-102916275	ENSG00000230474,ENSG00000234551,ENSG00000125255,ENSG00000278445,ENSG00000272542,ENSG00000250878
chr13	103736053	103736203	13:103736053-103736203	ENSG00000230474
chr13	103883245	103883395	13:103883245-103883395	ENSG00000280455,ENSG00000225823,ENSG00000287734,ENSG00000230474,ENSG00000234551,ENSG00000285789,ENSG00000125255,ENSG00000236860
chr13	103948605	103948755	13:103948605-103948755	ENSG00000225823,ENSG00000287734,ENSG00000230474,ENSG00000234551,ENSG00000285789,ENSG00000125255,ENSG00000264482
chr13	103952265	103952415	13:103952265-103952415	ENSG00000234551,ENSG00000285789
chr13	103960137	103960287	13:103960137-103960287	-
chr13	104008685	104008835	13:104008685-104008835	ENSG00000225823,ENSG00000287734,ENSG00000230474,ENSG00000234551,ENSG00000285789,ENSG00000125255
chr13	104015405	104015555	13:104015405-104015555	ENSG00000230474,ENSG00000234551,ENSG00000285789
chr13	104015704	104015854	13:104015704-104015854	ENSG00000230474,ENSG00000234551,ENSG00000285789
chr13	104016125	104016275	13:104016125-104016275	ENSG00000287734,ENSG00000230474,ENSG00000234551,ENSG00000285789
chr13	104024505	104024655	13:104024505-104024655	ENSG00000225823,ENSG00000287734,ENSG00000230474,ENSG00000234551,ENSG00000285789
chr13	104106845	104106995	13:104106845-104106995	ENSG00000225823,ENSG00000287734,ENSG00000230474,ENSG00000234551,ENSG00000285789,ENSG00000125255
chr13	104315765	104315915	13:104315765-104315915	ENSG00000225823,ENSG00000230474,ENSG00000285789
chr13	104408847	104408997	13:104408847-104408997	-
chr13	104553244	104553394	13:104553244-104553394	-
chr13	104571779	104571929	13:104571779-104571929	-
chr13	104586024	104586174	13:104586024-104586174	-
chr13	104773803	104773953	13:104773803-104773953	ENSG00000225823
chr13	104984324	104984474	13:104984324-104984474	ENSG00000225823
chr13	104984664	104984814	13:104984664-104984814	ENSG00000225823
chr13	104987824	104987974	13:104987824-104987974	-
chr13	105007284	105007434	13:105007284-105007434	-
chr13	105117084	105117234	13:105117084-105117234	ENSG00000225823
chr13	105118725	105118875	13:105118725-105118875	-
chr13	105139884	105140034	13:105139884-105140034	-
chr13	105140124	105140274	13:105140124-105140274	-
chr13	105145084	105145234	13:105145084-105145234	-
chr13	105196164	105196314	13:105196164-105196314	ENSG00000226620,ENSG00000280455,ENSG00000225823
chr13	105202504	105202654	13:105202504-105202654	-
chr13	105410706	105410856	13:105410706-105410856	ENSG00000286929
chr13	105437066	105437216	13:105437066-105437216	ENSG00000226620,ENSG00000280455,ENSG00000182346,ENSG00000275502,ENSG00000275968,ENSG00000286929,ENSG00000225823
chr13	105441466	105441616	13:105441466-105441616	ENSG00000275968
chr13	105443046	105443196	13:105443046-105443196	ENSG00000252550,ENSG00000226620,ENSG00000280455,ENSG00000182346,ENSG00000275502,ENSG00000275968,ENSG00000286929,ENSG00000225823,ENSG00000230474,ENSG00000234551
chr13	105463086	105463236	13:105463086-105463236	ENSG00000182346,ENSG00000275502,ENSG00000275968
chr13	105511046	105511196	13:105511046-105511196	ENSG00000232307
chr13	105611526	105611676	13:105611526-105611676	-
chr13	105675421	105675571	13:105675421-105675571	ENSG00000280455
chr13	105878266	105878416	13:105878266-105878416	ENSG00000252550,ENSG00000226620
chr13	105919206	105919356	13:105919206-105919356	ENSG00000252550
chr13	106083746	106083896	13:106083746-106083896	ENSG00000287923
chr13	106104346	106104496	13:106104346-106104496	ENSG00000287923
chr13	106109457	106109607	13:106109457-106109607	ENSG00000287923
chr13	106117126	106117276	13:106117126-106117276	ENSG00000287923
chr13	106133126	106133276	13:106133126-106133276	ENSG00000287923
chr13	106139486	106139636	13:106139486-106139636	ENSG00000287923
chr13	106151166	106151316	13:106151166-106151316	ENSG00000222682
chr13	106151426	106151576	13:106151426-106151576	ENSG00000222682
chr13	106156586	106156736	13:106156586-106156736	ENSG00000222682
chr13	106161186	106161336	13:106161186-106161336	ENSG00000222682
chr13	106163566	106163716	13:106163566-106163716	ENSG00000222682
chr13	106291194	106291344	13:106291194-106291344	-
chr13	106319147	106319297	13:106319147-106319297	ENSG00000174418,ENSG00000287923,ENSG00000252550,ENSG00000226620,ENSG00000280455
chr13	106348147	106348297	13:106348147-106348297	ENSG00000174418,ENSG00000287923,ENSG00000226620,ENSG00000280455
chr13	106349067	106349217	13:106349067-106349217	ENSG00000174418,ENSG00000286780,ENSG00000287923,ENSG00000226620,ENSG00000280455
chr13	106349507	106349657	13:106349507-106349657	ENSG00000174418
chr13	106367767	106367917	13:106367767-106367917	ENSG00000233532,ENSG00000286780
chr13	106372647	106372797	13:106372647-106372797	ENSG00000174418,ENSG00000233532,ENSG00000286780
chr13	106372867	106373017	13:106372867-106373017	ENSG00000174418,ENSG00000233532,ENSG00000286780
chr13	106373407	106373557	13:106373407-106373557	ENSG00000233532,ENSG00000286780
chr13	106376467	106376617	13:106376467-106376617	ENSG00000174418,ENSG00000233532,ENSG00000286780
chr13	106472307	106472457	13:106472307-106472457	ENSG00000174418
chr13	106480707	106480857	13:106480707-106480857	ENSG00000174418
chr13	106484565	106484715	13:106484565-106484715	ENSG00000174418
chr13	106491147	106491297	13:106491147-106491297	ENSG00000274204,ENSG00000284966
chr13	106496207	106496357	13:106496207-106496357	ENSG00000274204,ENSG00000284966,ENSG00000125266,ENSG00000174418,ENSG00000287923,ENSG00000226620,ENSG00000280455
chr13	106533114	106533264	13:106533114-106533264	ENSG00000125266
chr13	106535727	106535877	13:106535727-106535877	ENSG00000134884,ENSG00000125266
chr13	106536507	106536657	13:106536507-106536657	ENSG00000272274,ENSG00000134884,ENSG00000125266
chr13	106561907	106562057	13:106561907-106562057	ENSG00000272274,ENSG00000134884
chr13	106568147	106568297	13:106568147-106568297	ENSG00000272274,ENSG00000134884
chr13	106570527	106570677	13:106570527-106570677	ENSG00000272274,ENSG00000134884
chr13	106588446	106588596	13:106588446-106588596	-
chr13	106600587	106600737	13:106600587-106600737	-
chr13	106617647	106617797	13:106617647-106617797	ENSG00000227590,ENSG00000272274
chr13	106620047	106620197	13:106620047-106620197	ENSG00000272274
chr13	106651527	106651677	13:106651527-106651677	ENSG00000227590,ENSG00000230156
chr13	106680907	106681057	13:106680907-106681057	ENSG00000227590,ENSG00000230156
chr13	106690867	106691017	13:106690867-106691017	ENSG00000278698,ENSG00000227590,ENSG00000230156
chr13	106709627	106709777	13:106709627-106709777	ENSG00000278698,ENSG00000227590
chr13	106710407	106710557	13:106710407-106710557	ENSG00000278698,ENSG00000287546,ENSG00000227590
chr13	106753347	106753497	13:106753347-106753497	ENSG00000278698,ENSG00000287546
chr13	106865867	106866017	13:106865867-106866017	ENSG00000174408,ENSG00000278698
chr13	106867407	106867557	13:106867407-106867557	ENSG00000174408
chr13	106917067	106917217	13:106917067-106917217	ENSG00000285643,ENSG00000279157,ENSG00000277863
chr13	106917847	106917997	13:106917847-106917997	ENSG00000285643,ENSG00000279157,ENSG00000277863
chr13	106918127	106918277	13:106918127-106918277	ENSG00000285643,ENSG00000279157,ENSG00000277863,ENSG00000278698
chr13	106919767	106919917	13:106919767-106919917	ENSG00000285643,ENSG00000279157,ENSG00000277863,ENSG00000278698,ENSG00000287546,ENSG00000227590,ENSG00000125266,ENSG00000252550,ENSG00000226620,ENSG00000280455,ENSG00000225823
chr13	107028905	107029055	13:107028905-107029055	ENSG00000285643
chr13	107124265	107124415	13:107124265-107124415	-
chr13	107167330	107167480	13:107167330-107167480	-
chr13	107186007	107186157	13:107186007-107186157	-
chr13	107202727	107202877	13:107202727-107202877	ENSG00000102524,ENSG00000277246,ENSG00000223177,ENSG00000283384,ENSG00000041515,ENSG00000274718,ENSG00000227248,ENSG00000221650,ENSG00000201847,ENSG00000285643,ENSG00000279157,ENSG00000278698,ENSG00000174418,ENSG00000287923,ENSG00000252550,ENSG00000226620,ENSG00000280455,ENSG00000225823
chr13	107203247	107203397	13:107203247-107203397	-
chr13	107205427	107205577	13:107205427-107205577	-
chr13	107209947	107210097	13:107209947-107210097	-
chr13	107210667	107210817	13:107210667-107210817	-
chr13	107211147	107211297	13:107211147-107211297	ENSG00000223177,ENSG00000274718,ENSG00000201847
chr13	107271327	107271477	13:107271327-107271477	ENSG00000201847
chr13	107276347	107276497	13:107276347-107276497	ENSG00000201847
chr13	107277061	107277211	13:107277061-107277211	ENSG00000201847
chr13	107284287	107284437	13:107284287-107284437	ENSG00000201847
chr13	107351447	107351597	13:107351447-107351597	ENSG00000223177,ENSG00000221650,ENSG00000201847
chr13	107367367	107367517	13:107367367-107367517	ENSG00000201847
chr13	107370207	107370357	13:107370207-107370357	ENSG00000221650,ENSG00000201847
chr13	107373687	107373837	13:107373687-107373837	ENSG00000221650,ENSG00000201847
chr13	107376067	107376217	13:107376067-107376217	ENSG00000201847
chr13	107407207	107407357	13:107407207-107407357	-
chr13	107421163	107421313	13:107421163-107421313	-
chr13	107451047	107451197	13:107451047-107451197	ENSG00000102524,ENSG00000277246,ENSG00000223177,ENSG00000283384,ENSG00000041515,ENSG00000236053,ENSG00000274718,ENSG00000227248,ENSG00000221650,ENSG00000276740,ENSG00000201847,ENSG00000285643,ENSG00000278698,ENSG00000226620
chr13	107457781	107457931	13:107457781-107457931	ENSG00000276740
chr13	107466467	107466617	13:107466467-107466617	ENSG00000221650,ENSG00000276740
chr13	107488669	107488819	13:107488669-107488819	-
chr13	107564907	107565057	13:107564907-107565057	ENSG00000221650
chr13	107574947	107575097	13:107574947-107575097	ENSG00000221650
chr13	107580907	107581057	13:107580907-107581057	ENSG00000221650
chr13	107581087	107581237	13:107581087-107581237	ENSG00000221650
chr13	107585587	107585737	13:107585587-107585737	ENSG00000221650
chr13	107650247	107650397	13:107650247-107650397	-
chr13	107669446	107669596	13:107669446-107669596	-
chr13	107713327	107713477	13:107713327-107713477	-
chr13	107778151	107778301	13:107778151-107778301	ENSG00000227248
chr13	107807427	107807577	13:107807427-107807577	ENSG00000274718,ENSG00000227248
chr13	107822167	107822317	13:107822167-107822317	ENSG00000274718,ENSG00000227248
chr13	107864678	107864828	13:107864678-107864828	ENSG00000274718,ENSG00000286343,ENSG00000227248,ENSG00000204442
chr13	107900867	107901017	13:107900867-107901017	ENSG00000274718,ENSG00000227248
chr13	108215507	108215657	13:108215507-108215657	ENSG00000102524,ENSG00000277246,ENSG00000223177,ENSG00000283384,ENSG00000139826,ENSG00000174405
chr13	108218327	108218477	13:108218327-108218477	ENSG00000102524,ENSG00000277246,ENSG00000223177,ENSG00000139826,ENSG00000174405
chr13	108322331	108322481	13:108322331-108322481	ENSG00000102524,ENSG00000277246,ENSG00000223177,ENSG00000283384
chr13	108463447	108463597	13:108463447-108463597	ENSG00000102524,ENSG00000277246,ENSG00000223177,ENSG00000283384,ENSG00000232087,ENSG00000041515
chr13	108496067	108496217	13:108496067-108496217	ENSG00000283384,ENSG00000232087,ENSG00000041515
chr13	108821731	108821881	13:108821731-108821881	ENSG00000041515
chr13	108902957	108903107	13:108902957-108903107	ENSG00000223177,ENSG00000283384,ENSG00000041515
chr13	108915247	108915397	13:108915247-108915397	ENSG00000041515,ENSG00000229938,ENSG00000274331,ENSG00000276269
chr13	108915807	108915957	13:108915807-108915957	ENSG00000102524,ENSG00000277246,ENSG00000223177,ENSG00000283384,ENSG00000041515,ENSG00000229938,ENSG00000223617,ENSG00000236053,ENSG00000275248,ENSG00000201161,ENSG00000274331,ENSG00000276269,ENSG00000231428,ENSG00000265885
chr13	108957727	108957877	13:108957727-108957877	ENSG00000229938,ENSG00000275248,ENSG00000201161,ENSG00000276269
chr13	108959347	108959497	13:108959347-108959497	ENSG00000229938,ENSG00000275248,ENSG00000201161,ENSG00000274331,ENSG00000276269,ENSG00000231428,ENSG00000265885
chr13	109147287	109147437	13:109147287-109147437	ENSG00000229938,ENSG00000223617,ENSG00000236053,ENSG00000275248,ENSG00000201161,ENSG00000274331,ENSG00000276269,ENSG00000231428
chr13	109156327	109156477	13:109156327-109156477	ENSG00000229938,ENSG00000223617,ENSG00000236053,ENSG00000275248,ENSG00000201161,ENSG00000274331,ENSG00000276269,ENSG00000231428
chr13	109199301	109199451	13:109199301-109199451	ENSG00000236242,ENSG00000223617,ENSG00000236053
chr13	109204361	109204511	13:109204361-109204511	ENSG00000236242,ENSG00000223617
chr13	109264647	109264797	13:109264647-109264797	ENSG00000275216,ENSG00000223617,ENSG00000236053
chr13	109344694	109344844	13:109344694-109344844	ENSG00000223617,ENSG00000236053
chr13	109345673	109345823	13:109345673-109345823	ENSG00000223617,ENSG00000236053
chr13	109400428	109400578	13:109400428-109400578	ENSG00000223617,ENSG00000236053,ENSG00000229792
chr13	109482941	109483091	13:109482941-109483091	-
chr13	109494968	109495118	13:109494968-109495118	-
chr13	109652680	109652830	13:109652680-109652830	-
chr13	109700248	109700398	13:109700248-109700398	ENSG00000236053,ENSG00000285534,ENSG00000234854,ENSG00000275248,ENSG00000201161,ENSG00000274331,ENSG00000231428
chr13	109743748	109743898	13:109743748-109743898	ENSG00000229938,ENSG00000223617,ENSG00000236053,ENSG00000285534,ENSG00000234854,ENSG00000275248,ENSG00000201161,ENSG00000274331,ENSG00000276269,ENSG00000231428
chr13	109744628	109744778	13:109744628-109744778	ENSG00000285534,ENSG00000234854,ENSG00000275248,ENSG00000201161,ENSG00000274331,ENSG00000276269,ENSG00000231428
chr13	109786568	109786718	13:109786568-109786718	ENSG00000236053,ENSG00000234854,ENSG00000185950,ENSG00000275741,ENSG00000275248,ENSG00000201161,ENSG00000274331,ENSG00000276269,ENSG00000231428,ENSG00000265885
chr13	110108978	110109128	13:110108978-110109128	ENSG00000201161,ENSG00000274331,ENSG00000276269,ENSG00000231428,ENSG00000265885
chr13	110126488	110126638	13:110126488-110126638	ENSG00000229938,ENSG00000223617,ENSG00000236053,ENSG00000275248,ENSG00000201161,ENSG00000274331,ENSG00000275830,ENSG00000276269,ENSG00000231428,ENSG00000265885,ENSG00000279965,ENSG00000287575
chr13	110137808	110137958	13:110137808-110137958	ENSG00000231428,ENSG00000287575
chr13	110138148	110138298	13:110138148-110138298	ENSG00000231428,ENSG00000287575
chr13	110187828	110187978	13:110187828-110187978	-
chr13	110222328	110222478	13:110222328-110222478	-
chr13	110226345	110226495	13:110226345-110226495	ENSG00000187498
chr13	110233188	110233338	13:110233188-110233338	ENSG00000187498,ENSG00000134871
chr13	110239893	110240043	13:110239893-110240043	ENSG00000187498
chr13	110247648	110247798	13:110247648-110247798	ENSG00000187498
chr13	110248008	110248158	13:110248008-110248158	ENSG00000187498
chr13	110259268	110259418	13:110259268-110259418	ENSG00000279237
chr13	110262608	110262758	13:110262608-110262758	ENSG00000279237
chr13	110267168	110267318	13:110267168-110267318	ENSG00000279237
chr13	110319801	110319951	13:110319801-110319951	ENSG00000134871
chr13	110320348	110320498	13:110320348-110320498	ENSG00000134871
chr13	110341048	110341198	13:110341048-110341198	ENSG00000134871,ENSG00000276765
chr13	110341768	110341918	13:110341768-110341918	ENSG00000134871,ENSG00000276765
chr13	110347905	110348055	13:110347905-110348055	ENSG00000276765
chr13	110348308	110348458	13:110348308-110348458	ENSG00000276765
chr13	110372068	110372218	13:110372068-110372218	-
chr13	110382348	110382498	13:110382348-110382498	ENSG00000201161,ENSG00000274331,ENSG00000276269,ENSG00000231428,ENSG00000134871,ENSG00000232814,ENSG00000215881
chr13	110409608	110409758	13:110409608-110409758	ENSG00000134871
chr13	110412288	110412438	13:110412288-110412438	ENSG00000134871,ENSG00000232814
chr13	110425548	110425698	13:110425548-110425698	ENSG00000134871
chr13	110456028	110456178	13:110456028-110456178	ENSG00000134871,ENSG00000224821,ENSG00000232814
chr13	110547008	110547158	13:110547008-110547158	ENSG00000134871,ENSG00000224821,ENSG00000232814,ENSG00000139832,ENSG00000215881
chr13	110561828	110561978	13:110561828-110561978	ENSG00000232814,ENSG00000139832
chr13	110593599	110593749	13:110593599-110593749	-
chr13	110615388	110615538	13:110615388-110615538	ENSG00000232814,ENSG00000275880,ENSG00000213995
chr13	110617428	110617578	13:110617428-110617578	ENSG00000275880,ENSG00000213995
chr13	110706128	110706278	13:110706128-110706278	ENSG00000134905,ENSG00000153487
chr13	110713048	110713198	13:110713048-110713198	ENSG00000134905,ENSG00000153487,ENSG00000225239
chr13	110713495	110713645	13:110713495-110713645	ENSG00000134905,ENSG00000153487
chr13	110715468	110715618	13:110715468-110715618	ENSG00000134905,ENSG00000153487,ENSG00000225239,ENSG00000259831
chr13	110771348	110771498	13:110771348-110771498	ENSG00000225239
chr13	110797328	110797478	13:110797328-110797478	ENSG00000225239,ENSG00000259831
chr13	110819546	110819696	13:110819546-110819696	ENSG00000259831
chr13	110869468	110869618	13:110869468-110869618	ENSG00000255874,ENSG00000229152
chr13	110870308	110870458	13:110870308-110870458	ENSG00000232814,ENSG00000225239,ENSG00000259831,ENSG00000255874,ENSG00000088448,ENSG00000229152,ENSG00000277767,ENSG00000225870,ENSG00000286824,ENSG00000204398,ENSG00000215881,ENSG00000226903,ENSG00000223626
chr13	110874749	110874899	13:110874749-110874899	ENSG00000255874
chr13	110912828	110912978	13:110912828-110912978	ENSG00000088448,ENSG00000229152,ENSG00000277767
chr13	110914368	110914518	13:110914368-110914518	ENSG00000088448,ENSG00000229152
chr13	110915268	110915418	13:110915268-110915418	ENSG00000088448,ENSG00000229152,ENSG00000277767,ENSG00000227105,ENSG00000225870,ENSG00000286824,ENSG00000215881,ENSG00000226903
chr13	110944328	110944478	13:110944328-110944478	ENSG00000227105,ENSG00000225760,ENSG00000225870
chr13	110944828	110944978	13:110944828-110944978	ENSG00000227105
chr13	110955288	110955438	13:110955288-110955438	ENSG00000227105,ENSG00000275989,ENSG00000225760,ENSG00000225870,ENSG00000215881
chr13	110973448	110973598	13:110973448-110973598	ENSG00000275989,ENSG00000225760
chr13	111006188	111006338	13:111006188-111006338	ENSG00000225760,ENSG00000225870
chr13	111006528	111006678	13:111006528-111006678	-
chr13	111006868	111007018	13:111006868-111007018	ENSG00000225760,ENSG00000225870
chr13	111116318	111116468	13:111116318-111116468	ENSG00000225870,ENSG00000286824,ENSG00000235875,ENSG00000102606,ENSG00000233644
chr13	111153548	111153698	13:111153548-111153698	ENSG00000225870,ENSG00000286824,ENSG00000235875,ENSG00000102606,ENSG00000233644,ENSG00000227352,ENSG00000285856
chr13	111177168	111177318	13:111177168-111177318	ENSG00000225870,ENSG00000286824,ENSG00000235875,ENSG00000102606,ENSG00000233644,ENSG00000227352,ENSG00000285856,ENSG00000274614,ENSG00000204398,ENSG00000215881
chr13	111178128	111178278	13:111178128-111178278	ENSG00000225870,ENSG00000286824,ENSG00000102606,ENSG00000227352,ENSG00000285856,ENSG00000274614
chr13	111202428	111202578	13:111202428-111202578	ENSG00000225870,ENSG00000286824,ENSG00000102606,ENSG00000227352
chr13	111202888	111203038	13:111202888-111203038	ENSG00000225870,ENSG00000286824,ENSG00000235875,ENSG00000102606,ENSG00000233644,ENSG00000227352,ENSG00000285856,ENSG00000274614,ENSG00000204398,ENSG00000215881,ENSG00000226903,ENSG00000260385,ENSG00000229520,ENSG00000260102,ENSG00000260343,ENSG00000223626,ENSG00000153498
chr13	111223517	111223667	13:111223517-111223667	ENSG00000225870,ENSG00000286824,ENSG00000235875,ENSG00000227352
chr13	111251731	111251881	13:111251731-111251881	-
chr13	111281317	111281467	13:111281317-111281467	-
chr13	111316464	111316614	13:111316464-111316614	ENSG00000153495
chr13	111361948	111362098	13:111361948-111362098	-
chr13	111460648	111460798	13:111460648-111460798	ENSG00000204398,ENSG00000215881,ENSG00000226903,ENSG00000229520,ENSG00000260343,ENSG00000153498
chr13	111474569	111474719	13:111474569-111474719	ENSG00000204398,ENSG00000215881
chr13	112014958	112015108	13:112014958-112015108	ENSG00000215881,ENSG00000226903,ENSG00000182968,ENSG00000260385,ENSG00000229520,ENSG00000260102,ENSG00000260343,ENSG00000223626,ENSG00000153498
chr13	112058081	112058231	13:112058081-112058231	ENSG00000226903,ENSG00000200072,ENSG00000224243,ENSG00000182968,ENSG00000260385,ENSG00000229520
chr13	112170250	112170400	13:112170250-112170400	ENSG00000226903,ENSG00000260385,ENSG00000229520,ENSG00000260102,ENSG00000260343,ENSG00000223626,ENSG00000153498
chr13	112444081	112444231	13:112444081-112444231	ENSG00000204398,ENSG00000215881,ENSG00000226903,ENSG00000260385,ENSG00000229520,ENSG00000260102,ENSG00000260343,ENSG00000223626,ENSG00000153498
chr13	112510121	112510271	13:112510121-112510271	ENSG00000204398,ENSG00000215881,ENSG00000226903,ENSG00000260385,ENSG00000229520,ENSG00000260102,ENSG00000260343,ENSG00000223626,ENSG00000153498
chr13	112545981	112546131	13:112545981-112546131	ENSG00000126216
chr13	112558841	112558991	13:112558841-112558991	-
chr13	112559161	112559311	13:112559161-112559311	ENSG00000204398,ENSG00000215881,ENSG00000226903,ENSG00000182968,ENSG00000260385,ENSG00000229520,ENSG00000260102,ENSG00000260343,ENSG00000223626,ENSG00000153498,ENSG00000126216,ENSG00000277159
chr13	112574601	112574751	13:112574601-112574751	ENSG00000126216
chr13	112587481	112587631	13:112587481-112587631	ENSG00000126216,ENSG00000277159
chr13	112588121	112588271	13:112588121-112588271	ENSG00000126216,ENSG00000277159
chr13	112606421	112606571	13:112606421-112606571	ENSG00000229520,ENSG00000260343,ENSG00000223626,ENSG00000153498,ENSG00000126216,ENSG00000277159
chr13	112617081	112617231	13:112617081-112617231	ENSG00000277159
chr13	112619809	112619959	13:112619809-112619959	ENSG00000277159
chr13	112651394	112651544	13:112651394-112651544	ENSG00000197595
chr13	112690021	112690171	13:112690021-112690171	ENSG00000232684,ENSG00000068650,ENSG00000274922
chr13	112691481	112691631	13:112691481-112691631	ENSG00000068650,ENSG00000274922
chr13	112694210	112694360	13:112694210-112694360	ENSG00000068650,ENSG00000274922
chr13	112701241	112701391	13:112701241-112701391	ENSG00000232684,ENSG00000068650,ENSG00000274922
chr13	112711821	112711971	13:112711821-112711971	ENSG00000204398,ENSG00000215881,ENSG00000226903,ENSG00000182968,ENSG00000260385,ENSG00000229520,ENSG00000260102,ENSG00000260343,ENSG00000223626,ENSG00000153498,ENSG00000283828,ENSG00000230371,ENSG00000057593,ENSG00000269376,ENSG00000269356,ENSG00000235280,ENSG00000267868,ENSG00000277545,ENSG00000232684,ENSG00000068650,ENSG00000274922,ENSG00000197595
chr13	112722475	112722625	13:112722475-112722625	ENSG00000232684
chr13	112722801	112722951	13:112722801-112722951	ENSG00000204398,ENSG00000215881,ENSG00000260385,ENSG00000260102,ENSG00000153498,ENSG00000232684,ENSG00000274922
chr13	112723001	112723151	13:112723001-112723151	ENSG00000204398,ENSG00000232684,ENSG00000274922
chr13	112780681	112780831	13:112780681-112780831	ENSG00000232684,ENSG00000068650
chr13	112781935	112782085	13:112781935-112782085	ENSG00000232684,ENSG00000068650
chr13	112815021	112815171	13:112815021-112815171	ENSG00000277545,ENSG00000232684
chr13	112860041	112860191	13:112860041-112860191	ENSG00000068650
chr13	112874534	112874684	13:112874534-112874684	ENSG00000068650
chr13	112874684	112874834	13:112874684-112874834	ENSG00000068650
chr13	112885921	112886071	13:112885921-112886071	ENSG00000126217,ENSG00000068650
chr13	112931593	112931743	13:112931593-112931743	ENSG00000269376,ENSG00000269356,ENSG00000235280,ENSG00000267868
chr13	112942781	112942931	13:112942781-112942931	ENSG00000225083,ENSG00000276434,ENSG00000139835,ENSG00000283828,ENSG00000230371,ENSG00000057593,ENSG00000269376,ENSG00000269356,ENSG00000235280,ENSG00000267868,ENSG00000126217
chr13	113023201	113023351	13:113023201-113023351	ENSG00000269376,ENSG00000269356,ENSG00000235280,ENSG00000267868,ENSG00000126217
chr13	113122607	113122757	13:113122607-113122757	ENSG00000230371,ENSG00000231882,ENSG00000126218,ENSG00000057593
chr13	113170661	113170811	13:113170661-113170811	ENSG00000276434,ENSG00000277942,ENSG00000126226,ENSG00000269125,ENSG00000126231,ENSG00000283828,ENSG00000230371,ENSG00000057593
chr13	113187421	113187571	13:113187421-113187571	ENSG00000225083,ENSG00000276434,ENSG00000139835,ENSG00000277942,ENSG00000139842,ENSG00000126226,ENSG00000269125,ENSG00000126231,ENSG00000283828,ENSG00000230371,ENSG00000231882,ENSG00000126218,ENSG00000057593,ENSG00000269376,ENSG00000269356,ENSG00000235280,ENSG00000267868,ENSG00000126217
chr13	113208621	113208771	13:113208621-113208771	ENSG00000139842,ENSG00000126226,ENSG00000126231,ENSG00000283828
chr13	113209001	113209151	13:113209001-113209151	ENSG00000139842,ENSG00000126226,ENSG00000126231,ENSG00000283828
chr13	113275422	113275572	13:113275422-113275572	ENSG00000225083,ENSG00000276434,ENSG00000139835,ENSG00000232662,ENSG00000277942
chr13	113297020	113297170	13:113297020-113297170	ENSG00000233613,ENSG00000225083,ENSG00000276434,ENSG00000139835,ENSG00000185896,ENSG00000232662,ENSG00000277942,ENSG00000139842,ENSG00000126231,ENSG00000283828,ENSG00000230371,ENSG00000057593,ENSG00000269376,ENSG00000269356,ENSG00000235280,ENSG00000267868
chr13	113399272	113399422	13:113399272-113399422	ENSG00000225083,ENSG00000276434,ENSG00000139835,ENSG00000277942
chr13	113449240	113449390	13:113449240-113449390	ENSG00000276916,ENSG00000276248,ENSG00000202347,ENSG00000233613,ENSG00000153531,ENSG00000225083,ENSG00000276434,ENSG00000139835
chr13	113490820	113490970	13:113490820-113490970	ENSG00000276916,ENSG00000276248,ENSG00000150403,ENSG00000202347,ENSG00000233613,ENSG00000150401,ENSG00000139835
chr13	113493420	113493570	13:113493420-113493570	ENSG00000276916,ENSG00000276248,ENSG00000150403,ENSG00000202347,ENSG00000233613,ENSG00000150401,ENSG00000139835
chr13	113553200	113553350	13:113553200-113553350	ENSG00000276916,ENSG00000276248,ENSG00000150403,ENSG00000202347,ENSG00000233613,ENSG00000225083,ENSG00000276434
chr13	113562532	113562682	13:113562532-113562682	ENSG00000276916,ENSG00000276248,ENSG00000202347,ENSG00000233613
chr13	113584480	113584630	13:113584480-113584630	ENSG00000276916,ENSG00000276248,ENSG00000198176
chr13	113654322	113654472	13:113654322-113654472	ENSG00000186009
chr13	113724944	113725094	13:113724944-113725094	ENSG00000185974
chr13	113759102	113759252	13:113759102-113759252	ENSG00000185974,ENSG00000279770,ENSG00000184497
chr13	113759922	113760072	13:113759922-113760072	ENSG00000185974,ENSG00000279770,ENSG00000184497
chr13	113772102	113772252	13:113772102-113772252	ENSG00000185974,ENSG00000184497,ENSG00000237699
chr13	113774322	113774472	13:113774322-113774472	ENSG00000185974,ENSG00000279770,ENSG00000184497,ENSG00000237699,ENSG00000260910
chr13	113785182	113785332	13:113785182-113785332	-
chr13	113786655	113786805	13:113786655-113786805	-
chr13	113817082	113817232	13:113817082-113817232	ENSG00000233695,ENSG00000183087,ENSG00000272695,ENSG00000237699,ENSG00000226921,ENSG00000274766,ENSG00000229373,ENSG00000260910
chr13	113817622	113817772	13:113817622-113817772	ENSG00000233695,ENSG00000183087,ENSG00000272695,ENSG00000237699,ENSG00000226921,ENSG00000274766,ENSG00000229373,ENSG00000260910,ENSG00000260615
chr13	113820900	113821050	13:113820900-113821050	ENSG00000233695,ENSG00000183087,ENSG00000272695,ENSG00000237699,ENSG00000226921,ENSG00000274766,ENSG00000260910
chr13	113821222	113821372	13:113821222-113821372	ENSG00000233695,ENSG00000183087,ENSG00000272695,ENSG00000237699,ENSG00000226921,ENSG00000274766,ENSG00000260910
chr13	113837362	113837512	13:113837362-113837512	ENSG00000233695,ENSG00000183087,ENSG00000272695,ENSG00000237699,ENSG00000226921,ENSG00000274766,ENSG00000260910
chr13	113837762	113837912	13:113837762-113837912	ENSG00000233695,ENSG00000183087,ENSG00000272695,ENSG00000237699,ENSG00000226921,ENSG00000274766,ENSG00000260910
chr13	113897302	113897452	13:113897302-113897452	ENSG00000272695,ENSG00000237699,ENSG00000226921,ENSG00000274766,ENSG00000229373,ENSG00000260910
chr13	113998362	113998512	13:113998362-113998512	ENSG00000283199
chr13	114004939	114005089	13:114004939-114005089	ENSG00000237699,ENSG00000226921,ENSG00000274766,ENSG00000260910,ENSG00000283199,ENSG00000260615,ENSG00000265450,ENSG00000264539
chr13	114027179	114027329	13:114027179-114027329	-
chr13	114032279	114032429	13:114032279-114032429	ENSG00000283199,ENSG00000185989
chr13	114065120	114065270	13:114065120-114065270	ENSG00000260910,ENSG00000283199,ENSG00000260615,ENSG00000229723,ENSG00000264539,ENSG00000232487
chr13	114065420	114065570	13:114065420-114065570	ENSG00000260910,ENSG00000283199,ENSG00000260615,ENSG00000229723,ENSG00000264539,ENSG00000232487
chr13	114069100	114069250	13:114069100-114069250	-
chr13	114110540	114110690	13:114110540-114110690	ENSG00000232487
chr13	114115440	114115590	13:114115440-114115590	ENSG00000283199,ENSG00000232487
chr13	114118720	114118870	13:114118720-114118870	ENSG00000260910,ENSG00000283199,ENSG00000260615,ENSG00000264539,ENSG00000232487,ENSG00000185989
chr13	114119300	114119450	13:114119300-114119450	ENSG00000237699,ENSG00000260910,ENSG00000283199,ENSG00000260615,ENSG00000229723,ENSG00000265450,ENSG00000264539,ENSG00000130177,ENSG00000232487,ENSG00000185989
chr13	114129080	114129230	13:114129080-114129230	ENSG00000237699,ENSG00000260910,ENSG00000283199,ENSG00000260615,ENSG00000229723,ENSG00000264539,ENSG00000130177,ENSG00000232487,ENSG00000185989
chr13	114131360	114131510	13:114131360-114131510	ENSG00000185989
chr13	114132500	114132650	13:114132500-114132650	ENSG00000185989
chr13	114161040	114161190	13:114161040-114161190	ENSG00000283361
chr13	114162000	114162150	13:114162000-114162150	ENSG00000283361
chr13	114174760	114174910	13:114174760-114174910	ENSG00000283361
chr13	114183720	114183870	13:114183720-114183870	ENSG00000283361
chr13	114212220	114212370	13:114212220-114212370	ENSG00000260910,ENSG00000283199,ENSG00000229723,ENSG00000264539,ENSG00000283347
chr13	114222720	114222870	13:114222720-114222870	ENSG00000260910,ENSG00000283199,ENSG00000264539,ENSG00000130177,ENSG00000283347
chr13	114226820	114226970	13:114226820-114226970	ENSG00000264539,ENSG00000130177
chr13	114234780	114234930	13:114234780-114234930	ENSG00000260910,ENSG00000283199,ENSG00000260615,ENSG00000229723,ENSG00000265450,ENSG00000264539,ENSG00000130177
chr13	114281500	114281650	13:114281500-114281650	ENSG00000260615,ENSG00000229723,ENSG00000169062,ENSG00000285672,ENSG00000265450
chr13	114281780	114281930	13:114281780-114281930	ENSG00000260615,ENSG00000229723,ENSG00000198824,ENSG00000169062,ENSG00000285672,ENSG00000265450,ENSG00000264539
chr13	114282120	114282270	13:114282120-114282270	ENSG00000260615,ENSG00000229723,ENSG00000169062,ENSG00000285672,ENSG00000265450
chr13	114314320	114314470	13:114314320-114314470	ENSG00000260615,ENSG00000229723,ENSG00000198824,ENSG00000226158,ENSG00000169062,ENSG00000265450,ENSG00000264539
chr13	114314735	114314885	13:114314735-114314885	ENSG00000260615,ENSG00000229723,ENSG00000198824,ENSG00000226158
chr14	20278505	20278655	14:20278505-20278655	ENSG00000274827,ENSG00000271632,ENSG00000277128,ENSG00000225210,ENSG00000257356,ENSG00000215398,ENSG00000257558,ENSG00000239200,ENSG00000257751,ENSG00000257846,ENSG00000182652,ENSG00000176312,ENSG00000258564,ENSG00000228304,ENSG00000176290,ENSG00000258541,ENSG00000259016,ENSG00000176281,ENSG00000155249,ENSG00000258822,ENSG00000169488,ENSG00000196383,ENSG00000169484,ENSG00000176253,ENSG00000176246,ENSG00000252999,ENSG00000258641,ENSG00000176230,ENSG00000184394,ENSG00000259074,ENSG00000259095,ENSG00000258468,ENSG00000284742,ENSG00000196832,ENSG00000258625,ENSG00000176219,ENSG00000258806,ENSG00000176198,ENSG00000258768
chr14	20305702	20305852	14:20305702-20305852	ENSG00000257162,ENSG00000287515,ENSG00000257310,ENSG00000257504,ENSG00000257644,ENSG00000136319,ENSG00000258459,ENSG00000287735,ENSG00000222489
chr14	20305936	20306086	14:20305936-20306086	ENSG00000258027,ENSG00000257162,ENSG00000278301,ENSG00000274827,ENSG00000287515,ENSG00000257310,ENSG00000277252,ENSG00000271632,ENSG00000196143,ENSG00000277128,ENSG00000286614,ENSG00000212612,ENSG00000257504,ENSG00000257672,ENSG00000258367,ENSG00000257721,ENSG00000257959,ENSG00000206906,ENSG00000257644,ENSG00000257731,ENSG00000258076,ENSG00000257558,ENSG00000239200,ENSG00000277529,ENSG00000278143,ENSG00000257853,ENSG00000222036,ENSG00000258324,ENSG00000257493,ENSG00000257751,ENSG00000257846,ENSG00000257395,ENSG00000258080,ENSG00000176294,ENSG00000258438,ENSG00000182652,ENSG00000176312,ENSG00000176299,ENSG00000258564,ENSG00000228304,ENSG00000176290,ENSG00000165762,ENSG00000258541,ENSG00000259016,ENSG00000176281,ENSG00000155249,ENSG00000258822,ENSG00000169488,ENSG00000196383,ENSG00000169484,ENSG00000176253,ENSG00000258899,ENSG00000176246,ENSG00000252999,ENSG00000258641,ENSG00000176230,ENSG00000184394,ENSG00000259074,ENSG00000259095,ENSG00000258468,ENSG00000284742,ENSG00000196832,ENSG00000258625,ENSG00000176219,ENSG00000258806,ENSG00000176198,ENSG00000136319,ENSG00000258768,ENSG00000258459,ENSG00000100814,ENSG00000287735,ENSG00000222489,ENSG00000238344
chr14	20327401	20327551	14:20327401-20327551	ENSG00000273639,ENSG00000100814,ENSG00000287735,ENSG00000222489,ENSG00000238344
chr14	20332982	20333132	14:20332982-20333132	ENSG00000212516,ENSG00000276888,ENSG00000258453,ENSG00000100814,ENSG00000287735,ENSG00000222489,ENSG00000238344
chr14	20333276	20333426	14:20333276-20333426	ENSG00000257162,ENSG00000212516,ENSG00000276888,ENSG00000259069,ENSG00000257884,ENSG00000258453,ENSG00000100814,ENSG00000287735,ENSG00000222489,ENSG00000238344,ENSG00000259001,ENSG00000277209,ENSG00000129484
chr14	20343296	20343446	14:20343296-20343446	ENSG00000181803,ENSG00000258436,ENSG00000258573,ENSG00000188655,ENSG00000258027,ENSG00000257162,ENSG00000187537,ENSG00000278301,ENSG00000228294,ENSG00000244306,ENSG00000277252,ENSG00000271632,ENSG00000196143,ENSG00000286614,ENSG00000225210,ENSG00000258314,ENSG00000212612,ENSG00000258233,ENSG00000257672,ENSG00000257115,ENSG00000258367,ENSG00000257721,ENSG00000257959,ENSG00000206906,ENSG00000257175,ENSG00000258364,ENSG00000257558,ENSG00000239200,ENSG00000257635,ENSG00000257224,ENSG00000277529,ENSG00000278143,ENSG00000257853,ENSG00000257891,ENSG00000222036,ENSG00000273558,ENSG00000258324,ENSG00000257751,ENSG00000257846,ENSG00000258438,ENSG00000182652,ENSG00000176312,ENSG00000176299,ENSG00000258564,ENSG00000228304,ENSG00000176290,ENSG00000165762,ENSG00000258541,ENSG00000259016,ENSG00000176281,ENSG00000155249,ENSG00000258822,ENSG00000169488,ENSG00000196383,ENSG00000169484,ENSG00000176253,ENSG00000258899,ENSG00000176246,ENSG00000252999,ENSG00000258641,ENSG00000176230,ENSG00000184394,ENSG00000259074,ENSG00000259095,ENSG00000284742,ENSG00000196832,ENSG00000258625,ENSG00000176219,ENSG00000258806,ENSG00000176198,ENSG00000136319,ENSG00000258768,ENSG00000258459,ENSG00000100814,ENSG00000287735,ENSG00000222489,ENSG00000238344,ENSG00000259001,ENSG00000277209,ENSG00000129484,ENSG00000254846,ENSG00000129566,ENSG00000200225,ENSG00000185271,ENSG00000259162
chr14	20413096	20413246	14:20413096-20413246	ENSG00000271632,ENSG00000277128,ENSG00000257171,ENSG00000257558,ENSG00000129566,ENSG00000200225,ENSG00000185271,ENSG00000259162
chr14	20413416	20413566	14:20413416-20413566	ENSG00000271632,ENSG00000277128,ENSG00000257171,ENSG00000257558,ENSG00000129566,ENSG00000200225,ENSG00000185271,ENSG00000259162
chr14	20415876	20416026	14:20415876-20416026	ENSG00000277367,ENSG00000257751,ENSG00000257846,ENSG00000129566,ENSG00000200225,ENSG00000185271,ENSG00000259162
chr14	20427236	20427386	14:20427236-20427386	ENSG00000271632,ENSG00000277128,ENSG00000257115,ENSG00000257171,ENSG00000206906,ENSG00000257635,ENSG00000258453,ENSG00000129566,ENSG00000185271,ENSG00000259162
chr14	20454556	20454706	14:20454556-20454706	ENSG00000257504,ENSG00000257644,ENSG00000257731,ENSG00000258076,ENSG00000257891,ENSG00000258080,ENSG00000185271,ENSG00000259162,ENSG00000092094,ENSG00000258515,ENSG00000100823
chr14	20455056	20455206	14:20455056-20455206	ENSG00000258436,ENSG00000188655,ENSG00000258027,ENSG00000278301,ENSG00000277252,ENSG00000286614,ENSG00000212612,ENSG00000257672,ENSG00000258367,ENSG00000257721,ENSG00000257959,ENSG00000206906,ENSG00000257558,ENSG00000239200,ENSG00000277529,ENSG00000278143,ENSG00000257853,ENSG00000222036,ENSG00000258324,ENSG00000257751,ENSG00000257846,ENSG00000258541,ENSG00000259016,ENSG00000196383,ENSG00000258468,ENSG00000284742,ENSG00000129566,ENSG00000200225,ENSG00000185271,ENSG00000259162,ENSG00000092094,ENSG00000258515,ENSG00000100823,ENSG00000165782,ENSG00000198805
chr14	20455416	20455566	14:20455416-20455566	ENSG00000278301,ENSG00000185271,ENSG00000259162,ENSG00000092094,ENSG00000258515,ENSG00000100823,ENSG00000165782
chr14	20461596	20461746	14:20461596-20461746	ENSG00000258436,ENSG00000258573,ENSG00000173464,ENSG00000188655,ENSG00000258027,ENSG00000257162,ENSG00000187537,ENSG00000278301,ENSG00000274827,ENSG00000258781,ENSG00000277252,ENSG00000277128,ENSG00000286614,ENSG00000225210,ENSG00000258314,ENSG00000212612,ENSG00000258233,ENSG00000257672,ENSG00000257115,ENSG00000258367,ENSG00000257721,ENSG00000257959,ENSG00000206906,ENSG00000257558,ENSG00000239200,ENSG00000257635,ENSG00000257224,ENSG00000277529,ENSG00000278143,ENSG00000257853,ENSG00000257891,ENSG00000222036,ENSG00000258324,ENSG00000257751,ENSG00000257846,ENSG00000259069,ENSG00000257884,ENSG00000258438,ENSG00000182652,ENSG00000176312,ENSG00000176299,ENSG00000258564,ENSG00000228304,ENSG00000176290,ENSG00000165762,ENSG00000258541,ENSG00000259016,ENSG00000176281,ENSG00000155249,ENSG00000258822,ENSG00000169488,ENSG00000196383,ENSG00000169484,ENSG00000176253,ENSG00000258899,ENSG00000176246,ENSG00000252999,ENSG00000258641,ENSG00000176230,ENSG00000184394,ENSG00000259074,ENSG00000259095,ENSG00000258468,ENSG00000284742,ENSG00000196832,ENSG00000258625,ENSG00000176219,ENSG00000258806,ENSG00000176198,ENSG00000287735,ENSG00000129566,ENSG00000200225,ENSG00000185271,ENSG00000259162,ENSG00000092094,ENSG00000258515,ENSG00000100823,ENSG00000165782,ENSG00000198805,ENSG00000258908
chr14	20469296	20469446	14:20469296-20469446	ENSG00000278301,ENSG00000257310,ENSG00000277128,ENSG00000257356,ENSG00000206906,ENSG00000257731,ENSG00000258076,ENSG00000257558,ENSG00000228304,ENSG00000185271,ENSG00000259162,ENSG00000165782,ENSG00000198805,ENSG00000258908
chr14	20470016	20470166	14:20470016-20470166	ENSG00000188655,ENSG00000278301,ENSG00000278594,ENSG00000277710,ENSG00000277128,ENSG00000258080,ENSG00000198805,ENSG00000258908
chr14	20477656	20477806	14:20477656-20477806	ENSG00000258573,ENSG00000188655,ENSG00000277128,ENSG00000257635,ENSG00000198805,ENSG00000258908
chr14	20499236	20499386	14:20499236-20499386	ENSG00000258436,ENSG00000258573,ENSG00000188655,ENSG00000258027,ENSG00000274827,ENSG00000228294,ENSG00000277156,ENSG00000285990,ENSG00000277252,ENSG00000196143,ENSG00000277128,ENSG00000286614,ENSG00000212612,ENSG00000275563,ENSG00000257672,ENSG00000258367,ENSG00000257721,ENSG00000257959,ENSG00000206906,ENSG00000257175,ENSG00000258364,ENSG00000257224,ENSG00000277529,ENSG00000278143,ENSG00000257853,ENSG00000222036,ENSG00000258453,ENSG00000258564,ENSG00000155249,ENSG00000258822,ENSG00000169488,ENSG00000176253,ENSG00000258899,ENSG00000252999,ENSG00000258641,ENSG00000176230,ENSG00000259095,ENSG00000284742,ENSG00000196832,ENSG00000258625,ENSG00000182545
chr14	20501496	20501646	14:20501496-20501646	ENSG00000258436,ENSG00000258573,ENSG00000188655,ENSG00000278301,ENSG00000277128,ENSG00000258233,ENSG00000257672,ENSG00000257825,ENSG00000258367,ENSG00000257721,ENSG00000257959,ENSG00000257171,ENSG00000206906,ENSG00000257558,ENSG00000277529,ENSG00000278143,ENSG00000257853,ENSG00000257751,ENSG00000257846,ENSG00000258080,ENSG00000258438,ENSG00000182652,ENSG00000258541,ENSG00000259016,ENSG00000155249,ENSG00000196383,ENSG00000258899,ENSG00000176246,ENSG00000252999,ENSG00000258641,ENSG00000259074,ENSG00000259095,ENSG00000258468,ENSG00000284742,ENSG00000196832,ENSG00000176219,ENSG00000182545,ENSG00000258456,ENSG00000258863
chr14	20504056	20504206	14:20504056-20504206	ENSG00000258436,ENSG00000258573,ENSG00000188655,ENSG00000277128,ENSG00000258233,ENSG00000257825,ENSG00000257558,ENSG00000257751,ENSG00000257846,ENSG00000258080,ENSG00000196383,ENSG00000258899,ENSG00000196832,ENSG00000176219,ENSG00000182545
chr14	20517036	20517186	14:20517036-20517186	ENSG00000258436,ENSG00000258573,ENSG00000188655,ENSG00000258027,ENSG00000287515,ENSG00000228294,ENSG00000244306,ENSG00000258781,ENSG00000277252,ENSG00000271632,ENSG00000278594,ENSG00000277710,ENSG00000286614,ENSG00000212612,ENSG00000257672,ENSG00000258367,ENSG00000257721,ENSG00000257959,ENSG00000257356,ENSG00000206906,ENSG00000257558,ENSG00000239200,ENSG00000277529,ENSG00000278143,ENSG00000257853,ENSG00000258265,ENSG00000222036,ENSG00000258324,ENSG00000257493,ENSG00000259069,ENSG00000257884,ENSG00000257395,ENSG00000176294,ENSG00000176312,ENSG00000176299,ENSG00000258564,ENSG00000228304,ENSG00000176290,ENSG00000165762,ENSG00000258541,ENSG00000259016,ENSG00000176281,ENSG00000155249,ENSG00000258822,ENSG00000169488,ENSG00000169484,ENSG00000176253,ENSG00000176246,ENSG00000176230,ENSG00000184394,ENSG00000259074,ENSG00000259095,ENSG00000284742,ENSG00000196832,ENSG00000258625,ENSG00000176219,ENSG00000258806,ENSG00000182545,ENSG00000258456,ENSG00000258863
chr14	20531076	20531226	14:20531076-20531226	ENSG00000258436,ENSG00000258573,ENSG00000173464,ENSG00000188655,ENSG00000278301,ENSG00000274827,ENSG00000271632,ENSG00000225210,ENSG00000258314,ENSG00000257825,ENSG00000206906,ENSG00000239200,ENSG00000257751,ENSG00000257846,ENSG00000176312,ENSG00000176246,ENSG00000252999,ENSG00000258641,ENSG00000259074,ENSG00000258625,ENSG00000258806,ENSG00000258456,ENSG00000258863
chr14	20606394	20606544	14:20606394-20606544	ENSG00000258436,ENSG00000258573,ENSG00000173464,ENSG00000259060,ENSG00000278301,ENSG00000258080
chr14	20609436	20609586	14:20609436-20609586	ENSG00000181803,ENSG00000258436,ENSG00000258573,ENSG00000173464,ENSG00000259060,ENSG00000188655,ENSG00000278301,ENSG00000274827,ENSG00000206906,ENSG00000257558,ENSG00000258080,ENSG00000228304,ENSG00000165762,ENSG00000258541,ENSG00000259016,ENSG00000258822,ENSG00000169484,ENSG00000176246,ENSG00000176230,ENSG00000258468,ENSG00000258806,ENSG00000176198,ENSG00000222489,ENSG00000238344
chr14	20610121	20610271	14:20610121-20610271	ENSG00000181803,ENSG00000239327,ENSG00000173464,ENSG00000259060,ENSG00000257356,ENSG00000257635,ENSG00000257493,ENSG00000257395
chr14	20613536	20613686	14:20613536-20613686	ENSG00000258772,ENSG00000169397,ENSG00000259171,ENSG00000258818,ENSG00000214274,ENSG00000181803,ENSG00000239327,ENSG00000258436,ENSG00000258573,ENSG00000173464,ENSG00000259060,ENSG00000188655,ENSG00000258027,ENSG00000228294,ENSG00000277252,ENSG00000271632,ENSG00000277128,ENSG00000286614,ENSG00000212612,ENSG00000257672,ENSG00000258367,ENSG00000257721,ENSG00000257959,ENSG00000257356,ENSG00000206906,ENSG00000257731,ENSG00000258076,ENSG00000257558,ENSG00000239200,ENSG00000257635,ENSG00000277529,ENSG00000278143,ENSG00000257853,ENSG00000222036,ENSG00000258324,ENSG00000257493,ENSG00000257751,ENSG00000257846,ENSG00000259069,ENSG00000257884,ENSG00000257395,ENSG00000258438,ENSG00000182652,ENSG00000176312,ENSG00000176299,ENSG00000258564,ENSG00000228304,ENSG00000176290,ENSG00000165762,ENSG00000258541,ENSG00000259016,ENSG00000176281,ENSG00000155249,ENSG00000258822,ENSG00000169488,ENSG00000196383,ENSG00000176253,ENSG00000258899,ENSG00000176246,ENSG00000252999,ENSG00000258641,ENSG00000176230,ENSG00000184394,ENSG00000259074,ENSG00000259095,ENSG00000258468,ENSG00000284742,ENSG00000196832,ENSG00000258625,ENSG00000176219,ENSG00000258806,ENSG00000176198,ENSG00000258768,ENSG00000100814,ENSG00000287735,ENSG00000222489,ENSG00000238344,ENSG00000129566,ENSG00000200225
chr14	20625356	20625506	14:20625356-20625506	ENSG00000181803,ENSG00000239327,ENSG00000258436,ENSG00000258573,ENSG00000257310,ENSG00000196143,ENSG00000278594,ENSG00000277710,ENSG00000258233,ENSG00000258367,ENSG00000257721,ENSG00000206906,ENSG00000257731,ENSG00000258076,ENSG00000257751,ENSG00000257846,ENSG00000259069,ENSG00000257884,ENSG00000258080,ENSG00000182652,ENSG00000258564,ENSG00000176281,ENSG00000169488,ENSG00000184394,ENSG00000196832
chr14	20681277	20681427	14:20681277-20681427	ENSG00000259171,ENSG00000258818,ENSG00000214274,ENSG00000199461,ENSG00000181803
chr14	20681596	20681746	14:20681596-20681746	ENSG00000259171,ENSG00000258818,ENSG00000214274,ENSG00000199461,ENSG00000181803,ENSG00000206906,ENSG00000239200,ENSG00000257493,ENSG00000257395,ENSG00000258080
chr14	20682456	20682606	14:20682456-20682606	ENSG00000259171,ENSG00000258818,ENSG00000214274,ENSG00000199461,ENSG00000181803,ENSG00000212612,ENSG00000257672,ENSG00000258367,ENSG00000257721,ENSG00000257959,ENSG00000206906,ENSG00000239200,ENSG00000277529,ENSG00000278143,ENSG00000257853,ENSG00000222036,ENSG00000258324,ENSG00000257493,ENSG00000257751,ENSG00000257846,ENSG00000257395,ENSG00000258080,ENSG00000258564,ENSG00000155249,ENSG00000176230,ENSG00000259074
chr14	20682736	20682886	14:20682736-20682886	ENSG00000259171,ENSG00000258818,ENSG00000214274,ENSG00000199461,ENSG00000181803,ENSG00000239327,ENSG00000258436,ENSG00000258027,ENSG00000257310,ENSG00000277252,ENSG00000286614,ENSG00000212612,ENSG00000257672,ENSG00000258367,ENSG00000257721,ENSG00000257959,ENSG00000206906,ENSG00000239200,ENSG00000277529,ENSG00000278143,ENSG00000257853,ENSG00000222036,ENSG00000258324,ENSG00000257493,ENSG00000257751,ENSG00000257846,ENSG00000259069,ENSG00000257884,ENSG00000257395,ENSG00000258080,ENSG00000182652,ENSG00000176299,ENSG00000258564,ENSG00000258541,ENSG00000259016,ENSG00000176281,ENSG00000155249,ENSG00000252999,ENSG00000258641,ENSG00000176230,ENSG00000259074,ENSG00000196832
chr14	20683256	20683406	14:20683256-20683406	ENSG00000259171,ENSG00000258818,ENSG00000214274,ENSG00000199461,ENSG00000181803,ENSG00000257672,ENSG00000258367,ENSG00000257721,ENSG00000257959,ENSG00000206906,ENSG00000239200,ENSG00000277529,ENSG00000257493,ENSG00000257751,ENSG00000257846,ENSG00000257395,ENSG00000258080,ENSG00000259074
chr14	20707076	20707226	14:20707076-20707226	ENSG00000169385,ENSG00000136315,ENSG00000258772,ENSG00000258918,ENSG00000169397,ENSG00000258810,ENSG00000169413,ENSG00000181552,ENSG00000181562,ENSG00000258963,ENSG00000259144,ENSG00000258451,ENSG00000181803,ENSG00000258436,ENSG00000188655,ENSG00000258027,ENSG00000274827,ENSG00000277252,ENSG00000271632,ENSG00000196143,ENSG00000286614,ENSG00000225210,ENSG00000274369,ENSG00000212612,ENSG00000257672,ENSG00000258367,ENSG00000257721,ENSG00000257959,ENSG00000206906,ENSG00000257731,ENSG00000258076,ENSG00000239200,ENSG00000257635,ENSG00000277529,ENSG00000277367,ENSG00000278143,ENSG00000257853,ENSG00000222036,ENSG00000258324,ENSG00000257751,ENSG00000257846,ENSG00000259069,ENSG00000257884,ENSG00000258438,ENSG00000182652,ENSG00000176312,ENSG00000176299,ENSG00000258564,ENSG00000228304,ENSG00000176290,ENSG00000165762,ENSG00000258541,ENSG00000259016,ENSG00000176281,ENSG00000155249,ENSG00000258822,ENSG00000169488,ENSG00000196383,ENSG00000169484,ENSG00000258899,ENSG00000176246,ENSG00000252999,ENSG00000258641,ENSG00000184394,ENSG00000259095,ENSG00000258468,ENSG00000196832,ENSG00000258625,ENSG00000176219,ENSG00000258806,ENSG00000176198
chr14	20707735	20707885	14:20707735-20707885	ENSG00000169385,ENSG00000136315,ENSG00000258772,ENSG00000258918,ENSG00000169397,ENSG00000258810,ENSG00000169413,ENSG00000181552,ENSG00000181562,ENSG00000258963,ENSG00000259144,ENSG00000258451,ENSG00000181803,ENSG00000188655,ENSG00000258027,ENSG00000274827,ENSG00000277252,ENSG00000271632,ENSG00000196143,ENSG00000286614,ENSG00000225210,ENSG00000274369,ENSG00000212612,ENSG00000257672,ENSG00000258367,ENSG00000257721,ENSG00000257959,ENSG00000206906,ENSG00000257731,ENSG00000258076,ENSG00000239200,ENSG00000257635,ENSG00000277529,ENSG00000277367,ENSG00000278143,ENSG00000257853,ENSG00000222036,ENSG00000258324,ENSG00000259069,ENSG00000257884,ENSG00000258438,ENSG00000182652,ENSG00000176312,ENSG00000176299,ENSG00000258564,ENSG00000228304,ENSG00000176290,ENSG00000165762,ENSG00000258541,ENSG00000259016,ENSG00000176281,ENSG00000155249,ENSG00000258822,ENSG00000169488,ENSG00000196383,ENSG00000169484,ENSG00000258899,ENSG00000176246,ENSG00000184394,ENSG00000259095,ENSG00000258468,ENSG00000196832,ENSG00000258625,ENSG00000176219,ENSG00000258806,ENSG00000176198
chr14	20714976	20715126	14:20714976-20715126	ENSG00000136315,ENSG00000258772,ENSG00000258918,ENSG00000169397,ENSG00000258810,ENSG00000169413,ENSG00000181552,ENSG00000181562,ENSG00000258963,ENSG00000259144,ENSG00000258451,ENSG00000258027,ENSG00000258781,ENSG00000277252,ENSG00000196143,ENSG00000286614,ENSG00000212612,ENSG00000257672,ENSG00000258367,ENSG00000257721,ENSG00000257959,ENSG00000206906,ENSG00000257558,ENSG00000239200,ENSG00000277529,ENSG00000277367,ENSG00000278143,ENSG00000257853,ENSG00000222036,ENSG00000258324,ENSG00000257751,ENSG00000257846,ENSG00000258438,ENSG00000182652,ENSG00000176312,ENSG00000176299,ENSG00000258564,ENSG00000228304,ENSG00000176290,ENSG00000165762,ENSG00000258541,ENSG00000259016,ENSG00000176281,ENSG00000196383,ENSG00000169484,ENSG00000176253,ENSG00000258899,ENSG00000176246,ENSG00000252999,ENSG00000258641,ENSG00000176230,ENSG00000184394,ENSG00000259095,ENSG00000258468,ENSG00000284742,ENSG00000196832,ENSG00000176219,ENSG00000258806,ENSG00000176198
chr14	20800216	20800366	14:20800216-20800366	ENSG00000169397,ENSG00000129538,ENSG00000258810,ENSG00000169413,ENSG00000181552,ENSG00000181562,ENSG00000258963,ENSG00000277156,ENSG00000285990,ENSG00000225210,ENSG00000257356,ENSG00000257558,ENSG00000257635,ENSG00000277367,ENSG00000257493,ENSG00000257395,ENSG00000182652,ENSG00000176312,ENSG00000169488,ENSG00000169484
chr14	20802876	20803026	14:20802876-20803026	ENSG00000136315,ENSG00000169397,ENSG00000129538,ENSG00000258810,ENSG00000169413,ENSG00000181552,ENSG00000181562,ENSG00000258963,ENSG00000277156,ENSG00000285990,ENSG00000225210,ENSG00000257356,ENSG00000206906,ENSG00000257558,ENSG00000257635,ENSG00000277367,ENSG00000257493,ENSG00000257395,ENSG00000182652,ENSG00000176312,ENSG00000169488,ENSG00000169484,ENSG00000176253
chr14	20855736	20855886	14:20855736-20855886	ENSG00000165799,ENSG00000206150,ENSG00000255472,ENSG00000243817,ENSG00000169385,ENSG00000136315,ENSG00000258772,ENSG00000258918,ENSG00000169397,ENSG00000258642,ENSG00000259130,ENSG00000258810,ENSG00000169413,ENSG00000181552,ENSG00000181562,ENSG00000258963,ENSG00000257672,ENSG00000258367,ENSG00000257721,ENSG00000257959,ENSG00000239200,ENSG00000257635,ENSG00000277529,ENSG00000278143,ENSG00000257853,ENSG00000258080,ENSG00000257142,ENSG00000182652,ENSG00000258564,ENSG00000228304,ENSG00000176290,ENSG00000155249,ENSG00000258822,ENSG00000196383,ENSG00000169484,ENSG00000176253,ENSG00000176246,ENSG00000258468
chr14	20873756	20873906	14:20873756-20873906	ENSG00000169385,ENSG00000136315,ENSG00000258772,ENSG00000258918,ENSG00000169397,ENSG00000258642,ENSG00000259130,ENSG00000181562,ENSG00000187537,ENSG00000271632,ENSG00000257731,ENSG00000258076
chr14	20971016	20971166	14:20971016-20971166	ENSG00000165799,ENSG00000258604,ENSG00000284122,ENSG00000165795,ENSG00000165794,ENSG00000165792,ENSG00000258599,ENSG00000243817,ENSG00000169385,ENSG00000136315,ENSG00000258772,ENSG00000258918,ENSG00000169397,ENSG00000274369
chr14	20971516	20971666	14:20971516-20971666	ENSG00000165799,ENSG00000206150,ENSG00000255472,ENSG00000258604,ENSG00000179636,ENSG00000284122,ENSG00000165795,ENSG00000165794,ENSG00000165792,ENSG00000258599,ENSG00000243817,ENSG00000169385,ENSG00000136315,ENSG00000258772,ENSG00000258918,ENSG00000169397,ENSG00000257310,ENSG00000274369
chr14	20975036	20975186	14:20975036-20975186	ENSG00000206150,ENSG00000255472,ENSG00000179636,ENSG00000165794,ENSG00000165792,ENSG00000258599,ENSG00000243817,ENSG00000169385,ENSG00000136315,ENSG00000258772,ENSG00000258918,ENSG00000169397,ENSG00000258781,ENSG00000257175,ENSG00000258364,ENSG00000257635
chr14	20976436	20976586	14:20976436-20976586	ENSG00000206150,ENSG00000255472,ENSG00000179636,ENSG00000165794,ENSG00000165792,ENSG00000258599,ENSG00000243817,ENSG00000169385,ENSG00000136315,ENSG00000258772,ENSG00000258918,ENSG00000169397,ENSG00000258781,ENSG00000257175,ENSG00000258364,ENSG00000257635
chr14	20986956	20987106	14:20986956-20987106	ENSG00000206150,ENSG00000255472,ENSG00000179636,ENSG00000165794,ENSG00000258471,ENSG00000165792,ENSG00000258599,ENSG00000169385,ENSG00000244306,ENSG00000225210,ENSG00000257731,ENSG00000258076
chr14	20989816	20989966	14:20989816-20989966	ENSG00000173431,ENSG00000165799,ENSG00000206150,ENSG00000255472,ENSG00000258604,ENSG00000179636,ENSG00000284122,ENSG00000165795,ENSG00000165794,ENSG00000258471,ENSG00000165792,ENSG00000258599,ENSG00000243817,ENSG00000169385,ENSG00000136315,ENSG00000258772,ENSG00000258918,ENSG00000244306,ENSG00000225210,ENSG00000257731,ENSG00000258076,ENSG00000257635
chr14	20990356	20990506	14:20990356-20990506	ENSG00000206150,ENSG00000255472,ENSG00000179636,ENSG00000165794,ENSG00000258471,ENSG00000165792,ENSG00000258599
chr14	21014796	21014946	14:21014796-21014946	ENSG00000173431,ENSG00000165799,ENSG00000206150,ENSG00000255472,ENSG00000258604,ENSG00000179636,ENSG00000284122,ENSG00000165795,ENSG00000165794,ENSG00000258471,ENSG00000258080
chr14	21068567	21068717	14:21068567-21068717	ENSG00000165801,ENSG00000173431,ENSG00000206150,ENSG00000255472,ENSG00000179636,ENSG00000165795,ENSG00000257731,ENSG00000258076
chr14	21071556	21071706	14:21071556-21071706	ENSG00000165801,ENSG00000173431,ENSG00000165799,ENSG00000206150,ENSG00000255472,ENSG00000258604,ENSG00000179636,ENSG00000284122,ENSG00000165795,ENSG00000274369,ENSG00000259069,ENSG00000257884
chr14	21087676	21087826	14:21087676-21087826	ENSG00000258906,ENSG00000259102,ENSG00000169327,ENSG00000200102,ENSG00000258722,ENSG00000178107,ENSG00000232070,ENSG00000165804,ENSG00000165801,ENSG00000173431,ENSG00000165799,ENSG00000206150,ENSG00000255472,ENSG00000258604,ENSG00000179636,ENSG00000284122,ENSG00000165795,ENSG00000258471,ENSG00000196143
chr14	21092616	21092766	14:21092616-21092766	ENSG00000232070,ENSG00000165804,ENSG00000165801,ENSG00000173431,ENSG00000206150,ENSG00000255472,ENSG00000258604,ENSG00000179636,ENSG00000284122,ENSG00000165795,ENSG00000187537,ENSG00000244306
chr14	21098695	21098845	14:21098695-21098845	ENSG00000232070,ENSG00000165804,ENSG00000228294
chr14	21103636	21103786	14:21103636-21103786	ENSG00000258906,ENSG00000259102,ENSG00000169327,ENSG00000200102,ENSG00000258722,ENSG00000178107,ENSG00000232070,ENSG00000165804,ENSG00000165801,ENSG00000173431,ENSG00000165799,ENSG00000206150,ENSG00000255472,ENSG00000258604,ENSG00000179636,ENSG00000284122,ENSG00000165795,ENSG00000258471,ENSG00000271632
chr14	21103976	21104126	14:21103976-21104126	ENSG00000258906,ENSG00000259102,ENSG00000169327,ENSG00000200102,ENSG00000258722,ENSG00000178107,ENSG00000232070,ENSG00000165804,ENSG00000165801,ENSG00000173431,ENSG00000165799,ENSG00000206150,ENSG00000255472,ENSG00000258604,ENSG00000179636,ENSG00000284122,ENSG00000165795,ENSG00000258471,ENSG00000271632,ENSG00000257635
chr14	21104556	21104706	14:21104556-21104706	ENSG00000200102,ENSG00000258722,ENSG00000178107,ENSG00000232070,ENSG00000165804,ENSG00000173431,ENSG00000206150,ENSG00000255472,ENSG00000258604,ENSG00000179636,ENSG00000284122,ENSG00000165795
chr14	21106952	21107102	14:21106952-21107102	ENSG00000259102,ENSG00000169327,ENSG00000200102,ENSG00000258722,ENSG00000178107,ENSG00000232070,ENSG00000173431
chr14	21246616	21246766	14:21246616-21246766	ENSG00000258441,ENSG00000258906,ENSG00000257310,ENSG00000277367
chr14	21268824	21268974	14:21268824-21268974	ENSG00000092199,ENSG00000258441
chr14	21269596	21269746	14:21269596-21269746	ENSG00000241035,ENSG00000200785,ENSG00000199436,ENSG00000260830,ENSG00000092201,ENSG00000092200,ENSG00000092199,ENSG00000258441,ENSG00000258906,ENSG00000259102,ENSG00000169327,ENSG00000277252,ENSG00000286614,ENSG00000212612,ENSG00000278143,ENSG00000257853,ENSG00000222036,ENSG00000258438,ENSG00000169484
chr14	21308836	21308986	14:21308836-21308986	ENSG00000092200,ENSG00000258906,ENSG00000259102,ENSG00000169327,ENSG00000196143
chr14	21383492	21383642	14:21383492-21383642	ENSG00000199436,ENSG00000260830,ENSG00000092201
chr14	21383936	21384086	14:21383936-21384086	ENSG00000241035,ENSG00000200785,ENSG00000199436,ENSG00000260830,ENSG00000092201
chr14	21384296	21384446	14:21384296-21384446	ENSG00000274475,ENSG00000258870,ENSG00000241035,ENSG00000200785,ENSG00000199436,ENSG00000100888,ENSG00000260830,ENSG00000092201,ENSG00000092200,ENSG00000258441,ENSG00000258906,ENSG00000259102,ENSG00000169327
chr14	21405276	21405426	14:21405276-21405426	ENSG00000274475,ENSG00000258870,ENSG00000241035,ENSG00000200785,ENSG00000199436,ENSG00000100888,ENSG00000258441,ENSG00000258906,ENSG00000259102,ENSG00000169327
chr14	21437296	21437446	14:21437296-21437446	ENSG00000273586,ENSG00000169208,ENSG00000274475,ENSG00000258870,ENSG00000241035,ENSG00000200785,ENSG00000199436,ENSG00000100888,ENSG00000092201,ENSG00000092200,ENSG00000258441,ENSG00000258906,ENSG00000259102,ENSG00000169327,ENSG00000257751,ENSG00000257846
chr14	21456136	21456286	14:21456136-21456286	ENSG00000256553,ENSG00000255582,ENSG00000255569,ENSG00000256385,ENSG00000273586,ENSG00000256081,ENSG00000169208,ENSG00000256737,ENSG00000257096,ENSG00000165821,ENSG00000092203,ENSG00000129472,ENSG00000274475,ENSG00000258870,ENSG00000241035,ENSG00000200785,ENSG00000199436,ENSG00000100888,ENSG00000260830,ENSG00000092201,ENSG00000092200,ENSG00000258441,ENSG00000258906,ENSG00000259102,ENSG00000169327,ENSG00000258027,ENSG00000278301,ENSG00000277252,ENSG00000196143,ENSG00000286614,ENSG00000212612,ENSG00000222036,ENSG00000258324,ENSG00000259069,ENSG00000257884,ENSG00000176294,ENSG00000258438,ENSG00000182652,ENSG00000176312,ENSG00000176290,ENSG00000258822,ENSG00000176246,ENSG00000176219
chr14	21456716	21456866	14:21456716-21456866	ENSG00000176294
chr14	21467716	21467866	14:21467716-21467866	ENSG00000211781,ENSG00000255582,ENSG00000255569,ENSG00000256385,ENSG00000273586,ENSG00000256081,ENSG00000169208,ENSG00000257096,ENSG00000165821,ENSG00000092203,ENSG00000129472,ENSG00000274475,ENSG00000258870,ENSG00000241035,ENSG00000200785,ENSG00000199436,ENSG00000100888,ENSG00000092200,ENSG00000258441,ENSG00000258906,ENSG00000259102,ENSG00000169327,ENSG00000258027,ENSG00000274827,ENSG00000277156,ENSG00000257310,ENSG00000285990,ENSG00000277252,ENSG00000271632,ENSG00000286614,ENSG00000212612,ENSG00000258324,ENSG00000258080,ENSG00000176246,ENSG00000176230,ENSG00000259074
chr14	21477036	21477186	14:21477036-21477186	ENSG00000255582,ENSG00000256385,ENSG00000273586,ENSG00000256081,ENSG00000169208,ENSG00000257096,ENSG00000165821,ENSG00000165819,ENSG00000092203,ENSG00000129472,ENSG00000274475,ENSG00000258870,ENSG00000241035,ENSG00000200785,ENSG00000199436,ENSG00000100888,ENSG00000258441,ENSG00000258906,ENSG00000259102,ENSG00000257432,ENSG00000271632,ENSG00000277128,ENSG00000258080,ENSG00000228304
chr14	21498657	21498807	14:21498657-21498807	ENSG00000165819
chr14	21511333	21511483	14:21511333-21511483	ENSG00000255582,ENSG00000255569,ENSG00000256385,ENSG00000273586,ENSG00000256081,ENSG00000169208,ENSG00000256737,ENSG00000257096,ENSG00000165821,ENSG00000165819,ENSG00000092203,ENSG00000129472,ENSG00000274475,ENSG00000258870,ENSG00000258441,ENSG00000258906,ENSG00000259102,ENSG00000169327,ENSG00000277252,ENSG00000196143,ENSG00000286614,ENSG00000258438,ENSG00000196383,ENSG00000184394
chr14	21557704	21557854	14:21557704-21557854	ENSG00000255582,ENSG00000255569,ENSG00000256385,ENSG00000273586,ENSG00000256081,ENSG00000169208,ENSG00000256737,ENSG00000257096,ENSG00000165821,ENSG00000274827,ENSG00000287515
chr14	21668502	21668652	14:21668502-21668652	ENSG00000211782,ENSG00000211781,ENSG00000211780,ENSG00000240954,ENSG00000211779,ENSG00000256350,ENSG00000276240,ENSG00000221977,ENSG00000255664,ENSG00000256553,ENSG00000255582,ENSG00000255569,ENSG00000256385,ENSG00000273586,ENSG00000256081,ENSG00000169208,ENSG00000257310,ENSG00000259069,ENSG00000257884,ENSG00000258080,ENSG00000258453
chr14	21671480	21671630	14:21671480-21671630	ENSG00000211783,ENSG00000211782,ENSG00000211781,ENSG00000211780,ENSG00000240954,ENSG00000211779,ENSG00000256350,ENSG00000276240,ENSG00000221977,ENSG00000255664,ENSG00000256553,ENSG00000255582,ENSG00000255569,ENSG00000256385,ENSG00000273586,ENSG00000256081,ENSG00000169208,ENSG00000257310,ENSG00000271632,ENSG00000259069,ENSG00000257884,ENSG00000258080
chr14	21680178	21680328	14:21680178-21680328	ENSG00000211782,ENSG00000211781,ENSG00000211780,ENSG00000240954,ENSG00000211779,ENSG00000256350,ENSG00000276240,ENSG00000221977,ENSG00000255664,ENSG00000256553,ENSG00000255582,ENSG00000255569,ENSG00000256385,ENSG00000273586,ENSG00000256081,ENSG00000169208,ENSG00000257142
chr14	21711475	21711625	14:21711475-21711625	ENSG00000211782,ENSG00000211781,ENSG00000211780,ENSG00000240954,ENSG00000211779,ENSG00000211777,ENSG00000248358,ENSG00000211776,ENSG00000256350,ENSG00000221977,ENSG00000255664,ENSG00000256553,ENSG00000255582,ENSG00000255569,ENSG00000256385,ENSG00000274649,ENSG00000257310
chr14	21723513	21723663	14:21723513-21723663	ENSG00000211781,ENSG00000211780,ENSG00000240954,ENSG00000211779,ENSG00000211777,ENSG00000248358,ENSG00000211776,ENSG00000256350,ENSG00000244306,ENSG00000257142
chr14	21734594	21734744	14:21734594-21734744	ENSG00000256474,ENSG00000211784,ENSG00000211783,ENSG00000211782,ENSG00000211781,ENSG00000211780,ENSG00000240954,ENSG00000211779,ENSG00000211778,ENSG00000211777,ENSG00000248358,ENSG00000211776,ENSG00000256350,ENSG00000221977,ENSG00000255664,ENSG00000256553,ENSG00000255582,ENSG00000255569,ENSG00000256385,ENSG00000273586,ENSG00000169208,ENSG00000273639,ENSG00000278301,ENSG00000274827,ENSG00000257493,ENSG00000259069,ENSG00000257884,ENSG00000257395
chr14	21867654	21867804	14:21867654-21867804	ENSG00000211800,ENSG00000258705,ENSG00000211799,ENSG00000211798,ENSG00000211797,ENSG00000211796,ENSG00000211795,ENSG00000211794,ENSG00000258557,ENSG00000258482,ENSG00000211793,ENSG00000256379,ENSG00000211790,ENSG00000211789,ENSG00000211788,ENSG00000211787,ENSG00000211786,ENSG00000211785,ENSG00000256474,ENSG00000211784,ENSG00000211783,ENSG00000211782,ENSG00000211781,ENSG00000211780,ENSG00000240954,ENSG00000211779,ENSG00000256385,ENSG00000278301,ENSG00000274827,ENSG00000258080,ENSG00000176294,ENSG00000258438,ENSG00000176312
chr14	21868574	21868724	14:21868574-21868724	ENSG00000211800,ENSG00000258705,ENSG00000211799,ENSG00000211798,ENSG00000211797,ENSG00000211796,ENSG00000211795,ENSG00000211794,ENSG00000258557,ENSG00000258482,ENSG00000211793,ENSG00000256379,ENSG00000211790,ENSG00000211789,ENSG00000211788,ENSG00000211787,ENSG00000211786,ENSG00000211785,ENSG00000256474,ENSG00000211784,ENSG00000211783,ENSG00000211782,ENSG00000211781,ENSG00000211780,ENSG00000240954,ENSG00000211779,ENSG00000278301,ENSG00000274827,ENSG00000258080,ENSG00000176294,ENSG00000258438,ENSG00000176312
chr14	21887578	21887728	14:21887578-21887728	ENSG00000258705,ENSG00000211799,ENSG00000211798,ENSG00000211797,ENSG00000211796,ENSG00000211795,ENSG00000211794,ENSG00000258557,ENSG00000258482,ENSG00000256379,ENSG00000211790,ENSG00000211789,ENSG00000211787,ENSG00000211786,ENSG00000211785,ENSG00000256474,ENSG00000211784,ENSG00000211783,ENSG00000211782,ENSG00000211781,ENSG00000211780,ENSG00000278184
chr14	21913881	21914031	14:21913881-21914031	ENSG00000259068,ENSG00000211815,ENSG00000211814,ENSG00000258812,ENSG00000258905,ENSG00000249048,ENSG00000259092,ENSG00000211810,ENSG00000258835,ENSG00000211809,ENSG00000211808,ENSG00000211807,ENSG00000211802,ENSG00000276428,ENSG00000211801,ENSG00000211800,ENSG00000258705,ENSG00000211799,ENSG00000211798,ENSG00000211797,ENSG00000211796,ENSG00000211795,ENSG00000211794,ENSG00000258557,ENSG00000258482,ENSG00000211793,ENSG00000211792,ENSG00000211791,ENSG00000256379,ENSG00000211790,ENSG00000211789,ENSG00000211787,ENSG00000211786,ENSG00000211785,ENSG00000256474,ENSG00000211784,ENSG00000211783,ENSG00000211782,ENSG00000211781,ENSG00000211780,ENSG00000240954,ENSG00000211779,ENSG00000255569,ENSG00000256385,ENSG00000273586,ENSG00000182652,ENSG00000176299,ENSG00000176290,ENSG00000165762,ENSG00000155249,ENSG00000258822,ENSG00000169484,ENSG00000176253,ENSG00000252999,ENSG00000258641,ENSG00000211816,ENSG00000211817
chr14	21915920	21916070	14:21915920-21916070	ENSG00000249048,ENSG00000259092,ENSG00000258835,ENSG00000211809,ENSG00000211808,ENSG00000211801,ENSG00000211800,ENSG00000258705,ENSG00000211799,ENSG00000211798,ENSG00000211797,ENSG00000211796,ENSG00000211795,ENSG00000211794,ENSG00000258557,ENSG00000258482,ENSG00000211793,ENSG00000211792,ENSG00000211791,ENSG00000256379,ENSG00000211786,ENSG00000211785,ENSG00000256474,ENSG00000211784,ENSG00000211783,ENSG00000211782,ENSG00000211781,ENSG00000211780,ENSG00000257493,ENSG00000257395,ENSG00000211816
chr14	21917700	21917850	14:21917700-21917850	ENSG00000249048,ENSG00000259092,ENSG00000258835,ENSG00000211809,ENSG00000211808,ENSG00000211801,ENSG00000211800,ENSG00000258705,ENSG00000211799,ENSG00000211798,ENSG00000211797,ENSG00000211796,ENSG00000211795,ENSG00000211794,ENSG00000258557,ENSG00000258482,ENSG00000211793,ENSG00000211792,ENSG00000211791,ENSG00000256379,ENSG00000211786,ENSG00000211785,ENSG00000256474,ENSG00000211784,ENSG00000211783,ENSG00000211782,ENSG00000211781,ENSG00000257493,ENSG00000257395
chr14	21917940	21918090	14:21917940-21918090	ENSG00000211815,ENSG00000258905,ENSG00000249048,ENSG00000259092,ENSG00000258835,ENSG00000211809,ENSG00000211808,ENSG00000276428,ENSG00000211801,ENSG00000211800,ENSG00000258705,ENSG00000211799,ENSG00000211798,ENSG00000211797,ENSG00000211796,ENSG00000211795,ENSG00000211794,ENSG00000258557,ENSG00000258482,ENSG00000211793,ENSG00000211792,ENSG00000211791,ENSG00000256379,ENSG00000211790,ENSG00000211787,ENSG00000211786,ENSG00000211785,ENSG00000256474,ENSG00000211784,ENSG00000211783,ENSG00000211782,ENSG00000211781,ENSG00000211780,ENSG00000255569,ENSG00000257493,ENSG00000257395,ENSG00000182652,ENSG00000176299,ENSG00000252999,ENSG00000258641,ENSG00000211816
chr14	21923919	21924069	14:21923919-21924069	ENSG00000259068,ENSG00000211815,ENSG00000211814,ENSG00000258905,ENSG00000249048,ENSG00000259092,ENSG00000211810,ENSG00000258835,ENSG00000211809,ENSG00000211808,ENSG00000211807,ENSG00000211802,ENSG00000276428,ENSG00000211801,ENSG00000211800,ENSG00000258705,ENSG00000211799,ENSG00000211798,ENSG00000211797,ENSG00000211796,ENSG00000211795,ENSG00000211794,ENSG00000258557,ENSG00000258482,ENSG00000211793,ENSG00000211792,ENSG00000211791,ENSG00000256379,ENSG00000211787,ENSG00000211786,ENSG00000211785,ENSG00000256474,ENSG00000211784,ENSG00000211783,ENSG00000211782,ENSG00000211781,ENSG00000211780,ENSG00000240954,ENSG00000257751,ENSG00000257846,ENSG00000258453,ENSG00000176312,ENSG00000176299,ENSG00000176290,ENSG00000155249,ENSG00000196383,ENSG00000258899,ENSG00000176230,ENSG00000184394
chr14	22084519	22084669	14:22084519-22084669	ENSG00000259068,ENSG00000211814,ENSG00000258905,ENSG00000249048,ENSG00000259092,ENSG00000211810,ENSG00000258835,ENSG00000211809,ENSG00000211808,ENSG00000211807,ENSG00000211806,ENSG00000211804,ENSG00000211803,ENSG00000211802,ENSG00000276428,ENSG00000211801,ENSG00000211800,ENSG00000258705,ENSG00000211799,ENSG00000211798,ENSG00000211797,ENSG00000211796,ENSG00000257493,ENSG00000257395,ENSG00000211816
chr14	22088739	22088889	14:22088739-22088889	ENSG00000249048,ENSG00000259092,ENSG00000211810,ENSG00000258835,ENSG00000211809,ENSG00000211808,ENSG00000211807,ENSG00000211806,ENSG00000211804,ENSG00000211803,ENSG00000211802,ENSG00000276428,ENSG00000211801,ENSG00000211800,ENSG00000258705,ENSG00000211799,ENSG00000211797
chr14	22100338	22100488	14:22100338-22100488	ENSG00000259068,ENSG00000211815,ENSG00000211814,ENSG00000258812,ENSG00000258905,ENSG00000249048,ENSG00000259092,ENSG00000211810,ENSG00000258835,ENSG00000211809,ENSG00000211808,ENSG00000211807,ENSG00000211806,ENSG00000211805,ENSG00000211804,ENSG00000211803,ENSG00000211802,ENSG00000276428,ENSG00000211801,ENSG00000211800,ENSG00000258705,ENSG00000211799,ENSG00000211798,ENSG00000211797,ENSG00000211796,ENSG00000211795,ENSG00000211816,ENSG00000211817
chr14	22201134	22201284	14:22201134-22201284	ENSG00000259068,ENSG00000211815,ENSG00000211814,ENSG00000211813,ENSG00000211812,ENSG00000258812,ENSG00000258905,ENSG00000249048,ENSG00000259092,ENSG00000211810,ENSG00000258835,ENSG00000211809,ENSG00000211808,ENSG00000211816,ENSG00000211817
chr14	22314296	22314446	14:22314296-22314446	ENSG00000259068,ENSG00000211815,ENSG00000211814,ENSG00000211816,ENSG00000211817,ENSG00000211818,ENSG00000211819,ENSG00000211820,ENSG00000256221
chr14	22319882	22320032	14:22319882-22320032	ENSG00000259068,ENSG00000211815,ENSG00000211814,ENSG00000211816,ENSG00000211817,ENSG00000211818,ENSG00000211819,ENSG00000211820,ENSG00000256221
chr14	22375465	22375615	14:22375465-22375615	ENSG00000259068,ENSG00000211815,ENSG00000211814,ENSG00000211810,ENSG00000211816,ENSG00000211817,ENSG00000211818,ENSG00000211819,ENSG00000211820,ENSG00000256221
chr14	22387532	22387682	14:22387532-22387682	ENSG00000211817,ENSG00000256221,ENSG00000211826,ENSG00000211827,ENSG00000211828,ENSG00000211831,ENSG00000249446,ENSG00000211832,ENSG00000211833,ENSG00000211834,ENSG00000211835,ENSG00000250688,ENSG00000211836,ENSG00000211837,ENSG00000211838,ENSG00000248366,ENSG00000211839,ENSG00000211840,ENSG00000211846,ENSG00000211847,ENSG00000211848,ENSG00000211849
chr14	22391992	22392142	14:22391992-22392142	ENSG00000211816,ENSG00000211818,ENSG00000256221,ENSG00000259042,ENSG00000228985,ENSG00000211825,ENSG00000211826,ENSG00000211827,ENSG00000211828,ENSG00000211829,ENSG00000256590,ENSG00000211831,ENSG00000249446,ENSG00000211832,ENSG00000211833,ENSG00000211834,ENSG00000211835,ENSG00000250688,ENSG00000211836,ENSG00000211837,ENSG00000211838,ENSG00000248366,ENSG00000211839,ENSG00000211840,ENSG00000211841,ENSG00000211842,ENSG00000211843,ENSG00000211844,ENSG00000211845,ENSG00000211846,ENSG00000211847,ENSG00000211848,ENSG00000211849,ENSG00000211850,ENSG00000211851,ENSG00000278661,ENSG00000276699,ENSG00000211854,ENSG00000211855,ENSG00000211856,ENSG00000211857,ENSG00000211858,ENSG00000211859,ENSG00000211860
chr14	22429082	22429232	14:22429082-22429232	ENSG00000251002,ENSG00000259042,ENSG00000211821,ENSG00000223997,ENSG00000237235,ENSG00000228985,ENSG00000211825,ENSG00000211826,ENSG00000211827,ENSG00000211828,ENSG00000211829,ENSG00000211838,ENSG00000248366,ENSG00000211839,ENSG00000211840,ENSG00000211841,ENSG00000211842,ENSG00000211843,ENSG00000211844,ENSG00000211845
chr14	22432783	22432933	14:22432783-22432933	ENSG00000259068,ENSG00000211815,ENSG00000251002,ENSG00000259092,ENSG00000211816,ENSG00000211817,ENSG00000211818,ENSG00000256221,ENSG00000259042,ENSG00000211821,ENSG00000223997,ENSG00000237235,ENSG00000228985,ENSG00000211825,ENSG00000211826,ENSG00000211827,ENSG00000211828,ENSG00000211829,ENSG00000256590,ENSG00000211831,ENSG00000249446,ENSG00000211832,ENSG00000211833,ENSG00000211834,ENSG00000211835,ENSG00000250688,ENSG00000211836,ENSG00000211837,ENSG00000211838,ENSG00000248366,ENSG00000211839,ENSG00000211840,ENSG00000211841,ENSG00000211842,ENSG00000211843,ENSG00000211844,ENSG00000211845,ENSG00000211846,ENSG00000211847,ENSG00000211848,ENSG00000211849,ENSG00000211850,ENSG00000211851,ENSG00000278661,ENSG00000276699,ENSG00000211854,ENSG00000211855,ENSG00000211856,ENSG00000211857,ENSG00000211858,ENSG00000211859,ENSG00000211860,ENSG00000211861,ENSG00000211862,ENSG00000211863,ENSG00000211864,ENSG00000211865,ENSG00000211866,ENSG00000211867,ENSG00000211868,ENSG00000211869
chr14	22471647	22471797	14:22471647-22471797	ENSG00000228985,ENSG00000211825,ENSG00000211826,ENSG00000211827,ENSG00000211828,ENSG00000211829,ENSG00000256590,ENSG00000211831,ENSG00000249446,ENSG00000211832,ENSG00000211833,ENSG00000211834,ENSG00000211835,ENSG00000250688,ENSG00000211836,ENSG00000211837,ENSG00000211838,ENSG00000248366,ENSG00000211839,ENSG00000211840,ENSG00000211841,ENSG00000211842,ENSG00000211843,ENSG00000211844,ENSG00000211845,ENSG00000211846,ENSG00000211847,ENSG00000211848,ENSG00000211849,ENSG00000211850,ENSG00000211851,ENSG00000278661
chr14	22474845	22474995	14:22474845-22474995	ENSG00000211818,ENSG00000256221,ENSG00000259042,ENSG00000228985,ENSG00000211825,ENSG00000211826,ENSG00000211827,ENSG00000211828,ENSG00000211829,ENSG00000256590,ENSG00000211831,ENSG00000249446,ENSG00000211832,ENSG00000211833,ENSG00000211834,ENSG00000211835,ENSG00000250688,ENSG00000211836,ENSG00000211837,ENSG00000211838,ENSG00000248366,ENSG00000211839,ENSG00000211840,ENSG00000211841,ENSG00000211842,ENSG00000211843,ENSG00000211844,ENSG00000211845,ENSG00000211846,ENSG00000211847,ENSG00000211848,ENSG00000211849,ENSG00000211850,ENSG00000211851,ENSG00000278661,ENSG00000276699,ENSG00000211854,ENSG00000211855,ENSG00000211856,ENSG00000211857,ENSG00000211858,ENSG00000211859,ENSG00000211860,ENSG00000211861,ENSG00000211862,ENSG00000211863,ENSG00000211864,ENSG00000211865
chr14	22536968	22537118	14:22536968-22537118	ENSG00000259068,ENSG00000211815,ENSG00000211814,ENSG00000211810,ENSG00000258835,ENSG00000211809,ENSG00000211816,ENSG00000211817,ENSG00000211818,ENSG00000256221,ENSG00000259042,ENSG00000228985,ENSG00000211825,ENSG00000211826,ENSG00000211827,ENSG00000211828,ENSG00000211829,ENSG00000211831,ENSG00000249446,ENSG00000211832,ENSG00000211833,ENSG00000211834,ENSG00000211835,ENSG00000250688,ENSG00000211836,ENSG00000211837,ENSG00000211838,ENSG00000248366,ENSG00000211839,ENSG00000211840,ENSG00000211841,ENSG00000211842,ENSG00000211843,ENSG00000211844,ENSG00000211845,ENSG00000211846,ENSG00000211847,ENSG00000211848,ENSG00000211849,ENSG00000211850,ENSG00000211851,ENSG00000278661,ENSG00000276699,ENSG00000211854,ENSG00000211855,ENSG00000211856,ENSG00000211857,ENSG00000211858,ENSG00000211859,ENSG00000211860,ENSG00000211861,ENSG00000211862,ENSG00000211863,ENSG00000211864,ENSG00000211865,ENSG00000211866,ENSG00000211867,ENSG00000211868,ENSG00000211869,ENSG00000211870,ENSG00000211871,ENSG00000211872,ENSG00000211873,ENSG00000211875,ENSG00000211876,ENSG00000211877,ENSG00000211878,ENSG00000211879,ENSG00000211880,ENSG00000211881,ENSG00000211882,ENSG00000211883,ENSG00000211884,ENSG00000211885,ENSG00000211886,ENSG00000211887,ENSG00000211888,ENSG00000277734,ENSG00000259054,ENSG00000259003
chr14	22546573	22546723	14:22546573-22546723	ENSG00000250688,ENSG00000211836,ENSG00000211837,ENSG00000211838,ENSG00000248366,ENSG00000211839,ENSG00000211840,ENSG00000211841,ENSG00000211842,ENSG00000211843,ENSG00000211844,ENSG00000211845,ENSG00000211846,ENSG00000211847,ENSG00000211848,ENSG00000211849,ENSG00000211850,ENSG00000211851,ENSG00000278661,ENSG00000276699,ENSG00000211854,ENSG00000211855,ENSG00000211856,ENSG00000211857,ENSG00000211858,ENSG00000211859,ENSG00000211860,ENSG00000211861,ENSG00000211862,ENSG00000211863,ENSG00000211864,ENSG00000211865,ENSG00000211866,ENSG00000211867,ENSG00000211868,ENSG00000211869,ENSG00000211870,ENSG00000211871,ENSG00000211872,ENSG00000211873,ENSG00000211875,ENSG00000211876,ENSG00000211877,ENSG00000211878,ENSG00000211879,ENSG00000211880,ENSG00000211881,ENSG00000211882,ENSG00000211883,ENSG00000211884,ENSG00000211885,ENSG00000211886,ENSG00000211887,ENSG00000211888,ENSG00000277734,ENSG00000259054,ENSG00000259003
chr14	22547364	22547514	14:22547364-22547514	ENSG00000211838,ENSG00000248366,ENSG00000211839,ENSG00000211840,ENSG00000211841,ENSG00000211842,ENSG00000211843,ENSG00000211844,ENSG00000211845,ENSG00000211846,ENSG00000211847,ENSG00000211848,ENSG00000211849,ENSG00000211850,ENSG00000211851,ENSG00000278661,ENSG00000276699,ENSG00000211854,ENSG00000211855,ENSG00000211856,ENSG00000211857,ENSG00000211858,ENSG00000211859,ENSG00000211860,ENSG00000211861,ENSG00000211862,ENSG00000211863,ENSG00000211864,ENSG00000211865,ENSG00000211866,ENSG00000211867,ENSG00000211868,ENSG00000211869,ENSG00000211870,ENSG00000211871,ENSG00000211872,ENSG00000211873,ENSG00000211884,ENSG00000211885,ENSG00000211886,ENSG00000211887,ENSG00000211888,ENSG00000277734,ENSG00000259054,ENSG00000259003
chr14	22559589	22559739	14:22559589-22559739	ENSG00000211838,ENSG00000248366,ENSG00000211839,ENSG00000211840,ENSG00000211841,ENSG00000211842,ENSG00000211843,ENSG00000211844,ENSG00000211845,ENSG00000211846,ENSG00000211847,ENSG00000211848,ENSG00000211849,ENSG00000276699,ENSG00000211854,ENSG00000211855,ENSG00000211856,ENSG00000211857,ENSG00000211858,ENSG00000211859,ENSG00000211860,ENSG00000259054,ENSG00000259003
chr14	22570483	22570633	14:22570483-22570633	ENSG00000259054,ENSG00000259003,ENSG00000129562,ENSG00000255804
chr14	22589309	22589459	14:22589309-22589459	ENSG00000259068,ENSG00000211815,ENSG00000211816,ENSG00000211817,ENSG00000250688,ENSG00000211836,ENSG00000211837,ENSG00000211838,ENSG00000248366,ENSG00000211839,ENSG00000211840,ENSG00000211841,ENSG00000211842,ENSG00000211843,ENSG00000211844,ENSG00000211845,ENSG00000211846,ENSG00000211847,ENSG00000211848,ENSG00000211849,ENSG00000211850,ENSG00000211851,ENSG00000278661,ENSG00000276699,ENSG00000211854,ENSG00000211855,ENSG00000211856,ENSG00000211857,ENSG00000211858,ENSG00000211859,ENSG00000211860,ENSG00000211861,ENSG00000211862,ENSG00000211863,ENSG00000211864,ENSG00000211865,ENSG00000259054,ENSG00000259003,ENSG00000129562,ENSG00000275552,ENSG00000100439,ENSG00000255804,ENSG00000212302,ENSG00000155463
chr14	22589769	22589919	14:22589769-22589919	ENSG00000129562,ENSG00000275552,ENSG00000100439
chr14	22598206	22598356	14:22598206-22598356	ENSG00000275552,ENSG00000100439
chr14	22598946	22599096	14:22598946-22599096	ENSG00000275552,ENSG00000100439
chr14	22614309	22614459	14:22614309-22614459	ENSG00000259068,ENSG00000211815,ENSG00000211816,ENSG00000211817,ENSG00000256221,ENSG00000275552,ENSG00000100439,ENSG00000255804,ENSG00000212302
chr14	22653146	22653296	14:22653146-22653296	ENSG00000259054,ENSG00000259003,ENSG00000255804
chr14	22658006	22658156	14:22658006-22658156	ENSG00000255804
chr14	22659086	22659236	14:22659086-22659236	ENSG00000255804
chr14	22689326	22689476	14:22689326-22689476	ENSG00000259068,ENSG00000211815,ENSG00000211814,ENSG00000249048,ENSG00000259092,ENSG00000211810,ENSG00000258835,ENSG00000211809,ENSG00000211808,ENSG00000211816,ENSG00000211817,ENSG00000211818,ENSG00000256221,ENSG00000228985,ENSG00000211825,ENSG00000211838,ENSG00000248366,ENSG00000211839,ENSG00000211840,ENSG00000211841,ENSG00000211842,ENSG00000211843,ENSG00000211844,ENSG00000211845,ENSG00000211846,ENSG00000211847,ENSG00000211848,ENSG00000211849,ENSG00000211850,ENSG00000211851,ENSG00000278661,ENSG00000211858,ENSG00000211859,ENSG00000211860,ENSG00000211861,ENSG00000211862,ENSG00000211863,ENSG00000211864,ENSG00000211865,ENSG00000255804,ENSG00000242061,ENSG00000235213,ENSG00000258823,ENSG00000212302
chr14	22691326	22691476	14:22691326-22691476	ENSG00000259068,ENSG00000211815,ENSG00000211814,ENSG00000211816,ENSG00000211817,ENSG00000255804,ENSG00000242061,ENSG00000235213,ENSG00000258823,ENSG00000212302
chr14	22700186	22700336	14:22700186-22700336	ENSG00000255804,ENSG00000235213,ENSG00000258823,ENSG00000212302
chr14	22739546	22739696	14:22739546-22739696	ENSG00000258458,ENSG00000258823,ENSG00000212302
chr14	22766566	22766716	14:22766566-22766716	ENSG00000258458,ENSG00000212302,ENSG00000155463
chr14	22777580	22777730	14:22777580-22777730	ENSG00000155463,ENSG00000155465
chr14	22817946	22818096	14:22817946-22818096	ENSG00000155465
chr14	22819206	22819356	14:22819206-22819356	ENSG00000155465,ENSG00000172590
chr14	22822866	22823016	14:22822866-22823016	ENSG00000155465,ENSG00000172590,ENSG00000212335
chr14	22824946	22825096	14:22824946-22825096	ENSG00000155465,ENSG00000172590,ENSG00000157227,ENSG00000212335,ENSG00000199716,ENSG00000139890
chr14	22836427	22836577	14:22836427-22836577	ENSG00000172590,ENSG00000157227,ENSG00000212335
chr14	22848426	22848576	14:22848426-22848576	ENSG00000172590,ENSG00000157227,ENSG00000212335,ENSG00000199716
chr14	22848970	22849120	14:22848970-22849120	ENSG00000157227,ENSG00000212335
chr14	22851066	22851216	14:22851066-22851216	ENSG00000259054,ENSG00000259003,ENSG00000155465,ENSG00000172590,ENSG00000157227,ENSG00000212335,ENSG00000199716
chr14	22851486	22851636	14:22851486-22851636	ENSG00000259054,ENSG00000259003,ENSG00000155465,ENSG00000172590,ENSG00000157227,ENSG00000212335,ENSG00000199716,ENSG00000197324,ENSG00000139890
chr14	22853126	22853276	14:22853126-22853276	ENSG00000155465,ENSG00000172590,ENSG00000157227,ENSG00000212335,ENSG00000199716
chr14	22871626	22871776	14:22871626-22871776	ENSG00000199716,ENSG00000197324,ENSG00000139890,ENSG00000284118
chr14	22872626	22872776	14:22872626-22872776	ENSG00000199716,ENSG00000197324,ENSG00000139890
chr14	22900326	22900476	14:22900326-22900476	ENSG00000197324,ENSG00000139890,ENSG00000100461
chr14	22919206	22919356	14:22919206-22919356	ENSG00000199716,ENSG00000197324,ENSG00000139890,ENSG00000100461,ENSG00000237054,ENSG00000100462,ENSG00000257285,ENSG00000092036,ENSG00000284118,ENSG00000100804,ENSG00000279656,ENSG00000222028,ENSG00000100813,ENSG00000179933
chr14	22929446	22929596	14:22929446-22929596	ENSG00000139890,ENSG00000100461,ENSG00000237054,ENSG00000100462,ENSG00000257285,ENSG00000092036,ENSG00000284118,ENSG00000100804,ENSG00000222028,ENSG00000139880,ENSG00000100813
chr14	22930466	22930616	14:22930466-22930616	ENSG00000100462,ENSG00000257285,ENSG00000092036,ENSG00000284118
chr14	22977806	22977956	14:22977806-22977956	ENSG00000092036,ENSG00000259132,ENSG00000284118,ENSG00000129474,ENSG00000258457,ENSG00000100804,ENSG00000279656,ENSG00000222028,ENSG00000139880,ENSG00000100813
chr14	22982586	22982736	14:22982586-22982736	ENSG00000092036,ENSG00000259132,ENSG00000284118,ENSG00000129474,ENSG00000258457,ENSG00000100804,ENSG00000279656,ENSG00000222028,ENSG00000139880,ENSG00000100813
chr14	22986686	22986836	14:22986686-22986836	ENSG00000092036,ENSG00000259132,ENSG00000284118,ENSG00000129474,ENSG00000258457,ENSG00000100802,ENSG00000280129,ENSG00000100804,ENSG00000279656,ENSG00000222028,ENSG00000139880,ENSG00000100813
chr14	23007166	23007316	14:23007166-23007316	ENSG00000092036,ENSG00000284118,ENSG00000100802,ENSG00000280129,ENSG00000100804,ENSG00000279656,ENSG00000222028,ENSG00000139880,ENSG00000100813,ENSG00000179933
chr14	23034886	23035036	14:23034886-23035036	-
chr14	23035186	23035336	14:23035186-23035336	-
chr14	23047126	23047276	14:23047126-23047276	-
chr14	23056266	23056416	14:23056266-23056416	-
chr14	23058126	23058276	14:23058126-23058276	-
chr14	23062126	23062276	14:23062126-23062276	-
chr14	23068986	23069136	14:23068986-23069136	-
chr14	23071546	23071696	14:23071546-23071696	-
chr14	23078826	23078976	14:23078826-23078976	-
chr14	23094606	23094756	14:23094606-23094756	-
chr14	23095206	23095356	14:23095206-23095356	-
chr14	23109330	23109480	14:23109330-23109480	ENSG00000100813,ENSG00000179933,ENSG00000283654
chr14	23115044	23115194	14:23115044-23115194	ENSG00000100813,ENSG00000179933,ENSG00000283654,ENSG00000092067
chr14	23120946	23121096	14:23120946-23121096	ENSG00000100813,ENSG00000179933,ENSG00000283654,ENSG00000092067,ENSG00000092068,ENSG00000215277,ENSG00000252347
chr14	23121526	23121676	14:23121526-23121676	ENSG00000100813,ENSG00000179933,ENSG00000092067,ENSG00000092068,ENSG00000215277
chr14	23154446	23154596	14:23154446-23154596	ENSG00000092068,ENSG00000202229
chr14	23155366	23155516	14:23155366-23155516	ENSG00000179933,ENSG00000092068,ENSG00000202229
chr14	23175886	23176036	14:23175886-23176036	ENSG00000092068,ENSG00000215277
chr14	23185246	23185396	14:23185246-23185396	ENSG00000092067,ENSG00000092068,ENSG00000215277
chr14	23187166	23187316	14:23187166-23187316	ENSG00000100813,ENSG00000092067,ENSG00000092068,ENSG00000215277
chr14	23237846	23237996	14:23237846-23237996	ENSG00000215277,ENSG00000240131,ENSG00000252347
chr14	23265222	23265372	14:23265222-23265372	ENSG00000215277,ENSG00000252347,ENSG00000166091,ENSG00000197616
chr14	23286186	23286336	14:23286186-23286336	ENSG00000100813,ENSG00000179933,ENSG00000215277,ENSG00000252347,ENSG00000215271,ENSG00000270433,ENSG00000235194,ENSG00000129473,ENSG00000258643,ENSG00000092096,ENSG00000100842,ENSG00000259018,ENSG00000166090,ENSG00000166091,ENSG00000197616,ENSG00000199157,ENSG00000092054,ENSG00000258444,ENSG00000215991,ENSG00000157306
chr14	23299775	23299925	14:23299775-23299925	ENSG00000252347,ENSG00000215271,ENSG00000270433,ENSG00000235194,ENSG00000129473
chr14	23301726	23301876	14:23301726-23301876	ENSG00000179933,ENSG00000252347,ENSG00000215271,ENSG00000270433,ENSG00000235194,ENSG00000129473,ENSG00000258643,ENSG00000100836,ENSG00000100842,ENSG00000166090,ENSG00000166091,ENSG00000197616,ENSG00000199157
chr14	23306686	23306836	14:23306686-23306836	ENSG00000252347,ENSG00000235194,ENSG00000129473,ENSG00000258643
chr14	23321226	23321376	14:23321226-23321376	ENSG00000100813,ENSG00000179933,ENSG00000252347,ENSG00000215271,ENSG00000235194,ENSG00000129473,ENSG00000258643,ENSG00000100836,ENSG00000092096,ENSG00000100842,ENSG00000259018,ENSG00000166090,ENSG00000166091,ENSG00000197616,ENSG00000199157,ENSG00000092054,ENSG00000258444,ENSG00000215991,ENSG00000157306,ENSG00000273618,ENSG00000213983,ENSG00000274002
chr14	23328146	23328296	14:23328146-23328296	ENSG00000100836,ENSG00000092096,ENSG00000100842,ENSG00000259018,ENSG00000166090,ENSG00000166091,ENSG00000197616,ENSG00000199157,ENSG00000258444,ENSG00000215991
chr14	23352832	23352982	14:23352832-23352982	ENSG00000092096,ENSG00000100842,ENSG00000259018,ENSG00000166090,ENSG00000166091,ENSG00000199157
chr14	23469426	23469576	14:23469426-23469576	ENSG00000179933,ENSG00000252347,ENSG00000092096,ENSG00000100842,ENSG00000259018,ENSG00000166090,ENSG00000166091,ENSG00000197616,ENSG00000199157,ENSG00000092054,ENSG00000258444,ENSG00000215991,ENSG00000129460,ENSG00000157306,ENSG00000136367,ENSG00000273618,ENSG00000259431,ENSG00000213983,ENSG00000258727,ENSG00000092051,ENSG00000274002,ENSG00000259043,ENSG00000270618
chr14	23478406	23478556	14:23478406-23478556	ENSG00000129460,ENSG00000157306,ENSG00000273618,ENSG00000259431,ENSG00000213983,ENSG00000258727
chr14	23551379	23551529	14:23551379-23551529	ENSG00000157306,ENSG00000136367,ENSG00000273618,ENSG00000259431,ENSG00000213983,ENSG00000258727
chr14	23551626	23551776	14:23551626-23551776	ENSG00000157306,ENSG00000136367,ENSG00000273618,ENSG00000259431,ENSG00000213983,ENSG00000258727
chr14	23555886	23556036	14:23555886-23556036	ENSG00000157306,ENSG00000136367,ENSG00000273618,ENSG00000259431,ENSG00000213983,ENSG00000258727,ENSG00000092051
chr14	23556226	23556376	14:23556226-23556376	ENSG00000157306,ENSG00000136367,ENSG00000273618,ENSG00000259431,ENSG00000213983,ENSG00000258727,ENSG00000092051
chr14	23567743	23567893	14:23567743-23567893	ENSG00000213983,ENSG00000258727,ENSG00000092051
chr14	23589126	23589276	14:23589126-23589276	ENSG00000157306,ENSG00000273618,ENSG00000213983,ENSG00000092051,ENSG00000274002,ENSG00000259043,ENSG00000270618,ENSG00000259334
chr14	23632086	23632236	14:23632086-23632236	ENSG00000274002,ENSG00000100867,ENSG00000259043,ENSG00000270618,ENSG00000259334
chr14	23666006	23666156	14:23666006-23666156	ENSG00000274002,ENSG00000259043,ENSG00000270618,ENSG00000285727
chr14	23695586	23695736	14:23695586-23695736	ENSG00000274002,ENSG00000258464,ENSG00000259043,ENSG00000270618,ENSG00000285727
chr14	23727679	23727829	14:23727679-23727829	ENSG00000258464,ENSG00000259043,ENSG00000270618
chr14	23790124	23790274	14:23790124-23790274	ENSG00000259043,ENSG00000270618,ENSG00000222931
chr14	23830186	23830336	14:23830186-23830336	ENSG00000274002,ENSG00000259043,ENSG00000270618,ENSG00000222931,ENSG00000258887,ENSG00000285727
chr14	23865686	23865836	14:23865686-23865836	ENSG00000259043,ENSG00000270618,ENSG00000285727
chr14	23910686	23910836	14:23910686-23910836	ENSG00000259043,ENSG00000285727
chr14	23929866	23930016	14:23929866-23930016	ENSG00000274002,ENSG00000259043,ENSG00000270618,ENSG00000285727,ENSG00000259334
chr14	23953646	23953796	14:23953646-23953796	ENSG00000259334,ENSG00000215256,ENSG00000157326,ENSG00000285467
chr14	23954126	23954276	14:23954126-23954276	ENSG00000259334,ENSG00000215256,ENSG00000157326,ENSG00000285467
chr14	23988761	23988911	14:23988761-23988911	ENSG00000187630
chr14	24014046	24014196	14:24014046-24014196	ENSG00000187630,ENSG00000285467,ENSG00000286931,ENSG00000225766,ENSG00000100889
chr14	24036424	24036574	14:24036424-24036574	ENSG00000187630,ENSG00000285467,ENSG00000225766,ENSG00000100884
chr14	24036829	24036979	14:24036829-24036979	ENSG00000187630,ENSG00000285467,ENSG00000225766,ENSG00000100884
chr14	24058386	24058536	14:24058386-24058536	ENSG00000215256,ENSG00000186648,ENSG00000100884,ENSG00000100889
chr14	24090646	24090796	14:24090646-24090796	ENSG00000285467,ENSG00000186648,ENSG00000100884,ENSG00000129535,ENSG00000100889
chr14	24094566	24094716	14:24094566-24094716	ENSG00000285467,ENSG00000186648,ENSG00000100884,ENSG00000129535,ENSG00000100889
chr14	24108906	24109056	14:24108906-24109056	ENSG00000186648,ENSG00000100884,ENSG00000129535,ENSG00000100889,ENSG00000100897
chr14	24114106	24114256	14:24114106-24114256	ENSG00000100884,ENSG00000129535,ENSG00000100897
chr14	24114586	24114736	14:24114586-24114736	ENSG00000187630,ENSG00000285467,ENSG00000225766,ENSG00000186648,ENSG00000100884,ENSG00000129535,ENSG00000100889,ENSG00000100897,ENSG00000259371,ENSG00000139914,ENSG00000092010,ENSG00000100908,ENSG00000259321,ENSG00000100911,ENSG00000283856,ENSG00000092098,ENSG00000259529,ENSG00000199804,ENSG00000213928
chr14	24115026	24115176	14:24115026-24115176	ENSG00000187630,ENSG00000285467,ENSG00000100884,ENSG00000129535,ENSG00000100889,ENSG00000100897,ENSG00000259371,ENSG00000139914,ENSG00000092010,ENSG00000100908,ENSG00000259321,ENSG00000283856,ENSG00000199804,ENSG00000213928
chr14	24136046	24136196	14:24136046-24136196	ENSG00000139914,ENSG00000092010,ENSG00000100908,ENSG00000259321,ENSG00000100911,ENSG00000283856
chr14	24141606	24141756	14:24141606-24141756	ENSG00000139914,ENSG00000092010,ENSG00000100908,ENSG00000259321,ENSG00000100911,ENSG00000283856,ENSG00000092098,ENSG00000259529,ENSG00000199804,ENSG00000213928
chr14	24146282	24146432	14:24146282-24146432	ENSG00000100908,ENSG00000100911,ENSG00000283856,ENSG00000092098,ENSG00000259529
chr14	24146706	24146856	14:24146706-24146856	ENSG00000139914,ENSG00000092010,ENSG00000100908,ENSG00000259321,ENSG00000100911,ENSG00000283856,ENSG00000092098,ENSG00000259529,ENSG00000199804,ENSG00000213928
chr14	24147286	24147436	14:24147286-24147436	ENSG00000139914,ENSG00000092010,ENSG00000100908,ENSG00000259321,ENSG00000100911,ENSG00000283856,ENSG00000092098,ENSG00000259529,ENSG00000199804,ENSG00000213928
chr14	24161126	24161276	14:24161126-24161276	ENSG00000092098,ENSG00000199804,ENSG00000213928,ENSG00000100918
chr14	24171846	24171996	14:24171846-24171996	ENSG00000213928,ENSG00000100918
chr14	24180109	24180259	14:24180109-24180259	ENSG00000100918,ENSG00000196497,ENSG00000287765
chr14	24188829	24188979	14:24188829-24188979	ENSG00000213928,ENSG00000100918,ENSG00000196497,ENSG00000259522,ENSG00000287765,ENSG00000100926,ENSG00000276698,ENSG00000278784
chr14	24195629	24195779	14:24195629-24195779	ENSG00000196497,ENSG00000259522,ENSG00000287765,ENSG00000100926,ENSG00000276698,ENSG00000278784,ENSG00000139908
chr14	24213069	24213219	14:24213069-24213219	ENSG00000259522,ENSG00000100926,ENSG00000254692,ENSG00000276698,ENSG00000278784,ENSG00000139908,ENSG00000254505,ENSG00000260669,ENSG00000213920,ENSG00000255526,ENSG00000129559,ENSG00000100938,ENSG00000092295
chr14	24213449	24213599	14:24213449-24213599	ENSG00000196497,ENSG00000259522,ENSG00000287765,ENSG00000100926,ENSG00000254692,ENSG00000276698,ENSG00000278784,ENSG00000139908,ENSG00000254505,ENSG00000260669,ENSG00000213920,ENSG00000255526,ENSG00000129559,ENSG00000100938,ENSG00000092295
chr14	24216049	24216199	14:24216049-24216199	ENSG00000100926,ENSG00000254692,ENSG00000276698,ENSG00000278784,ENSG00000254505,ENSG00000260669,ENSG00000213920,ENSG00000255526,ENSG00000129559,ENSG00000100938
chr14	24224669	24224819	14:24224669-24224819	ENSG00000100926,ENSG00000254692,ENSG00000276698,ENSG00000278784,ENSG00000254505,ENSG00000260669,ENSG00000213920,ENSG00000255526,ENSG00000129559,ENSG00000100938,ENSG00000092295
chr14	24232429	24232579	14:24232429-24232579	ENSG00000255526,ENSG00000129559,ENSG00000100938,ENSG00000092330,ENSG00000092295
chr14	24242309	24242459	14:24242309-24242459	ENSG00000255526,ENSG00000129559,ENSG00000100938,ENSG00000092330,ENSG00000092295,ENSG00000100949,ENSG00000288044,ENSG00000286825,ENSG00000157379,ENSG00000196943
chr14	24242609	24242759	14:24242609-24242759	ENSG00000255526,ENSG00000129559,ENSG00000100938,ENSG00000092330,ENSG00000092295,ENSG00000100949,ENSG00000288044,ENSG00000286825,ENSG00000157379,ENSG00000196943
chr14	24242969	24243119	14:24242969-24243119	ENSG00000255526,ENSG00000129559,ENSG00000100938,ENSG00000092330,ENSG00000092295,ENSG00000100949,ENSG00000288044,ENSG00000286825,ENSG00000157379,ENSG00000196943
chr14	24271509	24271659	14:24271509-24271659	ENSG00000092295,ENSG00000100949,ENSG00000288044,ENSG00000286825
chr14	24296889	24297039	14:24296889-24297039	ENSG00000092330,ENSG00000092295,ENSG00000100949,ENSG00000288044,ENSG00000286825,ENSG00000157379,ENSG00000196943,ENSG00000136305,ENSG00000213906,ENSG00000213903
chr14	24299769	24299919	14:24299769-24299919	ENSG00000092330,ENSG00000092295,ENSG00000100949,ENSG00000288044,ENSG00000286825,ENSG00000157379,ENSG00000196943
chr14	24310929	24311079	14:24310929-24311079	ENSG00000196943,ENSG00000136305,ENSG00000213906,ENSG00000213903,ENSG00000129467
chr14	24313249	24313399	14:24313249-24313399	ENSG00000196943,ENSG00000136305,ENSG00000213906,ENSG00000213903,ENSG00000129467
chr14	24333789	24333939	14:24333789-24333939	ENSG00000213903,ENSG00000129467,ENSG00000258973,ENSG00000129465,ENSG00000283290
chr14	24334169	24334319	14:24334169-24334319	ENSG00000129467,ENSG00000258973,ENSG00000129465,ENSG00000283290
chr14	24365789	24365939	14:24365789-24365939	ENSG00000129467,ENSG00000258973,ENSG00000129465,ENSG00000283290,ENSG00000100968,ENSG00000205978,ENSG00000139899,ENSG00000100441
chr14	24366109	24366259	14:24366109-24366259	ENSG00000129467,ENSG00000258973,ENSG00000129465,ENSG00000283290,ENSG00000100968,ENSG00000205978,ENSG00000139899
chr14	24366629	24366779	14:24366629-24366779	ENSG00000283290,ENSG00000100968
chr14	24367349	24367499	14:24367349-24367499	ENSG00000283290,ENSG00000100968
chr14	24367929	24368079	14:24367929-24368079	ENSG00000258973,ENSG00000129465,ENSG00000283290,ENSG00000100968,ENSG00000205978
chr14	24389573	24389723	14:24389573-24389723	ENSG00000283290,ENSG00000205978
chr14	24392089	24392239	14:24392089-24392239	ENSG00000205978
chr14	24412202	24412352	14:24412202-24412352	ENSG00000205978
chr14	24418669	24418819	14:24418669-24418819	ENSG00000283290,ENSG00000205978
chr14	24425389	24425539	14:24425389-24425539	ENSG00000129467,ENSG00000258973,ENSG00000129465,ENSG00000283290,ENSG00000205978,ENSG00000139899,ENSG00000100441
chr14	24425809	24425959	14:24425809-24425959	ENSG00000129465,ENSG00000283290,ENSG00000205978,ENSG00000139899,ENSG00000100441
chr14	24429849	24429999	14:24429849-24429999	ENSG00000129467,ENSG00000258973,ENSG00000129465,ENSG00000283290,ENSG00000205978,ENSG00000139899,ENSG00000100441
chr14	24430209	24430359	14:24430209-24430359	ENSG00000139899,ENSG00000100441
chr14	24431809	24431959	14:24431809-24431959	ENSG00000129467,ENSG00000258973,ENSG00000129465,ENSG00000283290,ENSG00000100968,ENSG00000139899,ENSG00000100441,ENSG00000100445,ENSG00000258744
chr14	24436669	24436819	14:24436669-24436819	ENSG00000129467,ENSG00000258973,ENSG00000129465,ENSG00000283290,ENSG00000139899,ENSG00000100441,ENSG00000100445,ENSG00000258744,ENSG00000092009
chr14	24442269	24442419	14:24442269-24442419	ENSG00000100441,ENSG00000100445,ENSG00000258744
chr14	24442769	24442919	14:24442769-24442919	ENSG00000129465,ENSG00000283290,ENSG00000139899,ENSG00000100441,ENSG00000100445,ENSG00000258744,ENSG00000092009,ENSG00000100448
chr14	24458809	24458959	14:24458809-24458959	ENSG00000092009,ENSG00000100448,ENSG00000258657
chr14	24679029	24679179	14:24679029-24679179	ENSG00000092009,ENSG00000100448,ENSG00000258657,ENSG00000100450,ENSG00000100453,ENSG00000168952,ENSG00000287481,ENSG00000257179
chr14	24710511	24710661	14:24710511-24710661	ENSG00000100448,ENSG00000258657
chr14	24735049	24735199	14:24735049-24735199	ENSG00000092009,ENSG00000100448,ENSG00000258657,ENSG00000100453,ENSG00000168952,ENSG00000288100,ENSG00000287481,ENSG00000257179
chr14	24741951	24742101	14:24741951-24742101	ENSG00000168952,ENSG00000287481
chr14	24774329	24774479	14:24774329-24774479	ENSG00000092009,ENSG00000100448,ENSG00000258657,ENSG00000100450,ENSG00000100453,ENSG00000168952,ENSG00000288100,ENSG00000287481,ENSG00000257179,ENSG00000258275
chr14	24774565	24774715	14:24774565-24774715	ENSG00000168952,ENSG00000288100,ENSG00000287481
chr14	24806329	24806479	14:24806329-24806479	ENSG00000168952,ENSG00000288100,ENSG00000287481
chr14	24955334	24955484	14:24955334-24955484	ENSG00000168952,ENSG00000287481
chr14	25132917	25133067	14:25132917-25133067	ENSG00000168952,ENSG00000288100,ENSG00000287481
chr14	25150994	25151144	14:25150994-25151144	ENSG00000168952,ENSG00000287481,ENSG00000258098,ENSG00000257179
chr14	25224846	25224996	14:25224846-25224996	ENSG00000257179
chr14	25381635	25381785	14:25381635-25381785	ENSG00000257179,ENSG00000258275,ENSG00000257976
chr14	25390069	25390219	14:25390069-25390219	ENSG00000257179,ENSG00000258275,ENSG00000257976
chr14	25396309	25396459	14:25396309-25396459	ENSG00000257179,ENSG00000258275,ENSG00000257976
chr14	25400729	25400879	14:25400729-25400879	ENSG00000257179,ENSG00000258275,ENSG00000257976
chr14	25570630	25570780	14:25570630-25570780	-
chr14	25833849	25833999	14:25833849-25833999	ENSG00000212270,ENSG00000279521,ENSG00000285633
chr14	25887378	25887528	14:25887378-25887528	ENSG00000212270,ENSG00000285633
chr14	25953849	25953999	14:25953849-25953999	ENSG00000287481,ENSG00000257179,ENSG00000258275,ENSG00000257976,ENSG00000212270,ENSG00000279521,ENSG00000285633
chr14	26008409	26008559	14:26008409-26008559	ENSG00000212270,ENSG00000285633
chr14	26033754	26033904	14:26033754-26033904	-
chr14	26067443	26067593	14:26067443-26067593	-
chr14	26067909	26068059	14:26067909-26068059	ENSG00000212270
chr14	26129409	26129559	14:26129409-26129559	ENSG00000257179,ENSG00000258275,ENSG00000257976,ENSG00000257986,ENSG00000212270,ENSG00000285633,ENSG00000286479,ENSG00000257612,ENSG00000265165
chr14	26132229	26132379	14:26132229-26132379	ENSG00000257986,ENSG00000285633
chr14	26139209	26139359	14:26139209-26139359	ENSG00000257179,ENSG00000257976,ENSG00000257986,ENSG00000212270,ENSG00000285633,ENSG00000286479,ENSG00000257612
chr14	26163869	26164019	14:26163869-26164019	-
chr14	26190789	26190939	14:26190789-26190939	ENSG00000257503
chr14	26205222	26205372	14:26205222-26205372	ENSG00000257503
chr14	26255332	26255482	14:26255332-26255482	-
chr14	26290269	26290419	14:26290269-26290419	ENSG00000257179,ENSG00000212270
chr14	26427189	26427339	14:26427189-26427339	-
chr14	26598409	26598559	14:26598409-26598559	ENSG00000139910,ENSG00000262119,ENSG00000257842,ENSG00000258081
chr14	26707349	26707499	14:26707349-26707499	-
chr14	26709149	26709299	14:26709149-26709299	ENSG00000257845,ENSG00000286479,ENSG00000257612,ENSG00000265165
chr14	26731349	26731499	14:26731349-26731499	ENSG00000257842,ENSG00000286479,ENSG00000257612
chr14	26738689	26738839	14:26738689-26738839	ENSG00000257842,ENSG00000257845,ENSG00000286479,ENSG00000257612
chr14	26808549	26808699	14:26808549-26808699	ENSG00000257845,ENSG00000257185
chr14	26836309	26836459	14:26836309-26836459	ENSG00000258081,ENSG00000257845,ENSG00000257185,ENSG00000286479,ENSG00000257612
chr14	26842049	26842199	14:26842049-26842199	ENSG00000258081,ENSG00000257845,ENSG00000257185,ENSG00000286479,ENSG00000257612,ENSG00000265165
chr14	26917229	26917379	14:26917229-26917379	ENSG00000286479,ENSG00000257612,ENSG00000265165
chr14	26984669	26984819	14:26984669-26984819	ENSG00000257845,ENSG00000286479,ENSG00000257612,ENSG00000265165
chr14	27366709	27366859	14:27366709-27366859	ENSG00000258548
chr14	27392289	27392439	14:27392289-27392439	ENSG00000258548,ENSG00000264657
chr14	27672149	27672299	14:27672149-27672299	ENSG00000258932,ENSG00000258548,ENSG00000264657
chr14	27672949	27673099	14:27672949-27673099	ENSG00000258932,ENSG00000258548,ENSG00000264657
chr14	27838642	27838792	14:27838642-27838792	ENSG00000258548
chr14	28294969	28295119	14:28294969-28295119	ENSG00000197358,ENSG00000257869,ENSG00000257662
chr14	28308889	28309039	14:28308889-28309039	ENSG00000258548,ENSG00000264657,ENSG00000197358,ENSG00000257869,ENSG00000240179,ENSG00000257662,ENSG00000257056,ENSG00000257748,ENSG00000258065,ENSG00000207164,ENSG00000252065
chr14	28344509	28344659	14:28344509-28344659	ENSG00000258548,ENSG00000264657,ENSG00000197358,ENSG00000257869,ENSG00000240179,ENSG00000207164
chr14	28375418	28375568	14:28375418-28375568	-
chr14	28382949	28383099	14:28382949-28383099	ENSG00000258548,ENSG00000264657,ENSG00000197358,ENSG00000257869,ENSG00000240179,ENSG00000257662,ENSG00000257056,ENSG00000257748,ENSG00000258065,ENSG00000207164,ENSG00000252065
chr14	28515629	28515779	14:28515629-28515779	ENSG00000258548,ENSG00000264657,ENSG00000197358,ENSG00000240179,ENSG00000257662,ENSG00000257056,ENSG00000257748,ENSG00000258065
chr14	28577729	28577879	14:28577729-28577879	ENSG00000257662
chr14	28609329	28609479	14:28609329-28609479	ENSG00000258175,ENSG00000257662
chr14	28635475	28635625	14:28635475-28635625	ENSG00000257662
chr14	28671529	28671679	14:28671529-28671679	ENSG00000258282,ENSG00000257748
chr14	28676609	28676759	14:28676609-28676759	ENSG00000258282,ENSG00000257748
chr14	28751574	28751724	14:28751574-28751724	ENSG00000257126,ENSG00000186960,ENSG00000176165,ENSG00000257056,ENSG00000257748,ENSG00000258038,ENSG00000258065,ENSG00000207164
chr14	28757249	28757399	14:28757249-28757399	ENSG00000257126,ENSG00000186960,ENSG00000176165,ENSG00000257056,ENSG00000257748,ENSG00000258065
chr14	28774508	28774658	14:28774508-28774658	ENSG00000257126,ENSG00000186960,ENSG00000176165,ENSG00000257056,ENSG00000257748
chr14	28932109	28932259	14:28932109-28932259	ENSG00000257748,ENSG00000258038,ENSG00000258065,ENSG00000207164,ENSG00000258028,ENSG00000252065
chr14	29016409	29016559	14:29016409-29016559	ENSG00000257523,ENSG00000207164,ENSG00000258028,ENSG00000252065
chr14	29078986	29079136	14:29078986-29079136	ENSG00000257523,ENSG00000258028,ENSG00000252065
chr14	29111689	29111839	14:29111689-29111839	ENSG00000257748,ENSG00000258065,ENSG00000257523,ENSG00000207164,ENSG00000258028,ENSG00000252065
chr14	29123089	29123239	14:29123089-29123239	ENSG00000257748,ENSG00000258065,ENSG00000257523,ENSG00000207164,ENSG00000258028,ENSG00000252065
chr14	29215989	29216139	14:29215989-29216139	ENSG00000257056,ENSG00000257748,ENSG00000258038,ENSG00000258065,ENSG00000257523,ENSG00000207164,ENSG00000252065
chr14	29222816	29222966	14:29222816-29222966	ENSG00000257748,ENSG00000257523,ENSG00000252065
chr14	29236969	29237119	14:29236969-29237119	ENSG00000257056,ENSG00000257748,ENSG00000258065,ENSG00000257523,ENSG00000207164,ENSG00000252065,ENSG00000257522,ENSG00000286040,ENSG00000212518,ENSG00000240201
chr14	29240189	29240339	14:29240189-29240339	ENSG00000257056,ENSG00000257748,ENSG00000258038,ENSG00000258065,ENSG00000257523,ENSG00000207164,ENSG00000252065,ENSG00000257522,ENSG00000258107,ENSG00000286040,ENSG00000212518,ENSG00000240201
chr14	29242903	29243053	14:29242903-29243053	ENSG00000207164,ENSG00000252065
chr14	29243409	29243559	14:29243409-29243559	ENSG00000257748,ENSG00000258065,ENSG00000207164,ENSG00000252065
chr14	29310891	29311041	14:29310891-29311041	-
chr14	29376369	29376519	14:29376369-29376519	ENSG00000257522,ENSG00000258107
chr14	29419865	29420015	14:29419865-29420015	ENSG00000258107
chr14	29442869	29443019	14:29442869-29443019	ENSG00000257056,ENSG00000257748,ENSG00000258038,ENSG00000258065,ENSG00000257523,ENSG00000207164,ENSG00000252065,ENSG00000257522,ENSG00000258107,ENSG00000286040,ENSG00000212518,ENSG00000240201
chr14	29463829	29463979	14:29463829-29463979	ENSG00000258107,ENSG00000286040,ENSG00000212518
chr14	29518454	29518604	14:29518454-29518604	ENSG00000286040,ENSG00000212518
chr14	29548989	29549139	14:29548989-29549139	ENSG00000286040,ENSG00000240201
chr14	29601709	29601859	14:29601709-29601859	ENSG00000184304
chr14	29603812	29603962	14:29603812-29603962	ENSG00000184304
chr14	29637549	29637699	14:29637549-29637699	ENSG00000184304,ENSG00000257120,ENSG00000240201
chr14	29643477	29643627	14:29643477-29643627	ENSG00000257120
chr14	29655029	29655179	14:29655029-29655179	ENSG00000184304,ENSG00000257120
chr14	29655313	29655463	14:29655313-29655463	ENSG00000184304,ENSG00000257120
chr14	29726684	29726834	14:29726684-29726834	ENSG00000184304
chr14	29741909	29742059	14:29741909-29742059	ENSG00000184304,ENSG00000257904,ENSG00000240201
chr14	29742189	29742339	14:29742189-29742339	ENSG00000240201
chr14	29755418	29755568	14:29755418-29755568	-
chr14	29805729	29805879	14:29805729-29805879	ENSG00000252686,ENSG00000257904,ENSG00000240201
chr14	29810789	29810939	14:29810789-29810939	ENSG00000252686
chr14	29906629	29906779	14:29906629-29906779	ENSG00000257904
chr14	29927129	29927279	14:29927129-29927279	ENSG00000184304,ENSG00000287142,ENSG00000257904
chr14	29927649	29927799	14:29927649-29927799	ENSG00000184304,ENSG00000287142,ENSG00000257904
chr14	29927871	29928021	14:29927871-29928021	ENSG00000184304,ENSG00000287142,ENSG00000257904
chr14	29930411	29930561	14:29930411-29930561	ENSG00000184304,ENSG00000287142,ENSG00000257904
chr14	30005249	30005399	14:30005249-30005399	ENSG00000257904,ENSG00000240201
chr14	30214589	30214739	14:30214589-30214739	ENSG00000240201
chr14	30220989	30221139	14:30220989-30221139	ENSG00000240201
chr14	30223469	30223619	14:30223469-30223619	ENSG00000257056,ENSG00000257748,ENSG00000258065,ENSG00000207164,ENSG00000252065,ENSG00000286040,ENSG00000212518,ENSG00000257904,ENSG00000248975,ENSG00000240201,ENSG00000258350,ENSG00000258558,ENSG00000243855,ENSG00000240513,ENSG00000213867
chr14	30224089	30224239	14:30224089-30224239	ENSG00000240201
chr14	30227989	30228139	14:30227989-30228139	ENSG00000240201
chr14	30270769	30270919	14:30270769-30270919	ENSG00000248975,ENSG00000240201
chr14	30296922	30297072	14:30296922-30297072	ENSG00000248975
chr14	30375409	30375559	14:30375409-30375559	ENSG00000279032,ENSG00000258350
chr14	30522011	30522161	14:30522011-30522161	ENSG00000278587,ENSG00000258350
chr14	30559069	30559219	14:30559069-30559219	ENSG00000257636,ENSG00000258350,ENSG00000092140,ENSG00000092108
chr14	30573329	30573479	14:30573329-30573479	ENSG00000257636,ENSG00000258350,ENSG00000092140
chr14	30610809	30610959	14:30610809-30610959	ENSG00000258350,ENSG00000092140,ENSG00000092108,ENSG00000258648
chr14	30611089	30611239	14:30611089-30611239	ENSG00000258350,ENSG00000092140,ENSG00000092108,ENSG00000258648
chr14	30622209	30622359	14:30622209-30622359	ENSG00000092108
chr14	30656305	30656455	14:30656305-30656455	ENSG00000092108,ENSG00000258648
chr14	30657739	30657889	14:30657739-30657889	ENSG00000258648
chr14	30714745	30714895	14:30714745-30714895	ENSG00000092108,ENSG00000258648
chr14	30773779	30773929	14:30773779-30773929	ENSG00000258558,ENSG00000243855,ENSG00000240513,ENSG00000213867,ENSG00000100473
chr14	30906850	30907000	14:30906850-30907000	ENSG00000100473,ENSG00000258525,ENSG00000196792
chr14	30921429	30921579	14:30921429-30921579	ENSG00000258558,ENSG00000240513,ENSG00000213867,ENSG00000100473,ENSG00000258525,ENSG00000196792,ENSG00000258886
chr14	30939837	30939987	14:30939837-30939987	ENSG00000196792,ENSG00000258886
chr14	30949793	30949943	14:30949793-30949943	ENSG00000258886
chr14	30980229	30980379	14:30980229-30980379	ENSG00000258640,ENSG00000258968,ENSG00000100473,ENSG00000258525,ENSG00000258886,ENSG00000207952
chr14	30995009	30995159	14:30995009-30995159	ENSG00000258968,ENSG00000258886,ENSG00000207952
chr14	31026449	31026599	14:31026449-31026599	ENSG00000207440,ENSG00000258640,ENSG00000100478,ENSG00000258968,ENSG00000100473,ENSG00000258525,ENSG00000196792,ENSG00000258886,ENSG00000207952
chr14	31026869	31027019	14:31026869-31027019	ENSG00000258640,ENSG00000100478,ENSG00000258968,ENSG00000100473,ENSG00000258525,ENSG00000196792,ENSG00000258886,ENSG00000207952
chr14	31033991	31034141	14:31033991-31034141	ENSG00000100478,ENSG00000196792
chr14	31038729	31038879	14:31038729-31038879	ENSG00000207440,ENSG00000258640,ENSG00000100478,ENSG00000258968,ENSG00000258648,ENSG00000258558,ENSG00000240513,ENSG00000213867,ENSG00000100473,ENSG00000258525,ENSG00000196792,ENSG00000258886,ENSG00000207952
chr14	31082106	31082256	14:31082106-31082256	ENSG00000258640,ENSG00000100473,ENSG00000258525,ENSG00000258886
chr14	31090869	31091019	14:31090869-31091019	ENSG00000207440,ENSG00000258640,ENSG00000258886
chr14	31165929	31166079	14:31165929-31166079	ENSG00000207440,ENSG00000258640,ENSG00000092148
chr14	31207729	31207879	14:31207729-31207879	ENSG00000202402,ENSG00000207440,ENSG00000258640,ENSG00000092148
chr14	31208129	31208279	14:31208129-31208279	ENSG00000207440,ENSG00000092148
chr14	31229889	31230039	14:31229889-31230039	ENSG00000202402
chr14	31263669	31263819	14:31263669-31263819	ENSG00000283016,ENSG00000199291,ENSG00000257831,ENSG00000202402,ENSG00000207440,ENSG00000258640,ENSG00000092148,ENSG00000258648,ENSG00000258558,ENSG00000243855,ENSG00000240513,ENSG00000213867,ENSG00000100473,ENSG00000258525,ENSG00000258886,ENSG00000207952
chr14	31273969	31274119	14:31273969-31274119	ENSG00000283016,ENSG00000199291,ENSG00000257831,ENSG00000202402,ENSG00000207440,ENSG00000258640,ENSG00000092148,ENSG00000258648,ENSG00000258558,ENSG00000243855,ENSG00000240513,ENSG00000213867,ENSG00000100473,ENSG00000258525,ENSG00000258886
chr14	31283649	31283799	14:31283649-31283799	ENSG00000202402,ENSG00000258640,ENSG00000240513
chr14	31293089	31293239	14:31293089-31293239	ENSG00000129493,ENSG00000207440
chr14	31294849	31294999	14:31294849-31294999	ENSG00000129493,ENSG00000257831,ENSG00000202402,ENSG00000207440,ENSG00000258640,ENSG00000092148,ENSG00000258558,ENSG00000240513,ENSG00000213867,ENSG00000258525
chr14	31326229	31326379	14:31326229-31326379	ENSG00000283016,ENSG00000207440,ENSG00000258640
chr14	31356109	31356259	14:31356109-31356259	ENSG00000207440,ENSG00000258640,ENSG00000092148,ENSG00000100473,ENSG00000258525,ENSG00000258886
chr14	31357389	31357539	14:31357389-31357539	ENSG00000207440,ENSG00000258640
chr14	31361373	31361523	14:31361373-31361523	-
chr14	31419877	31420027	14:31419877-31420027	ENSG00000250365,ENSG00000129493
chr14	31420027	31420177	14:31420027-31420177	ENSG00000250365,ENSG00000129493
chr14	31420569	31420719	14:31420569-31420719	ENSG00000214943,ENSG00000129480,ENSG00000250365,ENSG00000203546,ENSG00000129493
chr14	31450108	31450258	14:31450108-31450258	ENSG00000129480,ENSG00000203546
chr14	31457429	31457579	14:31457429-31457579	ENSG00000214943,ENSG00000239323,ENSG00000129480,ENSG00000250365,ENSG00000203546
chr14	31505569	31505719	14:31505569-31505719	ENSG00000214943
chr14	31561329	31561479	14:31561329-31561479	ENSG00000207412,ENSG00000223087,ENSG00000257155,ENSG00000258196,ENSG00000151413,ENSG00000214943
chr14	31568269	31568419	14:31568269-31568419	ENSG00000257155,ENSG00000258196,ENSG00000151413
chr14	31568769	31568919	14:31568769-31568919	ENSG00000257155,ENSG00000151413
chr14	31703173	31703323	14:31703173-31703323	ENSG00000207412,ENSG00000223087
chr14	31818909	31819059	14:31818909-31819059	ENSG00000223087
chr14	31834729	31834879	14:31834729-31834879	ENSG00000258386,ENSG00000275002,ENSG00000207412,ENSG00000223087
chr14	31877449	31877599	14:31877449-31877599	ENSG00000258386,ENSG00000275002,ENSG00000207412,ENSG00000223087
chr14	31882269	31882419	14:31882269-31882419	ENSG00000275002,ENSG00000207412,ENSG00000223087
chr14	31893229	31893379	14:31893229-31893379	ENSG00000258386,ENSG00000207412,ENSG00000223087
chr14	31893489	31893639	14:31893489-31893639	ENSG00000258386,ENSG00000207412,ENSG00000223087
chr14	31926188	31926338	14:31926188-31926338	ENSG00000275002,ENSG00000257472
chr14	31926769	31926919	14:31926769-31926919	ENSG00000259086,ENSG00000258619,ENSG00000285608,ENSG00000258386,ENSG00000275002,ENSG00000258474,ENSG00000257472,ENSG00000207412,ENSG00000223087,ENSG00000214943
chr14	31927369	31927519	14:31927369-31927519	ENSG00000259086,ENSG00000258619,ENSG00000285608,ENSG00000258386,ENSG00000275002,ENSG00000258474,ENSG00000257472,ENSG00000207412,ENSG00000223087,ENSG00000214943,ENSG00000240513
chr14	31933789	31933939	14:31933789-31933939	ENSG00000285608,ENSG00000258386,ENSG00000275002,ENSG00000258474,ENSG00000257472
chr14	31934777	31934927	14:31934777-31934927	ENSG00000258386,ENSG00000275002,ENSG00000258474,ENSG00000257472
chr14	31937829	31937979	14:31937829-31937979	ENSG00000258619,ENSG00000258386,ENSG00000275002,ENSG00000258474,ENSG00000257472
chr14	32073689	32073839	14:32073689-32073839	ENSG00000258619,ENSG00000285608,ENSG00000100852,ENSG00000258655,ENSG00000258386
chr14	32076769	32076919	14:32076769-32076919	ENSG00000258619,ENSG00000202337,ENSG00000201654,ENSG00000286527,ENSG00000285608,ENSG00000100852,ENSG00000258655,ENSG00000258386,ENSG00000275002
chr14	32203449	32203599	14:32203449-32203599	ENSG00000258619,ENSG00000202337,ENSG00000201654,ENSG00000286527,ENSG00000285608,ENSG00000100852,ENSG00000258655
chr14	32252169	32252319	14:32252169-32252319	ENSG00000259086,ENSG00000258619,ENSG00000202337,ENSG00000201654,ENSG00000286527,ENSG00000285608,ENSG00000100852,ENSG00000258655,ENSG00000258386,ENSG00000214943
chr14	32254989	32255139	14:32254989-32255139	ENSG00000259086,ENSG00000258619,ENSG00000285608
chr14	32259789	32259939	14:32259789-32259939	ENSG00000259086,ENSG00000258619,ENSG00000285608
chr14	32370809	32370959	14:32370809-32370959	ENSG00000278746,ENSG00000259086
chr14	32414349	32414499	14:32414349-32414499	ENSG00000278746,ENSG00000258580
chr14	32418249	32418399	14:32418249-32418399	ENSG00000259045,ENSG00000278746,ENSG00000258580,ENSG00000151320,ENSG00000259086,ENSG00000223087
chr14	32469029	32469179	14:32469029-32469179	ENSG00000259045,ENSG00000278746,ENSG00000151320,ENSG00000259086
chr14	32509969	32510119	14:32509969-32510119	ENSG00000206588,ENSG00000279423,ENSG00000280281,ENSG00000259045,ENSG00000278746,ENSG00000151320,ENSG00000259086,ENSG00000258619,ENSG00000285608,ENSG00000258386,ENSG00000223087,ENSG00000214943,ENSG00000258558,ENSG00000213867
chr14	32525129	32525279	14:32525129-32525279	ENSG00000259045,ENSG00000278746,ENSG00000259086
chr14	32525749	32525899	14:32525749-32525899	ENSG00000259045
chr14	32550949	32551099	14:32550949-32551099	-
chr14	32560369	32560519	14:32560369-32560519	-
chr14	32576209	32576359	14:32576209-32576359	-
chr14	32609009	32609159	14:32609009-32609159	ENSG00000280281,ENSG00000151320
chr14	32697835	32697985	14:32697835-32697985	ENSG00000151320
chr14	32703349	32703499	14:32703349-32703499	ENSG00000151320
chr14	32709169	32709319	14:32709169-32709319	ENSG00000280281,ENSG00000151320
chr14	32938409	32938559	14:32938409-32938559	ENSG00000151322
chr14	32939769	32939919	14:32939769-32939919	ENSG00000151322,ENSG00000280281
chr14	32998499	32998649	14:32998499-32998649	-
chr14	33127689	33127839	14:33127689-33127839	ENSG00000280281
chr14	33254989	33255139	14:33254989-33255139	-
chr14	33404229	33404379	14:33404229-33404379	ENSG00000280281
chr14	33408469	33408619	14:33408469-33408619	ENSG00000280281
chr14	33432529	33432679	14:33432529-33432679	-
chr14	33475709	33475859	14:33475709-33475859	ENSG00000280281
chr14	33510328	33510478	14:33510328-33510478	-
chr14	33523189	33523339	14:33523189-33523339	ENSG00000287153,ENSG00000280281
chr14	33525749	33525899	14:33525749-33525899	-
chr14	33540069	33540219	14:33540069-33540219	ENSG00000287153,ENSG00000280281
chr14	33564889	33565039	14:33564889-33565039	ENSG00000206596,ENSG00000223593,ENSG00000287153,ENSG00000151322,ENSG00000280281,ENSG00000223087
chr14	33567829	33567979	14:33567829-33567979	ENSG00000287153,ENSG00000151322
chr14	33569063	33569213	14:33569063-33569213	ENSG00000287153,ENSG00000151322
chr14	33611529	33611679	14:33611529-33611679	ENSG00000287153,ENSG00000151322
chr14	33646879	33647029	14:33646879-33647029	-
chr14	33647589	33647739	14:33647589-33647739	ENSG00000287153,ENSG00000280281
chr14	33655529	33655679	14:33655529-33655679	ENSG00000287153,ENSG00000280281
chr14	33657589	33657739	14:33657589-33657739	ENSG00000287153,ENSG00000280281
chr14	33679689	33679839	14:33679689-33679839	ENSG00000287777
chr14	33692893	33693043	14:33692893-33693043	ENSG00000287777
chr14	33734489	33734639	14:33734489-33734639	ENSG00000151322
chr14	33762569	33762719	14:33762569-33762719	ENSG00000223593,ENSG00000280281
chr14	33765469	33765619	14:33765469-33765619	ENSG00000280281
chr14	33768209	33768359	14:33768209-33768359	ENSG00000280281
chr14	33768489	33768639	14:33768489-33768639	-
chr14	33792769	33792919	14:33792769-33792919	ENSG00000280281
chr14	33839738	33839888	14:33839738-33839888	-
chr14	33915249	33915399	14:33915249-33915399	ENSG00000259135,ENSG00000206588,ENSG00000258897,ENSG00000129521
chr14	33917109	33917259	14:33917109-33917259	ENSG00000129521
chr14	33917329	33917479	14:33917329-33917479	ENSG00000206588,ENSG00000129521
chr14	33922249	33922399	14:33922249-33922399	ENSG00000129521
chr14	33951085	33951235	14:33951085-33951235	ENSG00000129521
chr14	33986924	33987074	14:33986924-33987074	-
chr14	34053789	34053939	14:34053789-34053939	ENSG00000258897,ENSG00000129521
chr14	34060217	34060367	14:34060217-34060367	ENSG00000258897
chr14	34098726	34098876	14:34098726-34098876	-
chr14	34251769	34251919	14:34251769-34251919	ENSG00000223593,ENSG00000129521
chr14	34252349	34252499	14:34252349-34252499	ENSG00000223593
chr14	34301229	34301379	14:34301229-34301379	ENSG00000223593
chr14	34323029	34323179	14:34323029-34323179	ENSG00000206596,ENSG00000223593
chr14	34355689	34355839	14:34355689-34355839	ENSG00000206596,ENSG00000223593
chr14	34462249	34462399	14:34462249-34462399	ENSG00000240463,ENSG00000259135,ENSG00000206588,ENSG00000206596,ENSG00000259002,ENSG00000279423,ENSG00000129518,ENSG00000237450,ENSG00000165389,ENSG00000223593,ENSG00000129521
chr14	34465425	34465575	14:34465425-34465575	ENSG00000259135,ENSG00000206588,ENSG00000206596,ENSG00000259002,ENSG00000279423,ENSG00000129518,ENSG00000237450,ENSG00000165389,ENSG00000223593,ENSG00000129521
chr14	34497049	34497199	14:34497049-34497199	ENSG00000240463,ENSG00000259135,ENSG00000206588,ENSG00000206596,ENSG00000259002,ENSG00000279423,ENSG00000129518,ENSG00000237450,ENSG00000223593
chr14	34503044	34503194	14:34503044-34503194	ENSG00000240463,ENSG00000259135,ENSG00000206588,ENSG00000206596,ENSG00000259002,ENSG00000279423,ENSG00000129518,ENSG00000237450,ENSG00000223593
chr14	34522589	34522739	14:34522589-34522739	ENSG00000240463,ENSG00000259135,ENSG00000206588,ENSG00000206596,ENSG00000259002,ENSG00000279423,ENSG00000129518,ENSG00000237450,ENSG00000223593
chr14	34539669	34539819	14:34539669-34539819	-
chr14	34630142	34630292	14:34630142-34630292	ENSG00000129515
chr14	34649529	34649679	14:34649529-34649679	ENSG00000240463,ENSG00000129515
chr14	34650949	34651099	14:34650949-34651099	ENSG00000259017,ENSG00000259022,ENSG00000279434,ENSG00000243824,ENSG00000241582,ENSG00000275978,ENSG00000240463,ENSG00000129515,ENSG00000259135,ENSG00000206588,ENSG00000206596,ENSG00000259002,ENSG00000279423
chr14	34666169	34666319	14:34666169-34666319	ENSG00000259017,ENSG00000259022,ENSG00000279434,ENSG00000243824,ENSG00000165410,ENSG00000241582,ENSG00000253003,ENSG00000275978,ENSG00000240463,ENSG00000129515,ENSG00000259135,ENSG00000206588,ENSG00000206596,ENSG00000259002
chr14	34672709	34672859	14:34672709-34672859	ENSG00000243824,ENSG00000165410,ENSG00000241582,ENSG00000253003
chr14	34677989	34678139	14:34677989-34678139	ENSG00000243824,ENSG00000165410,ENSG00000241582,ENSG00000253003,ENSG00000240463,ENSG00000129515,ENSG00000259135
chr14	34678509	34678659	14:34678509-34678659	ENSG00000241582,ENSG00000253003
chr14	34700249	34700399	14:34700249-34700399	ENSG00000243824,ENSG00000165410,ENSG00000241582,ENSG00000240463,ENSG00000259135,ENSG00000206596
chr14	34701968	34702118	14:34701968-34702118	ENSG00000165410,ENSG00000241582
chr14	34713709	34713859	14:34713709-34713859	ENSG00000165410
chr14	34714629	34714779	14:34714629-34714779	ENSG00000165410,ENSG00000241582
chr14	34723089	34723239	14:34723089-34723239	ENSG00000243824,ENSG00000165410
chr14	34781329	34781479	14:34781329-34781479	ENSG00000259017,ENSG00000279434,ENSG00000198604,ENSG00000243824,ENSG00000240463,ENSG00000259135,ENSG00000206588,ENSG00000206596
chr14	34843098	34843248	14:34843098-34843248	ENSG00000251726
chr14	34851544	34851694	14:34851544-34851694	ENSG00000251726
chr14	34873509	34873659	14:34873509-34873659	ENSG00000258738,ENSG00000198604
chr14	34873659	34873809	14:34873659-34873809	ENSG00000258738,ENSG00000198604
chr14	34873809	34873959	14:34873809-34873959	ENSG00000258738,ENSG00000198604
chr14	34875309	34875459	14:34875309-34875459	ENSG00000279434,ENSG00000258738,ENSG00000198604
chr14	34926649	34926799	14:34926649-34926799	ENSG00000226677,ENSG00000258493
chr14	34931349	34931499	14:34931349-34931499	ENSG00000226677,ENSG00000258493
chr14	34982529	34982679	14:34982529-34982679	ENSG00000279434,ENSG00000151327,ENSG00000100883,ENSG00000258704,ENSG00000206596
chr14	34982889	34983039	14:34982889-34983039	ENSG00000100883,ENSG00000258704
chr14	35046109	35046259	14:35046109-35046259	ENSG00000258790,ENSG00000100890,ENSG00000279434,ENSG00000092020,ENSG00000151327,ENSG00000100883,ENSG00000258704
chr14	35048077	35048227	14:35048077-35048227	ENSG00000279434,ENSG00000151327
chr14	35121909	35122059	14:35121909-35122059	ENSG00000258790,ENSG00000100890,ENSG00000279434,ENSG00000092020
chr14	35122489	35122639	14:35122489-35122639	ENSG00000258790,ENSG00000100890,ENSG00000279434,ENSG00000092020
chr14	35122803	35122953	14:35122803-35122953	ENSG00000258790,ENSG00000100890,ENSG00000092020
chr14	35140839	35140989	14:35140839-35140989	ENSG00000259022,ENSG00000241052
chr14	35156149	35156299	14:35156149-35156299	ENSG00000259017,ENSG00000259022,ENSG00000256243,ENSG00000259090,ENSG00000241052,ENSG00000279434
chr14	35160049	35160199	14:35160049-35160199	ENSG00000259017,ENSG00000259022,ENSG00000256243,ENSG00000259090,ENSG00000241052,ENSG00000279434
chr14	35214043	35214193	14:35214043-35214193	ENSG00000256243,ENSG00000282308,ENSG00000282625
chr14	35215189	35215339	14:35215189-35215339	ENSG00000259022,ENSG00000256243,ENSG00000282308,ENSG00000282625
chr14	35224051	35224201	14:35224051-35224201	ENSG00000256243,ENSG00000282308,ENSG00000282625
chr14	35257950	35258100	14:35257950-35258100	ENSG00000240392,ENSG00000256243
chr14	35287830	35287980	14:35287830-35287980	ENSG00000100902
chr14	35292229	35292379	14:35292229-35292379	ENSG00000259022,ENSG00000100906,ENSG00000100902,ENSG00000240392,ENSG00000256243
chr14	35336809	35336959	14:35336809-35336959	ENSG00000100906,ENSG00000100902,ENSG00000256243
chr14	35341729	35341879	14:35341729-35341879	ENSG00000259022,ENSG00000100906,ENSG00000256243
chr14	35363149	35363299	14:35363149-35363299	ENSG00000259017,ENSG00000259022,ENSG00000100906,ENSG00000240023,ENSG00000258860,ENSG00000240392,ENSG00000256243,ENSG00000279434,ENSG00000206588
chr14	35365609	35365759	14:35365609-35365759	ENSG00000100906,ENSG00000258860,ENSG00000256243
chr14	35370009	35370159	14:35370009-35370159	ENSG00000258860
chr14	35384529	35384679	14:35384529-35384679	ENSG00000259017,ENSG00000259022,ENSG00000100906,ENSG00000240023,ENSG00000100902,ENSG00000240392,ENSG00000256243,ENSG00000279434,ENSG00000206588
chr14	35403909	35404059	14:35403909-35404059	ENSG00000100906,ENSG00000100902,ENSG00000256243
chr14	35404709	35404859	14:35404709-35404859	ENSG00000100906
chr14	35413369	35413519	14:35413369-35413519	ENSG00000259017,ENSG00000259022,ENSG00000240392,ENSG00000256243,ENSG00000282625,ENSG00000241052,ENSG00000279434
chr14	35414469	35414619	14:35414469-35414619	ENSG00000259017,ENSG00000259022,ENSG00000240392,ENSG00000256243,ENSG00000282308,ENSG00000282625,ENSG00000241052,ENSG00000279434
chr14	35483209	35483359	14:35483209-35483359	ENSG00000259105,ENSG00000259017
chr14	35507069	35507219	14:35507069-35507219	ENSG00000258783,ENSG00000259105,ENSG00000259017,ENSG00000259022
chr14	35533909	35534059	14:35533909-35534059	ENSG00000168348,ENSG00000259017
chr14	35535309	35535459	14:35535309-35535459	ENSG00000168348,ENSG00000259105,ENSG00000259017
chr14	35576389	35576539	14:35576389-35576539	ENSG00000174373
chr14	35594749	35594899	14:35594749-35594899	ENSG00000257957,ENSG00000253059,ENSG00000259105,ENSG00000259017
chr14	35687449	35687599	14:35687449-35687599	ENSG00000257957,ENSG00000253059,ENSG00000174373
chr14	35689078	35689228	14:35689078-35689228	ENSG00000257957,ENSG00000253059
chr14	35809229	35809379	14:35809229-35809379	ENSG00000238540,ENSG00000259104,ENSG00000257614,ENSG00000258342,ENSG00000100916,ENSG00000258300,ENSG00000258938,ENSG00000257957,ENSG00000253059,ENSG00000174373,ENSG00000259017,ENSG00000259022,ENSG00000206588
chr14	35826169	35826319	14:35826169-35826319	ENSG00000258601,ENSG00000253563,ENSG00000136352,ENSG00000229415,ENSG00000257520,ENSG00000238540,ENSG00000259104,ENSG00000257720,ENSG00000257614,ENSG00000258342,ENSG00000100916,ENSG00000258300,ENSG00000258938,ENSG00000257957,ENSG00000253059,ENSG00000174373
chr14	35826709	35826859	14:35826709-35826859	ENSG00000257614,ENSG00000100916,ENSG00000258300,ENSG00000258938,ENSG00000257957,ENSG00000253059
chr14	35847769	35847919	14:35847769-35847919	ENSG00000257614,ENSG00000258342
chr14	35867341	35867491	14:35867341-35867491	ENSG00000257614,ENSG00000258342,ENSG00000257272,ENSG00000100916
chr14	35878609	35878759	14:35878609-35878759	ENSG00000136327,ENSG00000243730,ENSG00000258467,ENSG00000253563,ENSG00000136352,ENSG00000229415,ENSG00000257520,ENSG00000238540,ENSG00000258844,ENSG00000259104,ENSG00000257720,ENSG00000257614,ENSG00000258342,ENSG00000257307,ENSG00000257272
chr14	36070552	36070702	14:36070552-36070702	ENSG00000258467,ENSG00000253563,ENSG00000136352,ENSG00000229415,ENSG00000257520,ENSG00000238540,ENSG00000258844,ENSG00000259104,ENSG00000257585,ENSG00000257826,ENSG00000257720,ENSG00000257614,ENSG00000258342
chr14	36228009	36228159	14:36228009-36228159	ENSG00000238540,ENSG00000252312,ENSG00000258844,ENSG00000259104
chr14	36320609	36320759	14:36320609-36320759	ENSG00000201395,ENSG00000136327,ENSG00000243730,ENSG00000258467,ENSG00000253563,ENSG00000136352,ENSG00000229415,ENSG00000257520,ENSG00000238540,ENSG00000283098,ENSG00000151332,ENSG00000258844,ENSG00000259104,ENSG00000257720,ENSG00000257614
chr14	36374110	36374260	14:36374110-36374260	ENSG00000136327,ENSG00000243730,ENSG00000258467,ENSG00000253563,ENSG00000136352,ENSG00000229415,ENSG00000257520,ENSG00000238540,ENSG00000188831,ENSG00000258844,ENSG00000259104,ENSG00000257720,ENSG00000257614,ENSG00000258342
chr14	36553779	36553929	14:36553779-36553929	ENSG00000201395,ENSG00000136327,ENSG00000243730,ENSG00000258467,ENSG00000253563,ENSG00000136352,ENSG00000229415,ENSG00000257520,ENSG00000238540,ENSG00000259104
chr14	36605050	36605200	14:36605050-36605200	ENSG00000258601,ENSG00000258690,ENSG00000201395,ENSG00000136327,ENSG00000243730,ENSG00000258467,ENSG00000253563,ENSG00000136352,ENSG00000229415,ENSG00000257520,ENSG00000238540,ENSG00000259104
chr14	36661740	36661890	14:36661740-36661890	ENSG00000258601,ENSG00000258690,ENSG00000198807,ENSG00000258661,ENSG00000136327,ENSG00000136352,ENSG00000229415
chr14	36942330	36942480	14:36942330-36942480	ENSG00000266327,ENSG00000258601,ENSG00000258690,ENSG00000136327,ENSG00000243730,ENSG00000258467,ENSG00000253563,ENSG00000136352,ENSG00000229415,ENSG00000257520
chr14	37036109	37036259	14:37036109-37036259	ENSG00000258827,ENSG00000258601,ENSG00000258690
chr14	37117677	37117827	14:37117677-37117827	ENSG00000258827,ENSG00000258601,ENSG00000258690
chr14	37122390	37122540	14:37122390-37122540	ENSG00000258827,ENSG00000266327,ENSG00000258601,ENSG00000258690,ENSG00000136327,ENSG00000243730,ENSG00000258467,ENSG00000253563,ENSG00000136352,ENSG00000229415,ENSG00000257520
chr14	37142910	37143060	14:37142910-37143060	ENSG00000258827,ENSG00000258601,ENSG00000258690
chr14	37172050	37172200	14:37172050-37172200	ENSG00000252746,ENSG00000258708,ENSG00000258601,ENSG00000258690,ENSG00000183032
chr14	37195450	37195600	14:37195450-37195600	ENSG00000151338,ENSG00000252746,ENSG00000258708,ENSG00000258601,ENSG00000258690,ENSG00000183032
chr14	37197470	37197620	14:37197470-37197620	ENSG00000151338,ENSG00000252746
chr14	37197850	37198000	14:37197850-37198000	ENSG00000151338,ENSG00000252746,ENSG00000258708,ENSG00000258601,ENSG00000258690,ENSG00000183032
chr14	37198202	37198352	14:37198202-37198352	ENSG00000151338,ENSG00000252746
chr14	37198352	37198502	14:37198352-37198502	ENSG00000151338,ENSG00000252746
chr14	37202378	37202528	14:37202378-37202528	ENSG00000151338,ENSG00000252746
chr14	37213150	37213300	14:37213150-37213300	ENSG00000151338,ENSG00000252746
chr14	37230710	37230860	14:37230710-37230860	ENSG00000201431,ENSG00000200385,ENSG00000258601,ENSG00000258690
chr14	37254030	37254180	14:37254030-37254180	ENSG00000201431,ENSG00000200385,ENSG00000207046,ENSG00000258690
chr14	37329276	37329426	14:37329276-37329426	ENSG00000207046
chr14	37417824	37417974	14:37417824-37417974	ENSG00000207046
chr14	37567230	37567380	14:37567230-37567380	ENSG00000200385,ENSG00000258414,ENSG00000259087
chr14	37594270	37594420	14:37594270-37594420	ENSG00000200385,ENSG00000139865,ENSG00000129514
chr14	37623690	37623840	14:37623690-37623840	ENSG00000201431,ENSG00000200385,ENSG00000139865,ENSG00000129514,ENSG00000207046,ENSG00000258601
chr14	37874750	37874900	14:37874750-37874900	ENSG00000201431,ENSG00000200385
chr14	37903690	37903840	14:37903690-37903840	ENSG00000259091,ENSG00000201431
chr14	37985950	37986100	14:37985950-37986100	ENSG00000258649,ENSG00000259048,ENSG00000258696
chr14	38143770	38143920	14:38143770-38143920	ENSG00000258649,ENSG00000259048,ENSG00000258696
chr14	38158610	38158760	14:38158610-38158760	ENSG00000258649,ENSG00000259048,ENSG00000258696
chr14	38209190	38209340	14:38209190-38209340	ENSG00000139874,ENSG00000258649,ENSG00000259048
chr14	38210270	38210420	14:38210270-38210420	ENSG00000139874,ENSG00000258649,ENSG00000259048
chr14	38210990	38211140	14:38210990-38211140	ENSG00000139874,ENSG00000258649,ENSG00000259048
chr14	38256410	38256560	14:38256410-38256560	ENSG00000286099,ENSG00000259072,ENSG00000176435,ENSG00000258649,ENSG00000259048,ENSG00000258696,ENSG00000201431,ENSG00000200385
chr14	38257592	38257742	14:38257592-38257742	ENSG00000259072,ENSG00000176435
chr14	38286091	38286241	14:38286091-38286241	ENSG00000259072,ENSG00000259048
chr14	38290731	38290881	14:38290731-38290881	ENSG00000286099,ENSG00000286123,ENSG00000259072,ENSG00000176435,ENSG00000258649,ENSG00000259048,ENSG00000258696,ENSG00000201431,ENSG00000200385,ENSG00000258601
chr14	38310527	38310677	14:38310527-38310677	-
chr14	38357671	38357821	14:38357671-38357821	ENSG00000286099,ENSG00000286123,ENSG00000258649,ENSG00000259048,ENSG00000258696,ENSG00000201431,ENSG00000200385,ENSG00000258601,ENSG00000258690
chr14	38366511	38366661	14:38366511-38366661	ENSG00000286123,ENSG00000201431
chr14	38391471	38391621	14:38391471-38391621	ENSG00000286099,ENSG00000286123,ENSG00000258649,ENSG00000259048,ENSG00000258696,ENSG00000201431,ENSG00000200385,ENSG00000258601
chr14	38404151	38404301	14:38404151-38404301	-
chr14	38442351	38442501	14:38442351-38442501	ENSG00000286099,ENSG00000258696
chr14	38553711	38553861	14:38553711-38553861	ENSG00000251363,ENSG00000286099,ENSG00000286123,ENSG00000201431
chr14	38600691	38600841	14:38600691-38600841	ENSG00000271468
chr14	38721951	38722101	14:38721951-38722101	ENSG00000286099,ENSG00000258948
chr14	38762934	38763084	14:38762934-38763084	ENSG00000259070
chr14	38776151	38776301	14:38776151-38776301	-
chr14	38839831	38839981	14:38839831-38839981	ENSG00000258385,ENSG00000251363,ENSG00000286123,ENSG00000258680,ENSG00000259070
chr14	38840111	38840261	14:38840111-38840261	ENSG00000258385,ENSG00000251363,ENSG00000258680,ENSG00000259070
chr14	38867671	38867821	14:38867671-38867821	ENSG00000258385,ENSG00000251363,ENSG00000286099,ENSG00000286123,ENSG00000270713,ENSG00000258948,ENSG00000259091,ENSG00000201431,ENSG00000200385
chr14	38877991	38878141	14:38877991-38878141	ENSG00000258385,ENSG00000251363,ENSG00000286099,ENSG00000286123,ENSG00000270713
chr14	38951591	38951741	14:38951591-38951741	ENSG00000270713,ENSG00000259070
chr14	38992591	38992741	14:38992591-38992741	ENSG00000258385,ENSG00000251363,ENSG00000286099,ENSG00000286123,ENSG00000199285,ENSG00000270713
chr14	38994871	38995021	14:38994871-38995021	ENSG00000251363,ENSG00000199285,ENSG00000270713
chr14	39015471	39015621	14:39015471-39015621	ENSG00000258385,ENSG00000286099,ENSG00000286123,ENSG00000259121,ENSG00000270713
chr14	39025971	39026121	14:39025971-39026121	ENSG00000258385,ENSG00000259121
chr14	39050511	39050661	14:39050511-39050661	ENSG00000279972,ENSG00000251363,ENSG00000259121,ENSG00000100934
chr14	39103191	39103341	14:39103191-39103341	ENSG00000241984,ENSG00000285830,ENSG00000092208,ENSG00000258591,ENSG00000258651,ENSG00000259121,ENSG00000100934
chr14	39114191	39114341	14:39114191-39114341	ENSG00000165379,ENSG00000258636,ENSG00000241984,ENSG00000285830,ENSG00000092208,ENSG00000258591,ENSG00000258651,ENSG00000259121,ENSG00000100934
chr14	39170311	39170461	14:39170311-39170461	ENSG00000251858,ENSG00000258636,ENSG00000258940,ENSG00000150527,ENSG00000100941,ENSG00000259083,ENSG00000241984,ENSG00000285830,ENSG00000182400,ENSG00000259121
chr14	39174991	39175141	14:39174991-39175141	ENSG00000165379,ENSG00000251858,ENSG00000258636,ENSG00000258901,ENSG00000279972,ENSG00000258385,ENSG00000286099,ENSG00000286123,ENSG00000259100,ENSG00000258940,ENSG00000150527,ENSG00000100941,ENSG00000259083,ENSG00000241984,ENSG00000285830,ENSG00000182400,ENSG00000092208,ENSG00000258651,ENSG00000259121,ENSG00000100934
chr14	39219191	39219341	14:39219191-39219341	ENSG00000165379,ENSG00000258636,ENSG00000258901,ENSG00000258385,ENSG00000286099,ENSG00000258940,ENSG00000150527,ENSG00000270503,ENSG00000258671,ENSG00000241984,ENSG00000285830
chr14	39267031	39267181	14:39267031-39267181	ENSG00000165379,ENSG00000251363,ENSG00000258940,ENSG00000150527,ENSG00000241984
chr14	39323009	39323159	14:39323009-39323159	-
chr14	39368451	39368601	14:39368451-39368601	ENSG00000258536,ENSG00000165379,ENSG00000258385,ENSG00000259100,ENSG00000271424,ENSG00000285830
chr14	39374971	39375121	14:39374971-39375121	ENSG00000258536,ENSG00000251858,ENSG00000258636,ENSG00000258385,ENSG00000251363,ENSG00000259100,ENSG00000271424
chr14	39376871	39377021	14:39376871-39377021	ENSG00000258536,ENSG00000251858,ENSG00000258636,ENSG00000251363,ENSG00000259100,ENSG00000271424
chr14	39426751	39426901	14:39426751-39426901	ENSG00000251363,ENSG00000258526,ENSG00000165355
chr14	39431650	39431800	14:39431650-39431800	ENSG00000258526,ENSG00000165355
chr14	39432131	39432281	14:39432131-39432281	ENSG00000258536,ENSG00000165379,ENSG00000251858,ENSG00000258636,ENSG00000258901,ENSG00000279972,ENSG00000258385,ENSG00000258526,ENSG00000165355
chr14	39432431	39432581	14:39432431-39432581	ENSG00000258536,ENSG00000165379,ENSG00000251858,ENSG00000258636,ENSG00000258901,ENSG00000279972,ENSG00000258385,ENSG00000286099,ENSG00000258526,ENSG00000165355,ENSG00000259100,ENSG00000258940,ENSG00000150527,ENSG00000241984,ENSG00000285830
chr14	39468037	39468187	14:39468037-39468187	ENSG00000258536,ENSG00000251858,ENSG00000258636,ENSG00000251363,ENSG00000258526
chr14	40203897	40204047	14:40203897-40204047	ENSG00000258394,ENSG00000259149,ENSG00000258536,ENSG00000165379,ENSG00000251858,ENSG00000258636,ENSG00000258901,ENSG00000279972,ENSG00000258385,ENSG00000251363,ENSG00000286099,ENSG00000286123
chr14	42025503	42025653	14:42025503-42025653	ENSG00000258487,ENSG00000259019,ENSG00000258894,ENSG00000258387,ENSG00000258828,ENSG00000286464,ENSG00000259051,ENSG00000258406,ENSG00000259047,ENSG00000258934,ENSG00000258505,ENSG00000258850,ENSG00000258394,ENSG00000259149,ENSG00000258536,ENSG00000165379,ENSG00000251858,ENSG00000258636,ENSG00000258901,ENSG00000279972,ENSG00000258385,ENSG00000251363,ENSG00000286099,ENSG00000286123
chr14	42657737	42657887	14:42657737-42657887	ENSG00000259019,ENSG00000258894,ENSG00000258387,ENSG00000258828,ENSG00000286464,ENSG00000259051,ENSG00000258406,ENSG00000259047,ENSG00000258934,ENSG00000258622,ENSG00000258505,ENSG00000258850,ENSG00000258394,ENSG00000259149,ENSG00000258536,ENSG00000165379,ENSG00000251858,ENSG00000258636,ENSG00000258901,ENSG00000279972,ENSG00000258385,ENSG00000251363
chr14	44317012	44317162	14:44317012-44317162	ENSG00000258746,ENSG00000257900,ENSG00000260046,ENSG00000258998,ENSG00000258747,ENSG00000189139,ENSG00000258487,ENSG00000259126,ENSG00000259148,ENSG00000259137,ENSG00000259019,ENSG00000258969,ENSG00000258894,ENSG00000258387,ENSG00000258828,ENSG00000286464,ENSG00000259051,ENSG00000258406,ENSG00000259047,ENSG00000258934,ENSG00000258505,ENSG00000258850,ENSG00000258394,ENSG00000259149
chr14	44607093	44607243	14:44607093-44607243	ENSG00000260046,ENSG00000258998,ENSG00000258747,ENSG00000189139,ENSG00000258487,ENSG00000259126,ENSG00000259137,ENSG00000259019,ENSG00000258969,ENSG00000258894,ENSG00000258387,ENSG00000258828,ENSG00000286464,ENSG00000259051,ENSG00000258406,ENSG00000259047,ENSG00000258934,ENSG00000258850,ENSG00000258394,ENSG00000259149
chr14	44713947	44714097	14:44713947-44714097	ENSG00000258845,ENSG00000258746,ENSG00000257900,ENSG00000260046,ENSG00000259000,ENSG00000258998,ENSG00000258747,ENSG00000189139,ENSG00000258487,ENSG00000259126,ENSG00000259137,ENSG00000259019,ENSG00000258969,ENSG00000258894,ENSG00000258387,ENSG00000258828,ENSG00000286464,ENSG00000259051,ENSG00000258406,ENSG00000259047,ENSG00000258934,ENSG00000258850,ENSG00000258394,ENSG00000259149
chr14	44803412	44803562	14:44803412-44803562	ENSG00000258392,ENSG00000258746,ENSG00000260046,ENSG00000259000,ENSG00000258998,ENSG00000258747,ENSG00000189139,ENSG00000258487,ENSG00000259126,ENSG00000259137,ENSG00000259019,ENSG00000258969,ENSG00000258894,ENSG00000258387,ENSG00000258828,ENSG00000286464,ENSG00000259051,ENSG00000258406,ENSG00000259047,ENSG00000258934,ENSG00000258505,ENSG00000258850,ENSG00000258394
chr14	44897052	44897202	14:44897052-44897202	ENSG00000244053,ENSG00000258392,ENSG00000251735,ENSG00000139915,ENSG00000165496,ENSG00000258700,ENSG00000258845,ENSG00000258746,ENSG00000257900,ENSG00000260046,ENSG00000258608,ENSG00000239043,ENSG00000185246,ENSG00000198718,ENSG00000179454,ENSG00000258949,ENSG00000179476,ENSG00000259046,ENSG00000258509,ENSG00000258633,ENSG00000259000,ENSG00000258998,ENSG00000258747,ENSG00000189139,ENSG00000258487,ENSG00000259126,ENSG00000259137,ENSG00000259019,ENSG00000258969,ENSG00000258894,ENSG00000258387,ENSG00000258828,ENSG00000286464,ENSG00000259051,ENSG00000258406,ENSG00000259047,ENSG00000258934,ENSG00000258850
chr14	44962012	44962162	14:44962012-44962162	ENSG00000214903,ENSG00000244053,ENSG00000258392,ENSG00000251735,ENSG00000139915,ENSG00000165496,ENSG00000258700,ENSG00000258845,ENSG00000258746,ENSG00000257900,ENSG00000260046,ENSG00000258608,ENSG00000239043,ENSG00000212615,ENSG00000185246,ENSG00000249163,ENSG00000278147,ENSG00000198718,ENSG00000179454,ENSG00000258949,ENSG00000179476,ENSG00000259046,ENSG00000258509,ENSG00000258633,ENSG00000259000,ENSG00000258998,ENSG00000258747,ENSG00000189139,ENSG00000258487,ENSG00000259126,ENSG00000259137,ENSG00000259019,ENSG00000258969,ENSG00000258894,ENSG00000258387,ENSG00000258828,ENSG00000286464,ENSG00000259051,ENSG00000258406,ENSG00000259047,ENSG00000258934,ENSG00000258505
chr14	45084032	45084182	14:45084032-45084182	ENSG00000239043,ENSG00000212615,ENSG00000185246,ENSG00000249163,ENSG00000278147
chr14	45134172	45134322	14:45134172-45134322	ENSG00000187790,ENSG00000100442,ENSG00000239043
chr14	45134532	45134682	14:45134532-45134682	ENSG00000214903,ENSG00000244053,ENSG00000258392,ENSG00000251735,ENSG00000139915,ENSG00000165496,ENSG00000258700,ENSG00000258845,ENSG00000258746,ENSG00000257900,ENSG00000260046,ENSG00000258608,ENSG00000187790,ENSG00000100442,ENSG00000239043,ENSG00000212615,ENSG00000185246,ENSG00000249163,ENSG00000198718,ENSG00000179454,ENSG00000258949,ENSG00000259000,ENSG00000258747,ENSG00000189139,ENSG00000258487,ENSG00000259126,ENSG00000259137,ENSG00000259019,ENSG00000258969,ENSG00000258894,ENSG00000258387,ENSG00000258828,ENSG00000286464,ENSG00000259051,ENSG00000258406,ENSG00000259047,ENSG00000258934
chr14	45135752	45135902	14:45135752-45135902	ENSG00000244053,ENSG00000258392,ENSG00000251735,ENSG00000139915,ENSG00000165496,ENSG00000258700,ENSG00000258845,ENSG00000258746,ENSG00000257900,ENSG00000260046,ENSG00000258608,ENSG00000187790,ENSG00000100442,ENSG00000239043,ENSG00000212615,ENSG00000185246,ENSG00000249163,ENSG00000258949,ENSG00000259000,ENSG00000258747,ENSG00000189139,ENSG00000258487,ENSG00000259126,ENSG00000259137,ENSG00000259019,ENSG00000258894,ENSG00000258387,ENSG00000258828,ENSG00000286464,ENSG00000259051,ENSG00000258406,ENSG00000259047,ENSG00000258934
chr14	45181472	45181622	14:45181472-45181622	ENSG00000257900,ENSG00000260046,ENSG00000258608,ENSG00000187790
chr14	45250372	45250522	14:45250372-45250522	ENSG00000244053,ENSG00000258392,ENSG00000165496,ENSG00000258746,ENSG00000257900,ENSG00000260046,ENSG00000258608,ENSG00000129534,ENSG00000258894
chr14	45253192	45253342	14:45253192-45253342	ENSG00000244053,ENSG00000258392,ENSG00000251735,ENSG00000139915,ENSG00000165496,ENSG00000258700,ENSG00000258845,ENSG00000258746,ENSG00000257900,ENSG00000260046,ENSG00000258608,ENSG00000199739,ENSG00000129534,ENSG00000239043,ENSG00000258949,ENSG00000259000,ENSG00000258747,ENSG00000189139,ENSG00000258487,ENSG00000259126,ENSG00000259137,ENSG00000259019,ENSG00000258969,ENSG00000258894,ENSG00000258387,ENSG00000258828,ENSG00000286464,ENSG00000259051,ENSG00000258406,ENSG00000259047,ENSG00000258934
chr14	45253472	45253622	14:45253472-45253622	ENSG00000244053,ENSG00000258392,ENSG00000251735,ENSG00000139915,ENSG00000165496,ENSG00000258700,ENSG00000258845,ENSG00000258746,ENSG00000257900,ENSG00000260046,ENSG00000258608,ENSG00000199739,ENSG00000129534,ENSG00000239043,ENSG00000258949,ENSG00000259000,ENSG00000258747,ENSG00000189139,ENSG00000258487,ENSG00000259137,ENSG00000259019,ENSG00000258894,ENSG00000286464,ENSG00000259051,ENSG00000258406,ENSG00000258934
chr14	45254040	45254190	14:45254040-45254190	ENSG00000258608,ENSG00000129534
chr14	45268652	45268802	14:45268652-45268802	ENSG00000258392,ENSG00000251735,ENSG00000139915,ENSG00000165496,ENSG00000258700,ENSG00000258845,ENSG00000258746,ENSG00000257900,ENSG00000260046,ENSG00000258608,ENSG00000199739,ENSG00000258949,ENSG00000259000,ENSG00000258487,ENSG00000259126,ENSG00000259137,ENSG00000259019,ENSG00000258894,ENSG00000258387,ENSG00000258828,ENSG00000286464,ENSG00000259051,ENSG00000258406,ENSG00000259047
chr14	45680012	45680162	14:45680012-45680162	ENSG00000258639,ENSG00000259117,ENSG00000259129,ENSG00000263945,ENSG00000214903,ENSG00000244053,ENSG00000258392,ENSG00000251735,ENSG00000139915,ENSG00000165496,ENSG00000258700,ENSG00000258616,ENSG00000258845,ENSG00000258746,ENSG00000257900,ENSG00000260046,ENSG00000258487,ENSG00000259137,ENSG00000286464,ENSG00000259051,ENSG00000258406
chr14	46323127	46323277	14:46323127-46323277	ENSG00000207366,ENSG00000286595,ENSG00000258639,ENSG00000259117,ENSG00000259129,ENSG00000263945,ENSG00000214903,ENSG00000244053,ENSG00000258392,ENSG00000251735,ENSG00000139915,ENSG00000165496,ENSG00000258700,ENSG00000258845,ENSG00000258746,ENSG00000257900,ENSG00000260046
chr14	48417892	48418042	14:48417892-48418042	ENSG00000258868,ENSG00000258381,ENSG00000242417,ENSG00000258750,ENSG00000258751,ENSG00000207366,ENSG00000270359,ENSG00000287492,ENSG00000286595,ENSG00000258639,ENSG00000259117,ENSG00000259129,ENSG00000263945,ENSG00000214903,ENSG00000244053,ENSG00000258392,ENSG00000251735,ENSG00000139915,ENSG00000165496
chr14	49173877	49174027	14:49173877-49174027	ENSG00000258401,ENSG00000258868,ENSG00000258381,ENSG00000242417,ENSG00000258750,ENSG00000207366,ENSG00000270359,ENSG00000287492,ENSG00000286595,ENSG00000258639,ENSG00000259117,ENSG00000259129,ENSG00000263945,ENSG00000214903,ENSG00000244053,ENSG00000258392,ENSG00000251735,ENSG00000139915
chr14	49461917	49462067	14:49461917-49462067	ENSG00000252424,ENSG00000258401,ENSG00000258868,ENSG00000258381,ENSG00000242417,ENSG00000207366,ENSG00000270359,ENSG00000287492,ENSG00000286595,ENSG00000258639,ENSG00000259117,ENSG00000259129,ENSG00000263945,ENSG00000258392,ENSG00000139915
chr14	49497857	49498007	14:49497857-49498007	ENSG00000244270,ENSG00000252424,ENSG00000258401,ENSG00000258868,ENSG00000258381,ENSG00000242417,ENSG00000207366,ENSG00000270359,ENSG00000287492,ENSG00000286595,ENSG00000258639,ENSG00000259117,ENSG00000259129,ENSG00000263945,ENSG00000214903,ENSG00000244053,ENSG00000139915
chr14	49512297	49512447	14:49512297-49512447	ENSG00000244270,ENSG00000252424,ENSG00000258401,ENSG00000258868,ENSG00000258381,ENSG00000242417,ENSG00000258750,ENSG00000207366,ENSG00000270359,ENSG00000287492,ENSG00000286595,ENSG00000258639,ENSG00000259117,ENSG00000259129,ENSG00000263945,ENSG00000214903,ENSG00000244053,ENSG00000139915
chr14	49586397	49586547	14:49586397-49586547	ENSG00000278009,ENSG00000258568,ENSG00000165501,ENSG00000252919,ENSG00000276168,ENSG00000244270,ENSG00000213741,ENSG00000252424,ENSG00000258401,ENSG00000258868,ENSG00000258381,ENSG00000270359,ENSG00000286595,ENSG00000258639,ENSG00000259117,ENSG00000259129,ENSG00000214903
chr14	49586915	49587065	14:49586915-49587065	ENSG00000258568,ENSG00000165501,ENSG00000252919,ENSG00000276168,ENSG00000244270,ENSG00000213741
chr14	49594817	49594967	14:49594817-49594967	ENSG00000278009,ENSG00000258568,ENSG00000165501,ENSG00000252919,ENSG00000276168,ENSG00000244270,ENSG00000213741
chr14	49598877	49599027	14:49598877-49599027	ENSG00000278009,ENSG00000258568,ENSG00000165501,ENSG00000252919,ENSG00000276168,ENSG00000244270,ENSG00000213741
chr14	49599137	49599287	14:49599137-49599287	ENSG00000278009,ENSG00000258568,ENSG00000165501,ENSG00000252919,ENSG00000276168,ENSG00000244270,ENSG00000213741
chr14	49620257	49620407	14:49620257-49620407	ENSG00000258400,ENSG00000259155,ENSG00000258450,ENSG00000165506,ENSG00000258377,ENSG00000168282,ENSG00000165502,ENSG00000278009,ENSG00000244270
chr14	49620617	49620767	14:49620617-49620767	ENSG00000252474,ENSG00000277634,ENSG00000165516,ENSG00000258400,ENSG00000197776,ENSG00000221114,ENSG00000258462,ENSG00000259155,ENSG00000100479,ENSG00000258450,ENSG00000165506,ENSG00000258377,ENSG00000168282,ENSG00000165502,ENSG00000278009,ENSG00000258568,ENSG00000165501,ENSG00000276168,ENSG00000244270,ENSG00000213741,ENSG00000252424,ENSG00000242417,ENSG00000207366,ENSG00000270359,ENSG00000287492,ENSG00000259129,ENSG00000263945,ENSG00000244053
chr14	49621177	49621327	14:49621177-49621327	ENSG00000258450,ENSG00000258377,ENSG00000168282,ENSG00000165502
chr14	49624357	49624507	14:49624357-49624507	ENSG00000258450,ENSG00000258377,ENSG00000168282,ENSG00000165502
chr14	49634277	49634427	14:49634277-49634427	ENSG00000252474,ENSG00000277634,ENSG00000165516,ENSG00000258400,ENSG00000197776,ENSG00000221114,ENSG00000258462,ENSG00000259155,ENSG00000100479,ENSG00000258450,ENSG00000165506,ENSG00000258377,ENSG00000168282,ENSG00000165502,ENSG00000278009,ENSG00000287492
chr14	49635177	49635327	14:49635177-49635327	ENSG00000258400,ENSG00000259155,ENSG00000100479,ENSG00000165506
chr14	49688157	49688307	14:49688157-49688307	ENSG00000258400,ENSG00000197776,ENSG00000221114,ENSG00000258462,ENSG00000259155,ENSG00000100479
chr14	49693017	49693167	14:49693017-49693167	ENSG00000258400,ENSG00000197776,ENSG00000221114,ENSG00000258462,ENSG00000259155,ENSG00000100479
chr14	49693437	49693587	14:49693437-49693587	ENSG00000258400,ENSG00000197776,ENSG00000221114,ENSG00000258462,ENSG00000259155,ENSG00000100479
chr14	49767577	49767727	14:49767577-49767727	ENSG00000165516,ENSG00000258400
chr14	49768037	49768187	14:49768037-49768187	ENSG00000252474,ENSG00000277634,ENSG00000165516,ENSG00000258400,ENSG00000259155
chr14	49768947	49769097	14:49768947-49769097	ENSG00000165516
chr14	49852757	49852907	14:49852757-49852907	ENSG00000278002,ENSG00000274012,ENSG00000282885,ENSG00000278771,ENSG00000252474,ENSG00000277634,ENSG00000165525
chr14	49852997	49853147	14:49852997-49853147	ENSG00000278771,ENSG00000252474,ENSG00000277634,ENSG00000165525
chr14	49853897	49854047	14:49853897-49854047	ENSG00000278771,ENSG00000252474,ENSG00000277634,ENSG00000165525
chr14	49861797	49861947	14:49861797-49861947	ENSG00000278002,ENSG00000274012,ENSG00000282885,ENSG00000278771,ENSG00000165525
chr14	49862117	49862267	14:49862117-49862267	ENSG00000278002,ENSG00000274012,ENSG00000282885,ENSG00000278771,ENSG00000165525
chr14	49862857	49863007	14:49862857-49863007	ENSG00000100483,ENSG00000251792,ENSG00000243038,ENSG00000270788,ENSG00000214900,ENSG00000165527,ENSG00000278002,ENSG00000274012,ENSG00000282885,ENSG00000278771,ENSG00000252474,ENSG00000277634,ENSG00000165525
chr14	49865473	49865623	14:49865473-49865623	ENSG00000278002,ENSG00000274012,ENSG00000282885
chr14	49868217	49868367	14:49868217-49868367	ENSG00000100483,ENSG00000251792,ENSG00000214900,ENSG00000165527,ENSG00000278002,ENSG00000274012,ENSG00000282885,ENSG00000252474,ENSG00000277634
chr14	49879845	49879995	14:49879845-49879995	ENSG00000251792
chr14	49892397	49892547	14:49892397-49892547	ENSG00000251792,ENSG00000251929,ENSG00000165527
chr14	49892937	49893087	14:49892937-49893087	ENSG00000100483,ENSG00000251792,ENSG00000243038,ENSG00000270788,ENSG00000214900,ENSG00000251929,ENSG00000165527,ENSG00000278002,ENSG00000274012,ENSG00000282885,ENSG00000252474,ENSG00000277634,ENSG00000259117,ENSG00000263945
chr14	49907877	49908027	14:49907877-49908027	ENSG00000251792,ENSG00000243038,ENSG00000270788,ENSG00000274704,ENSG00000251929
chr14	49911737	49911887	14:49911737-49911887	ENSG00000251792,ENSG00000243038,ENSG00000270788,ENSG00000214900,ENSG00000274704,ENSG00000251929,ENSG00000165527,ENSG00000258381,ENSG00000259117
chr14	49946857	49947007	14:49946857-49947007	ENSG00000214900,ENSG00000259129
chr14	49970731	49970881	14:49970731-49970881	ENSG00000278038,ENSG00000214900
chr14	49972457	49972607	14:49972457-49972607	ENSG00000251792,ENSG00000243038,ENSG00000270788,ENSG00000278038,ENSG00000214900
chr14	49972977	49973127	14:49972977-49973127	ENSG00000278038,ENSG00000214900
chr14	49975297	49975447	14:49975297-49975447	ENSG00000251792,ENSG00000278038,ENSG00000214900
chr14	49982617	49982767	14:49982617-49982767	ENSG00000251792,ENSG00000243038,ENSG00000270788,ENSG00000214900
chr14	49999277	49999427	14:49999277-49999427	ENSG00000251792,ENSG00000214900
chr14	50040557	50040707	14:50040557-50040707	ENSG00000251792,ENSG00000243038,ENSG00000270788,ENSG00000214900,ENSG00000259129
chr14	50061129	50061279	14:50061129-50061279	ENSG00000251792,ENSG00000201358,ENSG00000243038,ENSG00000270788,ENSG00000214900
chr14	50067897	50068047	14:50067897-50068047	ENSG00000251792,ENSG00000201358,ENSG00000243038,ENSG00000270788
chr14	50105074	50105224	14:50105074-50105224	ENSG00000251792
chr14	50116557	50116707	14:50116557-50116707	ENSG00000100483,ENSG00000251792,ENSG00000252474,ENSG00000277634
chr14	50225517	50225667	14:50225517-50225667	ENSG00000100485
chr14	50231617	50231767	14:50231617-50231767	ENSG00000264712,ENSG00000100485
chr14	50231877	50232027	14:50231877-50232027	ENSG00000264712,ENSG00000100485
chr14	50260657	50260807	14:50260657-50260807	ENSG00000264712
chr14	50312217	50312367	14:50312217-50312367	ENSG00000273675,ENSG00000125375,ENSG00000264712,ENSG00000087299
chr14	50312457	50312607	14:50312457-50312607	ENSG00000125375,ENSG00000264712,ENSG00000087299
chr14	50321237	50321387	14:50321237-50321387	ENSG00000198513,ENSG00000273675,ENSG00000201573,ENSG00000012983,ENSG00000258857,ENSG00000259071,ENSG00000100490,ENSG00000125375,ENSG00000264712,ENSG00000087299
chr14	50335435	50335585	14:50335435-50335585	ENSG00000273675,ENSG00000201573,ENSG00000259071,ENSG00000100490,ENSG00000125375,ENSG00000264712
chr14	50351213	50351363	14:50351213-50351363	ENSG00000273675,ENSG00000201573,ENSG00000100490
chr14	50396873	50397023	14:50396873-50397023	ENSG00000258857,ENSG00000100490
chr14	50397023	50397173	14:50397023-50397173	ENSG00000258857,ENSG00000100490
chr14	50403537	50403687	14:50403537-50403687	ENSG00000273675,ENSG00000201573,ENSG00000258857,ENSG00000100490
chr14	50441877	50442027	14:50441877-50442027	ENSG00000273675,ENSG00000201573,ENSG00000259113,ENSG00000012983
chr14	50447597	50447747	14:50447597-50447747	ENSG00000273675,ENSG00000201573,ENSG00000259113,ENSG00000012983
chr14	50501777	50501927	14:50501777-50501927	ENSG00000273675,ENSG00000201573,ENSG00000012983,ENSG00000264712
chr14	50521557	50521707	14:50521557-50521707	ENSG00000258577,ENSG00000198513,ENSG00000273675,ENSG00000201573,ENSG00000012983,ENSG00000264712
chr14	50532597	50532747	14:50532597-50532747	ENSG00000198513,ENSG00000273675,ENSG00000201573,ENSG00000012983,ENSG00000125375,ENSG00000264712,ENSG00000087299
chr14	50543017	50543167	14:50543017-50543167	ENSG00000258577,ENSG00000198513
chr14	50560472	50560622	14:50560472-50560622	ENSG00000258577,ENSG00000198513,ENSG00000012983
chr14	50561083	50561233	14:50561083-50561233	ENSG00000258577,ENSG00000198513
chr14	50600097	50600247	14:50600097-50600247	ENSG00000243103,ENSG00000258577,ENSG00000198513
chr14	50605897	50606047	14:50605897-50606047	ENSG00000270062,ENSG00000243103,ENSG00000258577,ENSG00000198513
chr14	50619677	50619827	14:50619677-50619827	ENSG00000270062,ENSG00000243103,ENSG00000198513
chr14	50658357	50658507	14:50658357-50658507	ENSG00000270062,ENSG00000258491,ENSG00000269906,ENSG00000243103,ENSG00000151748,ENSG00000258577
chr14	50668277	50668427	14:50668277-50668427	ENSG00000270062,ENSG00000269906,ENSG00000243103,ENSG00000151748
chr14	50668617	50668767	14:50668617-50668767	ENSG00000270062,ENSG00000269906,ENSG00000243103,ENSG00000151748
chr14	50677581	50677731	14:50677581-50677731	ENSG00000270062,ENSG00000258491,ENSG00000243103,ENSG00000151748
chr14	50714570	50714720	14:50714570-50714720	ENSG00000270062,ENSG00000258491,ENSG00000243103
chr14	50740937	50741087	14:50740937-50741087	ENSG00000270062,ENSG00000100503
chr14	50741592	50741742	14:50741592-50741742	ENSG00000270062,ENSG00000100503
chr14	50775424	50775574	14:50775424-50775574	ENSG00000100503
chr14	50777997	50778147	14:50777997-50778147	ENSG00000131969,ENSG00000258687,ENSG00000252945,ENSG00000285747,ENSG00000258843,ENSG00000270062,ENSG00000100503,ENSG00000243103,ENSG00000258577
chr14	50801797	50801947	14:50801797-50801947	ENSG00000131969,ENSG00000258687,ENSG00000252945,ENSG00000285747,ENSG00000258843,ENSG00000100503
chr14	50804297	50804447	14:50804297-50804447	ENSG00000258687,ENSG00000252945,ENSG00000285747,ENSG00000258843,ENSG00000100503
chr14	50816537	50816687	14:50816537-50816687	ENSG00000258687,ENSG00000252945,ENSG00000285747,ENSG00000258843,ENSG00000100503
chr14	50831157	50831307	14:50831157-50831307	ENSG00000258687,ENSG00000252945,ENSG00000285747,ENSG00000258843,ENSG00000100503
chr14	50860057	50860207	14:50860057-50860207	ENSG00000131969,ENSG00000258687,ENSG00000252945,ENSG00000285747
chr14	50860617	50860767	14:50860617-50860767	ENSG00000258745,ENSG00000131969,ENSG00000258687,ENSG00000252945,ENSG00000285747,ENSG00000258843,ENSG00000270062,ENSG00000100503,ENSG00000258577
chr14	50954957	50955107	14:50954957-50955107	ENSG00000259055,ENSG00000287990,ENSG00000258711,ENSG00000258745,ENSG00000131969,ENSG00000100504
chr14	50955857	50956007	14:50955857-50956007	ENSG00000259055,ENSG00000287990,ENSG00000258711,ENSG00000258745,ENSG00000131969,ENSG00000100504
chr14	50961997	50962147	14:50961997-50962147	ENSG00000259055,ENSG00000287990,ENSG00000100505,ENSG00000258711,ENSG00000258745,ENSG00000131969,ENSG00000100504
chr14	50964797	50964947	14:50964797-50964947	ENSG00000259055,ENSG00000287990,ENSG00000100505,ENSG00000258711,ENSG00000258745,ENSG00000131969,ENSG00000100504,ENSG00000258687
chr14	51014222	51014372	14:51014222-51014372	ENSG00000287990
chr14	51014775	51014925	14:51014775-51014925	ENSG00000287990
chr14	51095117	51095267	14:51095117-51095267	ENSG00000259055,ENSG00000287990,ENSG00000100505
chr14	51121237	51121387	14:51121237-51121387	ENSG00000259055,ENSG00000287990,ENSG00000100505,ENSG00000258745
chr14	51157147	51157297	14:51157147-51157297	-
chr14	51182257	51182407	14:51182257-51182407	ENSG00000259055,ENSG00000258745
chr14	51219957	51220107	14:51219957-51220107	-
chr14	51240077	51240227	14:51240077-51240227	ENSG00000258423,ENSG00000259111,ENSG00000201820,ENSG00000201376,ENSG00000139921,ENSG00000259055,ENSG00000258745,ENSG00000100504
chr14	51283477	51283627	14:51283477-51283627	ENSG00000259157,ENSG00000258849,ENSG00000258535,ENSG00000258550,ENSG00000258423,ENSG00000259111,ENSG00000251756,ENSG00000201820
chr14	51310577	51310727	14:51310577-51310727	ENSG00000258423,ENSG00000258479,ENSG00000258955
chr14	51327617	51327767	14:51327617-51327767	ENSG00000258479,ENSG00000258955
chr14	51360745	51360895	14:51360745-51360895	ENSG00000258479
chr14	51395617	51395767	14:51395617-51395767	ENSG00000258535,ENSG00000258550,ENSG00000258423,ENSG00000259111,ENSG00000251756,ENSG00000258808,ENSG00000258942,ENSG00000258479,ENSG00000258955
chr14	51396437	51396587	14:51396437-51396587	ENSG00000258535,ENSG00000258550,ENSG00000258423,ENSG00000259111,ENSG00000251756,ENSG00000258537,ENSG00000258893,ENSG00000258808,ENSG00000258942,ENSG00000258479,ENSG00000258955
chr14	51442937	51443087	14:51442937-51443087	ENSG00000258423,ENSG00000258893
chr14	51446888	51447038	14:51446888-51447038	ENSG00000258893
chr14	51449168	51449318	14:51449168-51449318	ENSG00000258893
chr14	51500917	51501067	14:51500917-51501067	-
chr14	51508357	51508507	14:51508357-51508507	ENSG00000252400
chr14	51520185	51520335	14:51520185-51520335	ENSG00000252400
chr14	51534717	51534867	14:51534717-51534867	ENSG00000258550,ENSG00000258423,ENSG00000259111,ENSG00000251756,ENSG00000252400,ENSG00000258537
chr14	51539617	51539767	14:51539617-51539767	ENSG00000258550,ENSG00000258423,ENSG00000259111,ENSG00000251756,ENSG00000252400,ENSG00000258537
chr14	51547357	51547507	14:51547357-51547507	ENSG00000258535,ENSG00000258550,ENSG00000258423,ENSG00000259111,ENSG00000251756,ENSG00000273888,ENSG00000252400,ENSG00000139926,ENSG00000258537
chr14	51554496	51554646	14:51554496-51554646	ENSG00000139926
chr14	51581357	51581507	14:51581357-51581507	ENSG00000258537
chr14	51582557	51582707	14:51582557-51582707	ENSG00000258537
chr14	51608437	51608587	14:51608437-51608587	ENSG00000258537
chr14	51617117	51617267	14:51617117-51617267	ENSG00000258535,ENSG00000258550,ENSG00000258423,ENSG00000259111,ENSG00000251756,ENSG00000273888,ENSG00000277050,ENSG00000258537
chr14	51637477	51637627	14:51637477-51637627	ENSG00000258550,ENSG00000258423,ENSG00000259111,ENSG00000251756,ENSG00000273888,ENSG00000277050,ENSG00000258537
chr14	51651377	51651527	14:51651377-51651527	ENSG00000251756,ENSG00000273888,ENSG00000139926
chr14	51651677	51651827	14:51651677-51651827	ENSG00000251756,ENSG00000273888,ENSG00000139926
chr14	51653277	51653427	14:51653277-51653427	ENSG00000258535,ENSG00000259111,ENSG00000251756,ENSG00000273888,ENSG00000139926
chr14	51666191	51666341	14:51666191-51666341	ENSG00000251756
chr14	51704677	51704827	14:51704677-51704827	ENSG00000251756,ENSG00000139926
chr14	51726337	51726487	14:51726337-51726487	ENSG00000258550,ENSG00000258423,ENSG00000259111,ENSG00000207004,ENSG00000251756
chr14	51776377	51776527	14:51776377-51776527	ENSG00000259157,ENSG00000258849,ENSG00000258535,ENSG00000258550,ENSG00000258423,ENSG00000259111
chr14	51780177	51780327	14:51780177-51780327	ENSG00000259157,ENSG00000258849,ENSG00000258535,ENSG00000258550,ENSG00000258423,ENSG00000259111
chr14	51846897	51847047	14:51846897-51847047	ENSG00000186469
chr14	51873277	51873427	14:51873277-51873427	ENSG00000258928,ENSG00000186469
chr14	51884461	51884611	14:51884461-51884611	ENSG00000186469
chr14	51905797	51905947	14:51905797-51905947	ENSG00000258928,ENSG00000186469,ENSG00000258423
chr14	51958097	51958247	14:51958097-51958247	ENSG00000259007,ENSG00000258928
chr14	51963467	51963617	14:51963467-51963617	ENSG00000259007
chr14	51979197	51979347	14:51979197-51979347	ENSG00000087302,ENSG00000258854,ENSG00000259007
chr14	51989397	51989547	14:51989397-51989547	ENSG00000258440,ENSG00000087302,ENSG00000258854,ENSG00000259007
chr14	52020977	52021127	14:52020977-52021127	ENSG00000258440,ENSG00000087303
chr14	52021997	52022147	14:52021997-52022147	ENSG00000258440,ENSG00000258981,ENSG00000087303
chr14	52025417	52025567	14:52025417-52025567	ENSG00000261208,ENSG00000258440,ENSG00000258981,ENSG00000087303,ENSG00000087302
chr14	52029977	52030127	14:52029977-52030127	ENSG00000087303
chr14	52069077	52069227	14:52069077-52069227	ENSG00000258981,ENSG00000087303
chr14	52076427	52076577	14:52076427-52076577	ENSG00000258981
chr14	52078157	52078307	14:52078157-52078307	ENSG00000258440,ENSG00000258981
chr14	52125157	52125307	14:52125157-52125307	ENSG00000258440,ENSG00000258981,ENSG00000258694
chr14	52125477	52125627	14:52125477-52125627	ENSG00000258440,ENSG00000258981,ENSG00000258694
chr14	52131777	52131927	14:52131777-52131927	ENSG00000261208,ENSG00000258440,ENSG00000258981,ENSG00000258694,ENSG00000087302
chr14	52265377	52265527	14:52265377-52265527	ENSG00000261208,ENSG00000168229
chr14	52314051	52314201	14:52314051-52314201	ENSG00000125384,ENSG00000261208
chr14	52338418	52338568	14:52338418-52338568	ENSG00000125384,ENSG00000261208
chr14	52494577	52494727	14:52494577-52494727	ENSG00000261208
chr14	52551731	52551881	14:52551731-52551881	ENSG00000180998,ENSG00000087301
chr14	52552597	52552747	14:52552597-52552747	ENSG00000258731,ENSG00000258757,ENSG00000180998,ENSG00000087301,ENSG00000125384,ENSG00000261208
chr14	52553917	52554067	14:52553917-52554067	ENSG00000258757,ENSG00000180998,ENSG00000087301,ENSG00000261208
chr14	52695697	52695847	14:52695697-52695847	ENSG00000100519,ENSG00000258757,ENSG00000197930
chr14	52695937	52696087	14:52695937-52696087	ENSG00000100519,ENSG00000258757,ENSG00000197930
chr14	52700997	52701147	14:52700997-52701147	ENSG00000100519,ENSG00000197930
chr14	52703357	52703507	14:52703357-52703507	ENSG00000100519,ENSG00000197930
chr14	52706777	52706927	14:52706777-52706927	ENSG00000100519,ENSG00000197930
chr14	52707077	52707227	14:52707077-52707227	ENSG00000198252,ENSG00000100519,ENSG00000258757,ENSG00000197930
chr14	52729917	52730067	14:52729917-52730067	ENSG00000258731,ENSG00000259049,ENSG00000100522,ENSG00000198252,ENSG00000100519,ENSG00000258757,ENSG00000197930
chr14	52740857	52741007	14:52740857-52741007	ENSG00000198252,ENSG00000258757
chr14	52770037	52770187	14:52770037-52770187	ENSG00000259049,ENSG00000100522
chr14	52791497	52791647	14:52791497-52791647	ENSG00000258731,ENSG00000258802,ENSG00000258698,ENSG00000285664,ENSG00000259049,ENSG00000100522
chr14	52791977	52792127	14:52791977-52792127	ENSG00000258731,ENSG00000258802,ENSG00000258698,ENSG00000285664,ENSG00000259049,ENSG00000100522
chr14	52801457	52801607	14:52801457-52801607	ENSG00000258802,ENSG00000258698
chr14	52834637	52834787	14:52834637-52834787	ENSG00000271075,ENSG00000258698
chr14	52853291	52853441	14:52853291-52853441	ENSG00000271075
chr14	52902977	52903127	14:52902977-52903127	ENSG00000271075
chr14	52906437	52906587	14:52906437-52906587	ENSG00000271075
chr14	52918637	52918787	14:52918637-52918787	ENSG00000258731,ENSG00000258993,ENSG00000288045,ENSG00000271075,ENSG00000073712,ENSG00000258698
chr14	52950457	52950607	14:52950457-52950607	ENSG00000288045,ENSG00000073712
chr14	52951077	52951227	14:52951077-52951227	ENSG00000288045,ENSG00000271075,ENSG00000073712,ENSG00000258698
chr14	52951737	52951887	14:52951737-52951887	ENSG00000288045,ENSG00000271075,ENSG00000073712,ENSG00000258698
chr14	52961217	52961367	14:52961217-52961367	ENSG00000258993,ENSG00000288045,ENSG00000271075,ENSG00000073712,ENSG00000258698
chr14	53011086	53011236	14:53011086-53011236	ENSG00000258993,ENSG00000258503
chr14	53041717	53041867	14:53041717-53041867	ENSG00000258985,ENSG00000100523,ENSG00000258993
chr14	53042597	53042747	14:53042597-53042747	ENSG00000258731,ENSG00000258985,ENSG00000100523,ENSG00000258993
chr14	53055037	53055187	14:53055037-53055187	ENSG00000258731,ENSG00000100523,ENSG00000258993,ENSG00000258698
chr14	53060157	53060307	14:53060157-53060307	ENSG00000100523
chr14	53217526	53217676	14:53217526-53217676	ENSG00000237356,ENSG00000258731
chr14	53237637	53237787	14:53237637-53237787	ENSG00000237356,ENSG00000258731,ENSG00000100523
chr14	53279157	53279307	14:53279157-53279307	-
chr14	53306310	53306460	14:53306310-53306460	ENSG00000237356
chr14	53432409	53432559	14:53432409-53432559	ENSG00000286730
chr14	53458537	53458687	14:53458537-53458687	ENSG00000286730
chr14	53539597	53539747	14:53539597-53539747	ENSG00000226132,ENSG00000225680,ENSG00000286730
chr14	53542837	53542987	14:53542837-53542987	ENSG00000226132,ENSG00000225680,ENSG00000286730,ENSG00000237356
chr14	53550057	53550207	14:53550057-53550207	ENSG00000226132,ENSG00000225680,ENSG00000286730,ENSG00000237356
chr14	53663837	53663987	14:53663837-53663987	ENSG00000226132,ENSG00000225680
chr14	53714637	53714787	14:53714637-53714787	-
chr14	53714837	53714987	14:53714837-53714987	-
chr14	53715457	53715607	14:53715457-53715607	ENSG00000226132,ENSG00000225680,ENSG00000286730
chr14	53807657	53807807	14:53807657-53807807	-
chr14	53840577	53840727	14:53840577-53840727	ENSG00000235269
chr14	53843057	53843207	14:53843057-53843207	ENSG00000235269,ENSG00000226132,ENSG00000225680,ENSG00000286730
chr14	53851097	53851247	14:53851097-53851247	ENSG00000235269
chr14	53881537	53881687	14:53881537-53881687	-
chr14	53885405	53885555	14:53885405-53885555	-
chr14	53890777	53890927	14:53890777-53890927	ENSG00000224004,ENSG00000266431,ENSG00000231922,ENSG00000226132,ENSG00000225680,ENSG00000286730
chr14	53894642	53894792	14:53894642-53894792	-
chr14	53924837	53924987	14:53924837-53924987	ENSG00000231922
chr14	53933098	53933248	14:53933098-53933248	ENSG00000266431
chr14	53953417	53953567	14:53953417-53953567	ENSG00000287156,ENSG00000125378,ENSG00000266431
chr14	53954488	53954638	14:53954488-53954638	ENSG00000287156,ENSG00000125378,ENSG00000266431
chr14	53956817	53956967	14:53956817-53956967	ENSG00000287156,ENSG00000125378,ENSG00000266431
chr14	54000377	54000527	14:54000377-54000527	ENSG00000224004
chr14	54025797	54025947	14:54025797-54025947	ENSG00000224004
chr14	54077213	54077363	14:54077213-54077363	-
chr14	54077363	54077513	14:54077363-54077513	-
chr14	54107068	54107218	14:54107068-54107218	-
chr14	54108837	54108987	14:54108837-54108987	ENSG00000224004,ENSG00000286730
chr14	54109277	54109427	14:54109277-54109427	-
chr14	54147417	54147567	14:54147417-54147567	ENSG00000224004,ENSG00000226132,ENSG00000225680,ENSG00000286730
chr14	54169577	54169727	14:54169577-54169727	-
chr14	54173917	54174067	14:54173917-54174067	-
chr14	54175417	54175567	14:54175417-54175567	ENSG00000226132,ENSG00000225680
chr14	54182790	54182940	14:54182790-54182940	-
chr14	54189857	54190007	14:54189857-54190007	-
chr14	54208893	54209043	14:54208893-54209043	-
chr14	54211797	54211947	14:54211797-54211947	ENSG00000286730
chr14	54212017	54212167	14:54212017-54212167	ENSG00000286730
chr14	54212357	54212507	14:54212357-54212507	-
chr14	54253677	54253827	14:54253677-54253827	-
chr14	54291657	54291807	14:54291657-54291807	-
chr14	54299537	54299687	14:54299537-54299687	-
chr14	54299897	54300047	14:54299897-54300047	-
chr14	54312257	54312407	14:54312257-54312407	ENSG00000286730
chr14	54329217	54329367	14:54329217-54329367	-
chr14	54331017	54331167	14:54331017-54331167	-
chr14	54331577	54331727	14:54331577-54331727	-
chr14	54338817	54338967	14:54338817-54338967	-
chr14	54364757	54364907	14:54364757-54364907	-
chr14	54365117	54365267	14:54365117-54365267	-
chr14	54366877	54367027	14:54366877-54367027	-
chr14	54396817	54396967	14:54396817-54396967	ENSG00000258753,ENSG00000100528,ENSG00000100526
chr14	54420617	54420767	14:54420617-54420767	-
chr14	54428651	54428801	14:54428651-54428801	-
chr14	54435617	54435767	14:54435617-54435767	ENSG00000258753,ENSG00000100528
chr14	54440977	54441127	14:54440977-54441127	ENSG00000258753,ENSG00000100528
chr14	54441297	54441447	14:54441297-54441447	ENSG00000258753,ENSG00000100528
chr14	54487877	54488027	14:54487877-54488027	ENSG00000197045,ENSG00000258753
chr14	54488957	54489107	14:54488957-54489107	ENSG00000100532,ENSG00000197045,ENSG00000258753
chr14	54509737	54509887	14:54509737-54509887	ENSG00000100532,ENSG00000197045,ENSG00000258753
chr14	54529917	54530067	14:54529917-54530067	ENSG00000252019,ENSG00000100532,ENSG00000258753
chr14	54565917	54566067	14:54565917-54566067	ENSG00000131979,ENSG00000020577
chr14	54566977	54567127	14:54566977-54567127	ENSG00000020577
chr14	54570784	54570934	14:54570784-54570934	ENSG00000020577
chr14	54578123	54578273	14:54578123-54578273	-
chr14	54593873	54594023	14:54593873-54594023	-
chr14	54599997	54600147	14:54599997-54600147	-
chr14	54600502	54600652	14:54600502-54600652	-
chr14	54650457	54650607	14:54650457-54650607	ENSG00000020577
chr14	54652317	54652467	14:54652317-54652467	ENSG00000252019,ENSG00000285774,ENSG00000020577
chr14	54654177	54654327	14:54654177-54654327	ENSG00000233924,ENSG00000252019,ENSG00000285774,ENSG00000020577,ENSG00000258753
chr14	54677437	54677587	14:54677437-54677587	ENSG00000285774,ENSG00000020577
chr14	54682777	54682927	14:54682777-54682927	ENSG00000285774
chr14	54684297	54684447	14:54684297-54684447	ENSG00000285774
chr14	54686337	54686487	14:54686337-54686487	ENSG00000285774,ENSG00000020577
chr14	54691677	54691827	14:54691677-54691827	ENSG00000285774,ENSG00000020577
chr14	54712432	54712582	14:54712432-54712582	-
chr14	54722917	54723067	14:54722917-54723067	-
chr14	54773337	54773487	14:54773337-54773487	ENSG00000233924,ENSG00000252019,ENSG00000131979,ENSG00000020577,ENSG00000258753
chr14	54774077	54774227	14:54774077-54774227	ENSG00000020577
chr14	54805937	54806087	14:54805937-54806087	ENSG00000252019,ENSG00000131979
chr14	54877157	54877307	14:54877157-54877307	ENSG00000233924,ENSG00000258872,ENSG00000265432,ENSG00000252019,ENSG00000131979
chr14	54881537	54881687	14:54881537-54881687	ENSG00000258872,ENSG00000265432,ENSG00000252019,ENSG00000131979
chr14	54893282	54893432	14:54893282-54893432	ENSG00000258872,ENSG00000252019,ENSG00000131979
chr14	54976517	54976667	14:54976517-54976667	ENSG00000233924,ENSG00000198554,ENSG00000131979
chr14	55027077	55027227	14:55027077-55027227	ENSG00000180008,ENSG00000233924,ENSG00000198554
chr14	55051377	55051527	14:55051377-55051527	ENSG00000168175,ENSG00000180008,ENSG00000233924,ENSG00000198554,ENSG00000131979
chr14	55052037	55052187	14:55052037-55052187	ENSG00000168175
chr14	55072077	55072227	14:55072077-55072227	ENSG00000168175
chr14	55089657	55089807	14:55089657-55089807	-
chr14	55102257	55102407	14:55102257-55102407	ENSG00000258469,ENSG00000278818,ENSG00000131981,ENSG00000168175,ENSG00000180008,ENSG00000233924,ENSG00000198554,ENSG00000131979
chr14	55103317	55103467	14:55103317-55103467	ENSG00000131981
chr14	55107877	55108027	14:55107877-55108027	ENSG00000131981,ENSG00000233924
chr14	55108317	55108467	14:55108317-55108467	ENSG00000131981
chr14	55123211	55123361	14:55123211-55123361	ENSG00000131981
chr14	55129817	55129967	14:55129817-55129967	ENSG00000131981
chr14	55137497	55137647	14:55137497-55137647	ENSG00000131981,ENSG00000233924
chr14	55191597	55191747	14:55191597-55191747	ENSG00000258050,ENSG00000126787
chr14	55213217	55213367	14:55213217-55213367	ENSG00000271180
chr14	55221297	55221447	14:55221297-55221447	ENSG00000271180,ENSG00000279392
chr14	55245818	55245968	14:55245818-55245968	ENSG00000271180
chr14	55271237	55271387	14:55271237-55271387	ENSG00000258455,ENSG00000258469,ENSG00000278818,ENSG00000239686,ENSG00000178974,ENSG00000258413
chr14	55272057	55272207	14:55272057-55272207	ENSG00000258469,ENSG00000278818,ENSG00000239686,ENSG00000178974,ENSG00000258413
chr14	55307057	55307207	14:55307057-55307207	ENSG00000258469,ENSG00000278818,ENSG00000239686
chr14	55336297	55336447	14:55336297-55336447	ENSG00000258455,ENSG00000258469,ENSG00000278818,ENSG00000239686
chr14	55354737	55354887	14:55354737-55354887	ENSG00000258455,ENSG00000258469,ENSG00000278818,ENSG00000239686,ENSG00000178974
chr14	55373947	55374097	14:55373947-55374097	-
chr14	55398857	55399007	14:55398857-55399007	ENSG00000200742,ENSG00000239199,ENSG00000259318,ENSG00000126775,ENSG00000258469,ENSG00000278818,ENSG00000239686,ENSG00000271180
chr14	55411797	55411947	14:55411797-55411947	ENSG00000239199,ENSG00000126775
chr14	55418537	55418687	14:55418537-55418687	ENSG00000200742,ENSG00000239199,ENSG00000126775,ENSG00000258469,ENSG00000278818,ENSG00000239686,ENSG00000271180
chr14	55430241	55430391	14:55430241-55430391	ENSG00000200742,ENSG00000271180
chr14	55446237	55446387	14:55446237-55446387	ENSG00000200742,ENSG00000182521
chr14	55446997	55447147	14:55446997-55447147	ENSG00000200742,ENSG00000182521
chr14	55448357	55448507	14:55448357-55448507	ENSG00000200742,ENSG00000126777,ENSG00000271484,ENSG00000213641,ENSG00000186615,ENSG00000182521
chr14	55451537	55451687	14:55451537-55451687	ENSG00000200742,ENSG00000182521
chr14	55454657	55454807	14:55454657-55454807	ENSG00000200742,ENSG00000182521
chr14	55458933	55459083	14:55458933-55459083	ENSG00000182521
chr14	55483116	55483266	14:55483116-55483266	-
chr14	55514937	55515087	14:55514937-55515087	ENSG00000258776,ENSG00000258703,ENSG00000258803,ENSG00000200742,ENSG00000271484,ENSG00000213641
chr14	55557317	55557467	14:55557317-55557467	ENSG00000258803,ENSG00000200742,ENSG00000126777,ENSG00000271484,ENSG00000213641,ENSG00000186615
chr14	55572617	55572767	14:55572617-55572767	ENSG00000200742,ENSG00000126777,ENSG00000271484,ENSG00000213641,ENSG00000186615
chr14	55580057	55580207	14:55580057-55580207	ENSG00000200742,ENSG00000126777,ENSG00000186615
chr14	55585977	55586127	14:55585977-55586127	ENSG00000126777,ENSG00000186615
chr14	55605937	55606087	14:55605937-55606087	ENSG00000200742,ENSG00000126777
chr14	55690137	55690287	14:55690137-55690287	ENSG00000200742
chr14	55699297	55699447	14:55699297-55699447	ENSG00000200742
chr14	55721417	55721567	14:55721417-55721567	ENSG00000177350
chr14	55753177	55753327	14:55753177-55753327	ENSG00000258803,ENSG00000177350,ENSG00000258784
chr14	55780502	55780652	14:55780502-55780652	ENSG00000258791,ENSG00000177350
chr14	55790937	55791087	14:55790937-55791087	ENSG00000258791,ENSG00000177350
chr14	55807237	55807387	14:55807237-55807387	ENSG00000259136,ENSG00000258758,ENSG00000200818,ENSG00000243801,ENSG00000258776,ENSG00000248550,ENSG00000165588,ENSG00000258703,ENSG00000258803,ENSG00000258791,ENSG00000177350
chr14	55851437	55851587	14:55851437-55851587	-
chr14	55867824	55867974	14:55867824-55867974	-
chr14	55913797	55913947	14:55913797-55913947	ENSG00000259868
chr14	56004977	56005127	14:56004977-56005127	-
chr14	56005397	56005547	14:56005397-56005547	-
chr14	56118317	56118467	14:56118317-56118467	ENSG00000139946,ENSG00000277763
chr14	56146115	56146265	14:56146115-56146265	-
chr14	56172717	56172867	14:56172717-56172867	-
chr14	56189437	56189587	14:56189437-56189587	ENSG00000275569
chr14	56199257	56199407	14:56199257-56199407	ENSG00000258592,ENSG00000286257,ENSG00000200818,ENSG00000243801,ENSG00000258776,ENSG00000248550,ENSG00000165588,ENSG00000258703,ENSG00000259133,ENSG00000258803,ENSG00000259719,ENSG00000275569,ENSG00000259483,ENSG00000139946,ENSG00000277763,ENSG00000177350,ENSG00000200742
chr14	56247617	56247767	14:56247617-56247767	ENSG00000275569
chr14	56272097	56272247	14:56272097-56272247	ENSG00000259136,ENSG00000258758,ENSG00000258776,ENSG00000259133,ENSG00000258803,ENSG00000259719,ENSG00000275569,ENSG00000259483
chr14	56333757	56333907	14:56333757-56333907	ENSG00000258776,ENSG00000258803,ENSG00000259719,ENSG00000275569,ENSG00000259483
chr14	56340117	56340267	14:56340117-56340267	ENSG00000259136,ENSG00000258758,ENSG00000200818,ENSG00000243801,ENSG00000259133,ENSG00000258803,ENSG00000259719,ENSG00000275569,ENSG00000259483,ENSG00000139946,ENSG00000277763,ENSG00000177350
chr14	56342597	56342747	14:56342597-56342747	ENSG00000259719,ENSG00000275569,ENSG00000259483
chr14	56378577	56378727	14:56378577-56378727	ENSG00000258803,ENSG00000259719,ENSG00000275569,ENSG00000259483
chr14	56422737	56422887	14:56422737-56422887	ENSG00000258803
chr14	56491437	56491587	14:56491437-56491587	ENSG00000258592,ENSG00000258803,ENSG00000070269
chr14	56579437	56579587	14:56579437-56579587	ENSG00000258592,ENSG00000200818,ENSG00000243801,ENSG00000248550,ENSG00000165588,ENSG00000258703,ENSG00000258428,ENSG00000258803,ENSG00000070269
chr14	56580136	56580286	14:56580136-56580286	ENSG00000070269
chr14	56660097	56660247	14:56660097-56660247	ENSG00000258592,ENSG00000259136,ENSG00000258758,ENSG00000243388,ENSG00000286257,ENSG00000200818,ENSG00000243801,ENSG00000258776,ENSG00000248550,ENSG00000165588,ENSG00000258703,ENSG00000242995,ENSG00000259133,ENSG00000258428
chr14	56666817	56666967	14:56666817-56666967	ENSG00000258592,ENSG00000259136,ENSG00000258758,ENSG00000243388,ENSG00000286257,ENSG00000200818,ENSG00000243801,ENSG00000258776,ENSG00000248550,ENSG00000165588,ENSG00000258703,ENSG00000242995,ENSG00000259133,ENSG00000258428
chr14	56953907	56954057	14:56953907-56954057	ENSG00000258592,ENSG00000259136,ENSG00000258758,ENSG00000243388,ENSG00000286257,ENSG00000200818,ENSG00000243801,ENSG00000258776,ENSG00000165588
chr14	57266177	57266327	14:57266177-57266327	ENSG00000053770,ENSG00000070367
chr14	57268457	57268607	14:57268457-57268607	ENSG00000053770,ENSG00000070367
chr14	57268837	57268987	14:57268837-57268987	ENSG00000053770,ENSG00000070367
chr14	57269197	57269347	14:57269197-57269347	ENSG00000053770,ENSG00000070367
chr14	57317337	57317487	14:57317337-57317487	ENSG00000258592,ENSG00000259136,ENSG00000258758,ENSG00000243388,ENSG00000286257,ENSG00000200818,ENSG00000243801,ENSG00000258776,ENSG00000248550,ENSG00000165588,ENSG00000258703,ENSG00000259133,ENSG00000258803
chr14	57349397	57349547	14:57349397-57349547	ENSG00000286355
chr14	57362477	57362627	14:57362477-57362627	ENSG00000259969,ENSG00000258856,ENSG00000259039,ENSG00000139977,ENSG00000259008,ENSG00000286355,ENSG00000258592,ENSG00000259136,ENSG00000258758,ENSG00000243388,ENSG00000286257,ENSG00000200818,ENSG00000243801,ENSG00000258776,ENSG00000248550,ENSG00000165588,ENSG00000258703,ENSG00000242995,ENSG00000259133,ENSG00000258428,ENSG00000258803
chr14	57382417	57382567	14:57382417-57382567	ENSG00000259039,ENSG00000139977,ENSG00000258592,ENSG00000259136,ENSG00000258758,ENSG00000286257,ENSG00000200818,ENSG00000243801,ENSG00000258776,ENSG00000248550,ENSG00000165588,ENSG00000258703,ENSG00000259133
chr14	57390477	57390627	14:57390477-57390627	ENSG00000139977
chr14	57486897	57487047	14:57486897-57487047	ENSG00000259039,ENSG00000100557
chr14	57692797	57692947	14:57692797-57692947	ENSG00000259969,ENSG00000258856,ENSG00000259039,ENSG00000151812,ENSG00000258776
chr14	57722277	57722427	14:57722277-57722427	ENSG00000259969,ENSG00000258856,ENSG00000259039
chr14	57725797	57725947	14:57725797-57725947	ENSG00000259969,ENSG00000258856,ENSG00000259039,ENSG00000151812,ENSG00000258592,ENSG00000259136,ENSG00000258758,ENSG00000286257,ENSG00000200818,ENSG00000243801,ENSG00000258776,ENSG00000248550,ENSG00000165588,ENSG00000258703,ENSG00000259133
chr14	57733017	57733167	14:57733017-57733167	ENSG00000259969,ENSG00000258856,ENSG00000259039,ENSG00000151812,ENSG00000258592,ENSG00000286257,ENSG00000258776
chr14	57747197	57747347	14:57747197-57747347	ENSG00000259969,ENSG00000258856,ENSG00000259039,ENSG00000151812,ENSG00000259136,ENSG00000258758,ENSG00000258776,ENSG00000248550,ENSG00000165588
chr14	57833437	57833587	14:57833437-57833587	ENSG00000259969,ENSG00000252837,ENSG00000258856
chr14	57835917	57836067	14:57835917-57836067	ENSG00000259969,ENSG00000252837
chr14	57871617	57871767	14:57871617-57871767	ENSG00000259969,ENSG00000258856,ENSG00000259039,ENSG00000151812
chr14	57889377	57889527	14:57889377-57889527	ENSG00000259969
chr14	57918151	57918301	14:57918151-57918301	ENSG00000259969
chr14	58072697	58072847	14:58072697-58072847	ENSG00000259969,ENSG00000259039,ENSG00000100557
chr14	58082597	58082747	14:58082597-58082747	ENSG00000243023,ENSG00000259969
chr14	58098597	58098747	14:58098597-58098747	ENSG00000258836
chr14	58100857	58101007	14:58100857-58101007	ENSG00000258836
chr14	58104957	58105107	14:58104957-58105107	ENSG00000243023,ENSG00000258836
chr14	58108077	58108227	14:58108077-58108227	ENSG00000243023,ENSG00000258836
chr14	58152177	58152327	14:58152177-58152327	ENSG00000258519,ENSG00000243023,ENSG00000139971
chr14	58166497	58166647	14:58166497-58166647	ENSG00000258519,ENSG00000243700,ENSG00000243023
chr14	58171217	58171367	14:58171217-58171367	ENSG00000258519,ENSG00000243700,ENSG00000243023
chr14	58193617	58193767	14:58193617-58193767	ENSG00000131966,ENSG00000258519
chr14	58199897	58200047	14:58199897-58200047	ENSG00000131966,ENSG00000258519
chr14	58200117	58200267	14:58200117-58200267	ENSG00000131966
chr14	58239877	58240027	14:58239877-58240027	ENSG00000100567,ENSG00000131966
chr14	58244717	58244867	14:58244717-58244867	ENSG00000032219,ENSG00000257621,ENSG00000258682,ENSG00000100567,ENSG00000131966
chr14	58245177	58245327	14:58245177-58245327	ENSG00000258682,ENSG00000100567
chr14	58281417	58281567	14:58281417-58281567	ENSG00000252198,ENSG00000032219,ENSG00000252782,ENSG00000279636,ENSG00000180189,ENSG00000257621,ENSG00000258682,ENSG00000100567,ENSG00000131966,ENSG00000139971
chr14	58297797	58297947	14:58297797-58297947	ENSG00000032219,ENSG00000252782,ENSG00000257621,ENSG00000258682,ENSG00000139971
chr14	58298257	58298407	14:58298257-58298407	ENSG00000258650,ENSG00000252198,ENSG00000100575,ENSG00000258378,ENSG00000196860,ENSG00000258658,ENSG00000032219,ENSG00000252782,ENSG00000279636,ENSG00000180189,ENSG00000257621,ENSG00000258682,ENSG00000100567,ENSG00000131966,ENSG00000139971
chr14	58331177	58331327	14:58331177-58331327	ENSG00000258650,ENSG00000252198,ENSG00000258378,ENSG00000196860,ENSG00000258658,ENSG00000032219,ENSG00000257621,ENSG00000258682,ENSG00000131966
chr14	58367438	58367588	14:58367438-58367588	-
chr14	58369057	58369207	14:58369057-58369207	ENSG00000032219
chr14	58395948	58396098	14:58395948-58396098	ENSG00000258378,ENSG00000196860,ENSG00000258658
chr14	58396098	58396248	14:58396098-58396248	ENSG00000258378,ENSG00000196860,ENSG00000258658
chr14	58427117	58427267	14:58427117-58427267	ENSG00000252198,ENSG00000100578,ENSG00000100575
chr14	58427577	58427727	14:58427577-58427727	ENSG00000258650,ENSG00000252198,ENSG00000100578,ENSG00000100575,ENSG00000258378,ENSG00000196860,ENSG00000258658
chr14	58488637	58488787	14:58488637-58488787	ENSG00000258900,ENSG00000258650,ENSG00000252198,ENSG00000100578
chr14	58501337	58501487	14:58501337-58501487	ENSG00000165617,ENSG00000258900,ENSG00000258650,ENSG00000252198,ENSG00000100578
chr14	58533497	58533647	14:58533497-58533647	ENSG00000165617,ENSG00000258900,ENSG00000258650,ENSG00000100578
chr14	58535277	58535427	14:58535277-58535427	ENSG00000165617,ENSG00000258900,ENSG00000100578
chr14	58560337	58560487	14:58560337-58560487	ENSG00000165617,ENSG00000239510,ENSG00000258900,ENSG00000258650
chr14	58731468	58731618	14:58731468-58731618	ENSG00000213598
chr14	58731618	58731768	14:58731618-58731768	ENSG00000213598
chr14	58752837	58752987	14:58752837-58752987	ENSG00000213598,ENSG00000165617
chr14	58806237	58806387	14:58806237-58806387	ENSG00000258734,ENSG00000213598,ENSG00000258583
chr14	58808897	58809047	14:58808897-58809047	ENSG00000258734,ENSG00000213598,ENSG00000258583
chr14	58829347	58829497	14:58829347-58829497	ENSG00000258734,ENSG00000258583
chr14	59028677	59028827	14:59028677-59028827	ENSG00000165617
chr14	59055537	59055687	14:59055537-59055687	ENSG00000165617
chr14	59127257	59127407	14:59127257-59127407	ENSG00000258685
chr14	59161577	59161727	14:59161577-59161727	ENSG00000258685
chr14	59188517	59188667	14:59188517-59188667	ENSG00000181619,ENSG00000100592,ENSG00000258996,ENSG00000258685,ENSG00000165617
chr14	59189977	59190127	14:59189977-59190127	ENSG00000100592,ENSG00000258685
chr14	59255277	59255427	14:59255277-59255427	ENSG00000100592
chr14	59275817	59275967	14:59275817-59275967	ENSG00000258685
chr14	59278277	59278427	14:59278277-59278427	ENSG00000258685
chr14	59306937	59307087	14:59306937-59307087	ENSG00000258685
chr14	59321217	59321367	14:59321217-59321367	ENSG00000100592
chr14	59332837	59332987	14:59332837-59332987	ENSG00000258782,ENSG00000181619,ENSG00000100592,ENSG00000258685,ENSG00000165617,ENSG00000258650
chr14	59333877	59334027	14:59333877-59334027	ENSG00000181619,ENSG00000100592,ENSG00000258685
chr14	59336237	59336387	14:59336237-59336387	ENSG00000258782,ENSG00000100592,ENSG00000258685
chr14	59337135	59337285	14:59337135-59337285	ENSG00000100592
chr14	59349517	59349667	14:59349517-59349667	ENSG00000100592
chr14	59361277	59361427	14:59361277-59361427	ENSG00000100592
chr14	59363617	59363767	14:59363617-59363767	ENSG00000100592
chr14	59406657	59406807	14:59406657-59406807	ENSG00000258782,ENSG00000181619,ENSG00000258685
chr14	59407377	59407527	14:59407377-59407527	ENSG00000258782,ENSG00000181619,ENSG00000258685
chr14	59438337	59438487	14:59438337-59438487	ENSG00000258685
chr14	59444317	59444467	14:59444317-59444467	ENSG00000181619,ENSG00000258685
chr14	59454357	59454507	14:59454357-59454507	ENSG00000181619,ENSG00000258685
chr14	59482857	59483007	14:59482857-59483007	ENSG00000050130,ENSG00000126790,ENSG00000181619
chr14	59483957	59484107	14:59483957-59484107	ENSG00000050130,ENSG00000126790,ENSG00000181619
chr14	59484377	59484527	14:59484377-59484527	ENSG00000050130,ENSG00000258782,ENSG00000126790,ENSG00000181619
chr14	59576757	59576907	14:59576757-59576907	ENSG00000151838,ENSG00000258782
chr14	59586077	59586227	14:59586077-59586227	ENSG00000263629,ENSG00000139970,ENSG00000151838,ENSG00000258782
chr14	59632494	59632644	14:59632494-59632644	ENSG00000263629,ENSG00000139970
chr14	59688537	59688687	14:59688537-59688687	ENSG00000261120,ENSG00000263629
chr14	59698897	59699047	14:59698897-59699047	ENSG00000263629
chr14	59724437	59724587	14:59724437-59724587	ENSG00000139970
chr14	59771737	59771887	14:59771737-59771887	ENSG00000259169,ENSG00000258427,ENSG00000242135,ENSG00000131951,ENSG00000261120,ENSG00000263629,ENSG00000139970,ENSG00000258782
chr14	59772377	59772527	14:59772377-59772527	ENSG00000259169,ENSG00000258427,ENSG00000131951,ENSG00000261120,ENSG00000263629,ENSG00000139970,ENSG00000258782
chr14	59830117	59830267	14:59830117-59830267	ENSG00000131951,ENSG00000261120,ENSG00000263629
chr14	59870772	59870922	14:59870772-59870922	ENSG00000131951,ENSG00000261120,ENSG00000139970
chr14	59897877	59898027	14:59897877-59898027	ENSG00000131951,ENSG00000261120
chr14	59965137	59965287	14:59965137-59965287	ENSG00000131951,ENSG00000261120
chr14	60064606	60064756	14:60064606-60064756	ENSG00000258553,ENSG00000131951
chr14	60091837	60091987	14:60091837-60091987	ENSG00000242135,ENSG00000258563,ENSG00000258896,ENSG00000100612,ENSG00000126773,ENSG00000258553,ENSG00000131951,ENSG00000261120
chr14	60151877	60152027	14:60151877-60152027	ENSG00000258896,ENSG00000100612,ENSG00000126773
chr14	60165357	60165507	14:60165357-60165507	ENSG00000258563,ENSG00000258896,ENSG00000100612
chr14	60184477	60184627	14:60184477-60184627	ENSG00000242135,ENSG00000258563,ENSG00000100612,ENSG00000131951
chr14	60248037	60248187	14:60248037-60248187	ENSG00000258556,ENSG00000100614,ENSG00000254718,ENSG00000242135
chr14	60248977	60249127	14:60248977-60249127	ENSG00000258556,ENSG00000100614,ENSG00000254718,ENSG00000242135
chr14	60331917	60332067	14:60331917-60332067	ENSG00000259169,ENSG00000258427,ENSG00000179008,ENSG00000258556,ENSG00000242135
chr14	60346877	60347027	14:60346877-60347027	ENSG00000244756,ENSG00000258764,ENSG00000258670,ENSG00000258692,ENSG00000259169,ENSG00000258427,ENSG00000179008,ENSG00000258556,ENSG00000242135
chr14	60350017	60350167	14:60350017-60350167	ENSG00000258764,ENSG00000258670,ENSG00000258692,ENSG00000259169,ENSG00000258427,ENSG00000179008,ENSG00000258556
chr14	60508918	60509068	14:60508918-60509068	ENSG00000258764,ENSG00000258670,ENSG00000184302,ENSG00000258692,ENSG00000179008
chr14	60562277	60562427	14:60562277-60562427	ENSG00000241354,ENSG00000244756,ENSG00000258764,ENSG00000258670,ENSG00000258692,ENSG00000259169,ENSG00000179008
chr14	60625397	60625547	14:60625397-60625547	ENSG00000258892,ENSG00000126778,ENSG00000258952,ENSG00000241354,ENSG00000244756,ENSG00000258764,ENSG00000258670,ENSG00000259169,ENSG00000179008
chr14	60649417	60649567	14:60649417-60649567	ENSG00000126778,ENSG00000258952,ENSG00000241354
chr14	60724265	60724415	14:60724265-60724415	ENSG00000020426,ENSG00000100625
chr14	60734657	60734807	14:60734657-60734807	ENSG00000258892,ENSG00000020426,ENSG00000100625
chr14	60736617	60736767	14:60736617-60736767	ENSG00000258892,ENSG00000020426,ENSG00000100625
chr14	60757717	60757867	14:60757717-60757867	ENSG00000258445
chr14	60775357	60775507	14:60775357-60775507	ENSG00000258445
chr14	60808066	60808216	14:60808066-60808216	ENSG00000020426
chr14	60922177	60922327	14:60922177-60922327	ENSG00000258485,ENSG00000258892
chr14	60925417	60925567	14:60925417-60925567	ENSG00000206870,ENSG00000258656,ENSG00000258485,ENSG00000258892,ENSG00000241354,ENSG00000258427
chr14	60963897	60964047	14:60963897-60964047	ENSG00000206870,ENSG00000258656,ENSG00000258892
chr14	60981097	60981247	14:60981097-60981247	ENSG00000139974,ENSG00000206870,ENSG00000258656,ENSG00000126814,ENSG00000258892
chr14	60981657	60981807	14:60981657-60981807	ENSG00000139974,ENSG00000206870,ENSG00000258656,ENSG00000126814
chr14	60982177	60982327	14:60982177-60982327	ENSG00000139974,ENSG00000206870,ENSG00000258656,ENSG00000126814
chr14	61025357	61025507	14:61025357-61025507	ENSG00000258952,ENSG00000241354
chr14	61025877	61026027	14:61025877-61026027	ENSG00000258952,ENSG00000241354
chr14	61102257	61102407	14:61102257-61102407	ENSG00000241354,ENSG00000258764,ENSG00000259169,ENSG00000258427,ENSG00000179008
chr14	61103877	61104027	14:61103877-61104027	ENSG00000258892,ENSG00000241354,ENSG00000244756,ENSG00000258764,ENSG00000258670,ENSG00000259169,ENSG00000258427,ENSG00000179008
chr14	61126417	61126567	14:61126417-61126567	ENSG00000241354
chr14	61148157	61148307	14:61148157-61148307	-
chr14	61178817	61178967	14:61178817-61178967	ENSG00000258892,ENSG00000241354,ENSG00000258764,ENSG00000258670,ENSG00000258692,ENSG00000259169,ENSG00000258427,ENSG00000179008
chr14	61179427	61179577	14:61179427-61179577	-
chr14	61183597	61183747	14:61183597-61183747	ENSG00000027075,ENSG00000241354,ENSG00000258427
chr14	61184123	61184273	14:61184123-61184273	-
chr14	61184273	61184423	14:61184273-61184423	-
chr14	61189057	61189207	14:61189057-61189207	ENSG00000027075
chr14	61252877	61253027	14:61252877-61253027	ENSG00000258952,ENSG00000241354,ENSG00000258764
chr14	61256937	61257087	14:61256937-61257087	-
chr14	61269717	61269867	14:61269717-61269867	ENSG00000182107
chr14	61277377	61277527	14:61277377-61277527	ENSG00000182107
chr14	61280697	61280847	14:61280697-61280847	ENSG00000182107
chr14	61286277	61286427	14:61286277-61286427	ENSG00000182107
chr14	61297057	61297207	14:61297057-61297207	-
chr14	61308317	61308467	14:61308317-61308467	ENSG00000258842,ENSG00000247287,ENSG00000182107,ENSG00000241354,ENSG00000259169,ENSG00000258427
chr14	61321597	61321747	14:61321597-61321747	ENSG00000247287,ENSG00000027075
chr14	61322818	61322968	14:61322818-61322968	ENSG00000247287
chr14	61326997	61327147	14:61326997-61327147	ENSG00000247287,ENSG00000027075
chr14	61337897	61338047	14:61337897-61338047	ENSG00000027075
chr14	61338157	61338307	14:61338157-61338307	ENSG00000027075
chr14	61346937	61347087	14:61346937-61347087	ENSG00000027075
chr14	61356037	61356187	14:61356037-61356187	ENSG00000258842,ENSG00000247287,ENSG00000027075,ENSG00000241354,ENSG00000258670,ENSG00000258692,ENSG00000259169,ENSG00000258427,ENSG00000179008,ENSG00000258556
chr14	61365777	61365927	14:61365777-61365927	-
chr14	61388654	61388804	14:61388654-61388804	-
chr14	61418837	61418987	14:61418837-61418987	-
chr14	61433317	61433467	14:61433317-61433467	-
chr14	61439097	61439247	14:61439097-61439247	-
chr14	61461877	61462027	14:61461877-61462027	ENSG00000258964
chr14	61470617	61470767	14:61470617-61470767	ENSG00000258964
chr14	61472337	61472487	14:61472337-61472487	ENSG00000258964
chr14	61475366	61475516	14:61475366-61475516	ENSG00000258964
chr14	61476917	61477067	14:61476917-61477067	ENSG00000279633,ENSG00000258964,ENSG00000258667,ENSG00000100644,ENSG00000258777,ENSG00000250548,ENSG00000258926,ENSG00000258989,ENSG00000027075
chr14	61478277	61478427	14:61478277-61478427	ENSG00000258964
chr14	61498437	61498587	14:61498437-61498587	-
chr14	61498897	61499047	14:61498897-61499047	ENSG00000027075
chr14	61503617	61503767	14:61503617-61503767	-
chr14	61524637	61524787	14:61524637-61524787	ENSG00000258926,ENSG00000258989,ENSG00000027075
chr14	61525417	61525567	14:61525417-61525567	ENSG00000258926,ENSG00000258989,ENSG00000027075
chr14	61537606	61537756	14:61537606-61537756	ENSG00000258926
chr14	61537757	61537907	14:61537757-61537907	ENSG00000258926,ENSG00000258989
chr14	61561157	61561307	14:61561157-61561307	ENSG00000250548,ENSG00000258926
chr14	61561977	61562127	14:61561977-61562127	ENSG00000258964,ENSG00000100644,ENSG00000258777,ENSG00000232774,ENSG00000250548,ENSG00000258926,ENSG00000258989
chr14	61562937	61563087	14:61562937-61563087	ENSG00000232774,ENSG00000250548,ENSG00000258926
chr14	61565977	61566127	14:61565977-61566127	ENSG00000232774,ENSG00000250548
chr14	61586177	61586327	14:61586177-61586327	ENSG00000232774,ENSG00000250548
chr14	61588442	61588592	14:61588442-61588592	ENSG00000250548
chr14	61609577	61609727	14:61609577-61609727	-
chr14	61616157	61616307	14:61616157-61616307	-
chr14	61620650	61620800	14:61620650-61620800	-
chr14	61653637	61653787	14:61653637-61653787	ENSG00000258964,ENSG00000232774
chr14	61660697	61660847	14:61660697-61660847	-
chr14	61695237	61695387	14:61695237-61695387	ENSG00000258964,ENSG00000258667,ENSG00000100644,ENSG00000258777
chr14	61751057	61751207	14:61751057-61751207	ENSG00000023608,ENSG00000258964,ENSG00000258667,ENSG00000100644
chr14	61762217	61762367	14:61762217-61762367	ENSG00000279633,ENSG00000023608,ENSG00000258964,ENSG00000258667,ENSG00000100644
chr14	61806795	61806945	14:61806795-61806945	ENSG00000139973,ENSG00000279633
chr14	61837717	61837867	14:61837717-61837867	ENSG00000258956,ENSG00000139973,ENSG00000279633
chr14	61838797	61838947	14:61838797-61838947	ENSG00000258956
chr14	61839557	61839707	14:61839557-61839707	ENSG00000258956,ENSG00000139973,ENSG00000279633,ENSG00000258964
chr14	61894597	61894747	14:61894597-61894747	ENSG00000259142,ENSG00000258842
chr14	62002855	62003005	14:62002855-62003005	ENSG00000258842,ENSG00000139973
chr14	62117257	62117407	14:62117257-62117407	ENSG00000259142,ENSG00000186369,ENSG00000258903,ENSG00000258842
chr14	62126977	62127127	14:62126977-62127127	ENSG00000270852,ENSG00000259142,ENSG00000186369,ENSG00000258903,ENSG00000258842
chr14	62163101	62163251	14:62163101-62163251	ENSG00000270852,ENSG00000259142
chr14	62179477	62179627	14:62179477-62179627	ENSG00000258877,ENSG00000258638,ENSG00000270852,ENSG00000259142,ENSG00000258842
chr14	62209437	62209587	14:62209437-62209587	ENSG00000258877,ENSG00000258638,ENSG00000270852,ENSG00000259142,ENSG00000258842
chr14	62309037	62309187	14:62309037-62309187	ENSG00000258638
chr14	62428837	62428987	14:62428837-62428987	ENSG00000258877,ENSG00000258638
chr14	62692319	62692469	14:62692319-62692469	ENSG00000258877,ENSG00000258638
chr14	62758564	62758714	14:62758564-62758714	ENSG00000258877
chr14	63039937	63040087	14:63039937-63040087	ENSG00000140015
chr14	63045399	63045549	14:63045399-63045549	ENSG00000140015
chr14	63147150	63147300	14:63147150-63147300	ENSG00000258995
chr14	63155597	63155747	14:63155597-63155747	ENSG00000258995,ENSG00000258877,ENSG00000258638,ENSG00000270852
chr14	63174857	63175007	14:63174857-63175007	ENSG00000258995,ENSG00000259093,ENSG00000258877,ENSG00000258638
chr14	63183097	63183247	14:63183097-63183247	ENSG00000258995,ENSG00000259093,ENSG00000258877,ENSG00000258638
chr14	63186537	63186687	14:63186537-63186687	-
chr14	63192197	63192347	14:63192197-63192347	ENSG00000126785,ENSG00000258995,ENSG00000258877,ENSG00000258638
chr14	63204177	63204327	14:63204177-63204327	ENSG00000126785,ENSG00000258995,ENSG00000259093,ENSG00000258877,ENSG00000258638
chr14	63205997	63206147	14:63205997-63206147	ENSG00000126785
chr14	63214837	63214987	14:63214837-63214987	ENSG00000126785,ENSG00000258995
chr14	63215210	63215360	14:63215210-63215360	-
chr14	63229397	63229547	14:63229397-63229547	ENSG00000258995,ENSG00000258877,ENSG00000258638
chr14	63246037	63246187	14:63246037-63246187	-
chr14	63248317	63248467	14:63248317-63248467	-
chr14	63249257	63249407	14:63249257-63249407	-
chr14	63296054	63296204	14:63296054-63296204	ENSG00000258943
chr14	63323296	63323446	14:63323296-63323446	ENSG00000179600
chr14	63343997	63344147	14:63343997-63344147	-
chr14	63388917	63389067	14:63388917-63389067	-
chr14	63438097	63438247	14:63438097-63438247	ENSG00000258645,ENSG00000258800,ENSG00000270878,ENSG00000261242,ENSG00000252800,ENSG00000154001
chr14	63438487	63438637	14:63438487-63438637	-
chr14	63471397	63471547	14:63471397-63471547	ENSG00000252800
chr14	63496977	63497127	14:63496977-63497127	ENSG00000252800,ENSG00000154001
chr14	63543397	63543547	14:63543397-63543547	ENSG00000258411,ENSG00000252749,ENSG00000126821,ENSG00000207172,ENSG00000258645,ENSG00000258800,ENSG00000270878,ENSG00000261242,ENSG00000252800,ENSG00000154001
chr14	63563757	63563907	14:63563757-63563907	ENSG00000258645,ENSG00000258800,ENSG00000270878,ENSG00000205767
chr14	63573737	63573887	14:63573737-63573887	ENSG00000258645,ENSG00000258800,ENSG00000270878,ENSG00000205767
chr14	63615077	63615227	14:63615077-63615227	ENSG00000270912,ENSG00000258411,ENSG00000252749,ENSG00000200693,ENSG00000207172,ENSG00000206822,ENSG00000202490,ENSG00000258645,ENSG00000258800,ENSG00000270878
chr14	63641517	63641667	14:63641517-63641667	ENSG00000258411,ENSG00000252749,ENSG00000126821,ENSG00000200693,ENSG00000274015,ENSG00000207172,ENSG00000140006
chr14	63641917	63642067	14:63641917-63642067	ENSG00000270912,ENSG00000258411,ENSG00000252749,ENSG00000258778,ENSG00000126821,ENSG00000200693,ENSG00000274015,ENSG00000207172,ENSG00000258645,ENSG00000258800,ENSG00000140006,ENSG00000270878
chr14	63642357	63642507	14:63642357-63642507	ENSG00000258411,ENSG00000252749,ENSG00000258778,ENSG00000126821,ENSG00000200693,ENSG00000274015,ENSG00000207172,ENSG00000258645,ENSG00000258800,ENSG00000140006,ENSG00000270878
chr14	63677977	63678127	14:63677977-63678127	ENSG00000270912,ENSG00000258411,ENSG00000252749,ENSG00000258778,ENSG00000126821,ENSG00000200693,ENSG00000207172,ENSG00000258800,ENSG00000270878
chr14	63728217	63728367	14:63728217-63728367	ENSG00000258411,ENSG00000252749,ENSG00000258778,ENSG00000126821
chr14	63770317	63770467	14:63770317-63770467	ENSG00000270912,ENSG00000258411,ENSG00000252749,ENSG00000258778,ENSG00000126821,ENSG00000207172
chr14	63777117	63777267	14:63777117-63777267	ENSG00000270912,ENSG00000258411,ENSG00000252749
chr14	63848997	63849147	14:63848997-63849147	ENSG00000202182,ENSG00000270912,ENSG00000054654
chr14	63852917	63853067	14:63852917-63853067	ENSG00000202182,ENSG00000270912,ENSG00000054654
chr14	63853997	63854147	14:63853997-63854147	ENSG00000202182,ENSG00000270912,ENSG00000054654
chr14	63864437	63864587	14:63864437-63864587	ENSG00000202182,ENSG00000270912,ENSG00000054654
chr14	63875437	63875587	14:63875437-63875587	ENSG00000270912
chr14	63893717	63893867	14:63893717-63893867	ENSG00000270912
chr14	63896377	63896527	14:63896377-63896527	ENSG00000221537,ENSG00000202182,ENSG00000270912,ENSG00000054654
chr14	63928857	63929007	14:63928857-63929007	ENSG00000270912
chr14	63952737	63952887	14:63952737-63952887	ENSG00000270912
chr14	63952977	63953127	14:63952977-63953127	ENSG00000270912
chr14	63996660	63996810	14:63996660-63996810	-
chr14	64075037	64075187	14:64075037-64075187	ENSG00000221537,ENSG00000054654
chr14	64118177	64118327	14:64118177-64118327	ENSG00000221537,ENSG00000054654
chr14	64147177	64147327	14:64147177-64147327	ENSG00000221537,ENSG00000054654
chr14	64191917	64192067	14:64191917-64192067	ENSG00000221537,ENSG00000054654
chr14	64212797	64212947	14:64212797-64212947	ENSG00000054654
chr14	64232206	64232356	14:64232206-64232356	-
chr14	64232577	64232727	14:64232577-64232727	ENSG00000271511,ENSG00000284664,ENSG00000221537,ENSG00000140009,ENSG00000270912,ENSG00000054654
chr14	64253797	64253947	14:64253797-64253947	-
chr14	64280277	64280427	14:64280277-64280427	ENSG00000221537,ENSG00000140009
chr14	64294897	64295047	14:64294897-64295047	ENSG00000140009
chr14	64296697	64296847	14:64296697-64296847	ENSG00000221537,ENSG00000140009,ENSG00000270912
chr14	64303537	64303687	14:64303537-64303687	-
chr14	64337977	64338127	14:64337977-64338127	ENSG00000271511,ENSG00000284664,ENSG00000214770,ENSG00000140009
chr14	64338817	64338967	14:64338817-64338967	ENSG00000179841,ENSG00000100714,ENSG00000271511,ENSG00000284664,ENSG00000234911,ENSG00000214770,ENSG00000221537,ENSG00000140009,ENSG00000270912
chr14	64344265	64344415	14:64344265-64344415	ENSG00000271511,ENSG00000284664,ENSG00000214770
chr14	64388117	64388267	14:64388117-64388267	ENSG00000100714,ENSG00000271511,ENSG00000284664,ENSG00000234911
chr14	64438637	64438787	14:64438637-64438787	ENSG00000272909,ENSG00000258824,ENSG00000100714
chr14	64445637	64445787	14:64445637-64445787	ENSG00000179841,ENSG00000272909,ENSG00000258824,ENSG00000100714
chr14	64465300	64465450	14:64465300-64465450	ENSG00000179841
chr14	64465450	64465600	14:64465450-64465600	ENSG00000179841
chr14	64503677	64503827	14:64503677-64503827	ENSG00000259160,ENSG00000126804,ENSG00000179841,ENSG00000089775
chr14	64504177	64504327	14:64504177-64504327	ENSG00000126804,ENSG00000089775
chr14	64504637	64504787	14:64504637-64504787	ENSG00000126804,ENSG00000089775
chr14	64505237	64505387	14:64505237-64505387	ENSG00000126804,ENSG00000089775
chr14	64511157	64511307	14:64511157-64511307	ENSG00000089775
chr14	64540377	64540527	14:64540377-64540527	ENSG00000165807,ENSG00000126803,ENSG00000259160,ENSG00000259116,ENSG00000126804,ENSG00000089775,ENSG00000259076,ENSG00000259010
chr14	64566917	64567067	14:64566917-64567067	ENSG00000165807,ENSG00000259160,ENSG00000259076,ENSG00000259010
chr14	64569177	64569327	14:64569177-64569327	ENSG00000165807,ENSG00000126803,ENSG00000259160,ENSG00000259116,ENSG00000259076,ENSG00000259010,ENSG00000284269
chr14	64612166	64612316	14:64612166-64612316	ENSG00000259076,ENSG00000259010
chr14	64636795	64636945	14:64636795-64636945	ENSG00000259076,ENSG00000259010
chr14	64654357	64654507	14:64654357-64654507	-
chr14	64654657	64654807	14:64654657-64654807	-
chr14	64671641	64671791	14:64671641-64671791	ENSG00000126822,ENSG00000284269
chr14	64704277	64704427	14:64704277-64704427	ENSG00000126822
chr14	64762317	64762467	14:64762317-64762467	ENSG00000126822,ENSG00000070182,ENSG00000284269
chr14	64762717	64762867	14:64762717-64762867	ENSG00000126822,ENSG00000070182,ENSG00000284269
chr14	64764347	64764497	14:64764347-64764497	ENSG00000126822,ENSG00000070182,ENSG00000284269
chr14	64764861	64765011	14:64764861-64765011	ENSG00000126822,ENSG00000070182,ENSG00000284269
chr14	64800169	64800319	14:64800169-64800319	ENSG00000284269
chr14	64811758	64811908	14:64811758-64811908	ENSG00000284269
chr14	64823317	64823467	14:64823317-64823467	ENSG00000070182,ENSG00000284269
chr14	64891917	64892067	14:64891917-64892067	ENSG00000284269,ENSG00000252497,ENSG00000176153
chr14	64911003	64911153	14:64911003-64911153	ENSG00000252497,ENSG00000258289,ENSG00000125954,ENSG00000176153
chr14	64914317	64914467	14:64914317-64914467	ENSG00000284269,ENSG00000252497,ENSG00000258289,ENSG00000125954,ENSG00000176153,ENSG00000139998,ENSG00000272158,ENSG00000266531
chr14	64965512	64965662	14:64965512-64965662	ENSG00000176153,ENSG00000139998
chr14	64970876	64971026	14:64970876-64971026	ENSG00000176153,ENSG00000139998
chr14	64983820	64983970	14:64983820-64983970	ENSG00000176153,ENSG00000139998,ENSG00000257365,ENSG00000272158
chr14	64986757	64986907	14:64986757-64986907	ENSG00000176153,ENSG00000139998,ENSG00000257365,ENSG00000272158,ENSG00000266531,ENSG00000259118,ENSG00000222985
chr14	64987077	64987227	14:64987077-64987227	ENSG00000176153,ENSG00000139998,ENSG00000257365,ENSG00000272158,ENSG00000266531,ENSG00000259118,ENSG00000222985
chr14	65020057	65020207	14:65020057-65020207	ENSG00000176153,ENSG00000257365,ENSG00000272158,ENSG00000266531,ENSG00000259118
chr14	65074477	65074627	14:65074477-65074627	ENSG00000266531,ENSG00000259118,ENSG00000222985
chr14	65102517	65102667	14:65102517-65102667	ENSG00000272158,ENSG00000125952,ENSG00000266531,ENSG00000259118,ENSG00000222985,ENSG00000258980
chr14	65170817	65170967	14:65170817-65170967	ENSG00000222985,ENSG00000255002,ENSG00000258760,ENSG00000258980
chr14	65244177	65244327	14:65244177-65244327	ENSG00000222985,ENSG00000255002,ENSG00000258878,ENSG00000258760,ENSG00000258613,ENSG00000214759,ENSG00000259078,ENSG00000266740,ENSG00000258980,ENSG00000258960,ENSG00000277651,ENSG00000200860,ENSG00000287833
chr14	65258517	65258667	14:65258517-65258667	ENSG00000222985,ENSG00000255002,ENSG00000258878,ENSG00000258760,ENSG00000258613,ENSG00000214759,ENSG00000259078,ENSG00000266740,ENSG00000258980,ENSG00000258960,ENSG00000258847,ENSG00000277651,ENSG00000224861
chr14	65356492	65356642	14:65356492-65356642	ENSG00000258760,ENSG00000266740
chr14	65359637	65359787	14:65359637-65359787	ENSG00000255002,ENSG00000258760,ENSG00000259078,ENSG00000266740
chr14	65411737	65411887	14:65411737-65411887	ENSG00000255002,ENSG00000258760,ENSG00000259078,ENSG00000266740,ENSG00000033170,ENSG00000276116,ENSG00000180662,ENSG00000258980
chr14	65412517	65412667	14:65412517-65412667	ENSG00000255002,ENSG00000258760,ENSG00000259078,ENSG00000266740,ENSG00000033170,ENSG00000276116,ENSG00000180662,ENSG00000258980,ENSG00000277651
chr14	65446301	65446451	14:65446301-65446451	ENSG00000180662,ENSG00000258980
chr14	65478737	65478887	14:65478737-65478887	ENSG00000180662,ENSG00000207781,ENSG00000258980
chr14	65639325	65639475	14:65639325-65639475	ENSG00000033170,ENSG00000258980
chr14	65709677	65709827	14:65709677-65709827	ENSG00000266740,ENSG00000258980,ENSG00000258960,ENSG00000258847,ENSG00000277651,ENSG00000224861,ENSG00000200860,ENSG00000287833
chr14	65791697	65791847	14:65791697-65791847	ENSG00000258980,ENSG00000258960,ENSG00000258847,ENSG00000277651,ENSG00000224861,ENSG00000200860,ENSG00000287833
chr14	65810437	65810587	14:65810437-65810587	ENSG00000258960,ENSG00000258847,ENSG00000277651
chr14	65824817	65824967	14:65824817-65824967	ENSG00000255002,ENSG00000258980,ENSG00000258960,ENSG00000258847,ENSG00000277651,ENSG00000224861
chr14	65879317	65879467	14:65879317-65879467	ENSG00000258629,ENSG00000258960,ENSG00000258847,ENSG00000277651
chr14	66045697	66045847	14:66045697-66045847	ENSG00000258960,ENSG00000258847,ENSG00000277651,ENSG00000224861,ENSG00000200860,ENSG00000287833
chr14	66082077	66082227	14:66082077-66082227	ENSG00000258960,ENSG00000258847,ENSG00000277651,ENSG00000224861,ENSG00000200860,ENSG00000287833
chr14	66105897	66106047	14:66105897-66106047	ENSG00000258502,ENSG00000200860,ENSG00000287833
chr14	66117737	66117887	14:66117737-66117887	ENSG00000258502,ENSG00000200860,ENSG00000287833
chr14	66331074	66331224	14:66331074-66331224	ENSG00000200860,ENSG00000287833
chr14	66359557	66359707	14:66359557-66359707	ENSG00000200860,ENSG00000287833
chr14	66403317	66403467	14:66403317-66403467	ENSG00000287833,ENSG00000196553
chr14	66407413	66407563	14:66407413-66407563	ENSG00000196553
chr14	66477097	66477247	14:66477097-66477247	ENSG00000196553
chr14	66495617	66495767	14:66495617-66495767	ENSG00000258561,ENSG00000196553,ENSG00000171723
chr14	66503698	66503848	14:66503698-66503848	ENSG00000258561,ENSG00000196553,ENSG00000171723
chr14	66507917	66508067	14:66507917-66508067	ENSG00000258561,ENSG00000196553,ENSG00000171723,ENSG00000258796,ENSG00000258490,ENSG00000172717,ENSG00000258988
chr14	66508377	66508527	14:66508377-66508527	ENSG00000258561,ENSG00000196553,ENSG00000171723
chr14	66568318	66568468	14:66568318-66568468	-
chr14	66624437	66624587	14:66624437-66624587	ENSG00000258796,ENSG00000258490,ENSG00000258988
chr14	66645841	66645991	14:66645841-66645991	ENSG00000258796,ENSG00000258490
chr14	66650617	66650767	14:66650617-66650767	ENSG00000200860,ENSG00000287833,ENSG00000258796,ENSG00000258490,ENSG00000258988
chr14	66709407	66709557	14:66709407-66709557	ENSG00000258796
chr14	66746417	66746567	14:66746417-66746567	ENSG00000258796,ENSG00000258490
chr14	66804257	66804407	14:66804257-66804407	ENSG00000287833,ENSG00000258796,ENSG00000258490
chr14	66824377	66824527	14:66824377-66824527	ENSG00000171723,ENSG00000258796,ENSG00000258490
chr14	66932658	66932808	14:66932658-66932808	ENSG00000258490
chr14	67044618	67044768	14:67044618-67044768	ENSG00000258490
chr14	67045218	67045368	14:67045218-67045368	ENSG00000258490
chr14	67110135	67110285	14:67110135-67110285	ENSG00000171723
chr14	67166463	67166613	14:67166463-67166613	ENSG00000172717,ENSG00000258988
chr14	67241138	67241288	14:67241138-67241288	ENSG00000172717,ENSG00000258988,ENSG00000072415,ENSG00000286319
chr14	67241878	67242028	14:67241878-67242028	ENSG00000172717,ENSG00000258988,ENSG00000072415
chr14	67263638	67263788	14:67263638-67263788	ENSG00000172717,ENSG00000258988,ENSG00000072415,ENSG00000286319
chr14	67285958	67286108	14:67285958-67286108	ENSG00000172717,ENSG00000258988,ENSG00000286319
chr14	67359838	67359988	14:67359838-67359988	ENSG00000172717,ENSG00000258988,ENSG00000100554,ENSG00000199755,ENSG00000134001,ENSG00000265993
chr14	67360258	67360408	14:67360258-67360408	ENSG00000100554,ENSG00000199755,ENSG00000134001
chr14	67395938	67396088	14:67395938-67396088	ENSG00000100558
chr14	67413999	67414149	14:67413999-67414149	ENSG00000100558,ENSG00000265993
chr14	67414258	67414408	14:67414258-67414408	ENSG00000100558,ENSG00000265993
chr14	67427238	67427388	14:67427238-67427388	ENSG00000265993,ENSG00000198133,ENSG00000054690,ENSG00000241542
chr14	67526718	67526868	14:67526718-67526868	ENSG00000265993,ENSG00000198133,ENSG00000054690
chr14	67571415	67571565	14:67571415-67571565	ENSG00000265993,ENSG00000198133,ENSG00000054690
chr14	67584158	67584308	14:67584158-67584308	ENSG00000054690,ENSG00000241542
chr14	67600198	67600348	14:67600198-67600348	ENSG00000100564
chr14	67618798	67618948	14:67618798-67618948	ENSG00000100564,ENSG00000259502,ENSG00000259648,ENSG00000201529,ENSG00000081181,ENSG00000286861,ENSG00000258626,ENSG00000272253,ENSG00000139988,ENSG00000241542,ENSG00000258618
chr14	67619698	67619848	14:67619698-67619848	ENSG00000265993,ENSG00000054690,ENSG00000100564,ENSG00000259502,ENSG00000259648,ENSG00000201529,ENSG00000081181,ENSG00000286861,ENSG00000100568,ENSG00000258626,ENSG00000272253,ENSG00000072042,ENSG00000139988,ENSG00000241542,ENSG00000258618,ENSG00000239820
chr14	67622838	67622988	14:67622838-67622988	ENSG00000265993,ENSG00000198133,ENSG00000054690,ENSG00000100564,ENSG00000259502,ENSG00000259648,ENSG00000201529,ENSG00000081181,ENSG00000286861,ENSG00000100568,ENSG00000258626,ENSG00000272253,ENSG00000139988,ENSG00000241542,ENSG00000258618,ENSG00000239820
chr14	67623338	67623488	14:67623338-67623488	ENSG00000100564,ENSG00000259648,ENSG00000201529,ENSG00000081181,ENSG00000286861,ENSG00000258626,ENSG00000272253,ENSG00000241542
chr14	67667278	67667428	14:67667278-67667428	ENSG00000286861,ENSG00000100568,ENSG00000258626,ENSG00000272253,ENSG00000241542,ENSG00000258618
chr14	67674198	67674348	14:67674198-67674348	ENSG00000100568,ENSG00000258626,ENSG00000272253
chr14	67674598	67674748	14:67674598-67674748	ENSG00000100568,ENSG00000258626,ENSG00000272253
chr14	67674858	67675008	14:67674858-67675008	ENSG00000100568,ENSG00000258626,ENSG00000272253
chr14	67675098	67675248	14:67675098-67675248	ENSG00000100568
chr14	67680218	67680368	14:67680218-67680368	ENSG00000286861,ENSG00000100568,ENSG00000258626,ENSG00000272253,ENSG00000258466,ENSG00000072042,ENSG00000139988,ENSG00000241542,ENSG00000258618,ENSG00000239820
chr14	67694798	67694948	14:67694798-67694948	ENSG00000286861,ENSG00000100568,ENSG00000258626,ENSG00000272253,ENSG00000258466,ENSG00000072042,ENSG00000139988,ENSG00000241542,ENSG00000258618,ENSG00000239820
chr14	67695738	67695888	14:67695738-67695888	ENSG00000258626,ENSG00000272253,ENSG00000258466,ENSG00000072042,ENSG00000139988,ENSG00000241542,ENSG00000258618,ENSG00000239820
chr14	67734818	67734968	14:67734818-67734968	ENSG00000139988,ENSG00000258618,ENSG00000239820,ENSG00000271697
chr14	67735558	67735708	14:67735558-67735708	ENSG00000139988,ENSG00000258618,ENSG00000239820,ENSG00000271697
chr14	67815998	67816148	14:67815998-67816148	ENSG00000182185,ENSG00000258759,ENSG00000072121
chr14	67816578	67816728	14:67816578-67816728	ENSG00000182185,ENSG00000258759,ENSG00000239820,ENSG00000072121
chr14	67819678	67819828	14:67819678-67819828	ENSG00000182185,ENSG00000258759,ENSG00000072121
chr14	67837138	67837288	14:67837138-67837288	ENSG00000182185,ENSG00000258759,ENSG00000239820
chr14	67851889	67852039	14:67851889-67852039	ENSG00000182185
chr14	67859498	67859648	14:67859498-67859648	ENSG00000182185
chr14	67934158	67934308	14:67934158-67934308	-
chr14	67941138	67941288	14:67941138-67941288	-
chr14	67943998	67944148	14:67943998-67944148	ENSG00000274666
chr14	68011798	68011948	14:68011798-68011948	-
chr14	68039739	68039889	14:68039739-68039889	-
chr14	68140338	68140488	14:68140338-68140488	ENSG00000244677,ENSG00000258837,ENSG00000274666
chr14	68143458	68143608	14:68143458-68143608	ENSG00000244677,ENSG00000258837,ENSG00000274666
chr14	68199838	68199988	14:68199838-68199988	ENSG00000240210,ENSG00000258837,ENSG00000274666
chr14	68203998	68204148	14:68203998-68204148	-
chr14	68231958	68232108	14:68231958-68232108	ENSG00000243546,ENSG00000274666
chr14	68232698	68232848	14:68232698-68232848	ENSG00000207089,ENSG00000259038,ENSG00000258477,ENSG00000240210,ENSG00000243546,ENSG00000244677,ENSG00000258837,ENSG00000274666,ENSG00000258759,ENSG00000239820
chr14	68248518	68248668	14:68248518-68248668	ENSG00000240210
chr14	68293478	68293628	14:68293478-68293628	ENSG00000240210
chr14	68298258	68298408	14:68298258-68298408	ENSG00000240210
chr14	68309738	68309888	14:68309738-68309888	ENSG00000240210
chr14	68361338	68361488	14:68361338-68361488	ENSG00000240210
chr14	68377518	68377668	14:68377518-68377668	ENSG00000240210
chr14	68403238	68403388	14:68403238-68403388	ENSG00000258477,ENSG00000240210
chr14	68459018	68459168	14:68459018-68459168	ENSG00000207089,ENSG00000259038,ENSG00000258477,ENSG00000240210,ENSG00000274666,ENSG00000182185,ENSG00000258759
chr14	68464818	68464968	14:68464818-68464968	ENSG00000258477
chr14	68466778	68466928	14:68466778-68466928	ENSG00000258477,ENSG00000182185
chr14	68476293	68476443	14:68476293-68476443	ENSG00000182185
chr14	68484115	68484265	14:68484115-68484265	-
chr14	68495318	68495468	14:68495318-68495468	ENSG00000258477,ENSG00000240210
chr14	68501258	68501408	14:68501258-68501408	ENSG00000258477,ENSG00000240210
chr14	68501598	68501748	14:68501598-68501748	ENSG00000258477
chr14	68506191	68506341	14:68506191-68506341	-
chr14	68544318	68544468	14:68544318-68544468	ENSG00000259038,ENSG00000258477,ENSG00000240210,ENSG00000182185
chr14	68548327	68548477	14:68548327-68548477	ENSG00000182185
chr14	68552758	68552908	14:68552758-68552908	ENSG00000259038,ENSG00000182185
chr14	68569978	68570128	14:68569978-68570128	ENSG00000259038
chr14	68577938	68578088	14:68577938-68578088	ENSG00000207089,ENSG00000259038,ENSG00000287385,ENSG00000258477,ENSG00000240210
chr14	68598858	68599008	14:68598858-68599008	ENSG00000207089,ENSG00000259038,ENSG00000287385,ENSG00000258477,ENSG00000240210
chr14	68616360	68616510	14:68616360-68616510	ENSG00000259038,ENSG00000287385
chr14	68675298	68675448	14:68675298-68675448	ENSG00000207089,ENSG00000258623,ENSG00000259038
chr14	68682898	68683048	14:68682898-68683048	ENSG00000207089,ENSG00000287913,ENSG00000287167,ENSG00000242941,ENSG00000258623,ENSG00000259038,ENSG00000287385,ENSG00000258477,ENSG00000240210
chr14	68695398	68695548	14:68695398-68695548	ENSG00000207089,ENSG00000287913,ENSG00000287167,ENSG00000242941,ENSG00000258623,ENSG00000259038
chr14	68729658	68729808	14:68729658-68729808	ENSG00000207089,ENSG00000287913
chr14	68763044	68763194	14:68763044-68763194	ENSG00000207089
chr14	68771829	68771979	14:68771829-68771979	ENSG00000207089,ENSG00000287913
chr14	68789017	68789167	14:68789017-68789167	ENSG00000185650,ENSG00000207089,ENSG00000259038
chr14	68793358	68793508	14:68793358-68793508	ENSG00000185650,ENSG00000207089,ENSG00000259038
chr14	68794582	68794732	14:68794582-68794732	ENSG00000185650
chr14	68807358	68807508	14:68807358-68807508	ENSG00000185650
chr14	68816678	68816828	14:68816678-68816828	ENSG00000185650
chr14	68841512	68841662	14:68841512-68841662	-
chr14	68863338	68863488	14:68863338-68863488	ENSG00000258565,ENSG00000270975
chr14	68894278	68894428	14:68894278-68894428	ENSG00000258967,ENSG00000072110,ENSG00000258565
chr14	68894918	68895068	14:68894918-68895068	ENSG00000258967,ENSG00000072110,ENSG00000258565
chr14	68911738	68911888	14:68911738-68911888	-
chr14	68935938	68936088	14:68935938-68936088	ENSG00000259062,ENSG00000258531,ENSG00000072110
chr14	68940098	68940248	14:68940098-68940248	ENSG00000259062,ENSG00000258531,ENSG00000072110
chr14	68969318	68969468	14:68969318-68969468	ENSG00000259062,ENSG00000072110
chr14	68979358	68979508	14:68979358-68979508	ENSG00000259062,ENSG00000072110
chr14	68981778	68981928	14:68981778-68981928	ENSG00000259062,ENSG00000072110
chr14	69005818	69005968	14:69005818-69005968	ENSG00000242293,ENSG00000259062,ENSG00000072110
chr14	69035018	69035168	14:69035018-69035168	ENSG00000242293,ENSG00000259062
chr14	69038478	69038628	14:69038478-69038628	ENSG00000242293,ENSG00000259062
chr14	69046638	69046788	14:69046638-69046788	ENSG00000242293
chr14	69049818	69049968	14:69049818-69049968	ENSG00000242293
chr14	69052298	69052448	14:69052298-69052448	ENSG00000242293
chr14	69055318	69055468	14:69055318-69055468	ENSG00000242293
chr14	69077997	69078147	14:69077997-69078147	ENSG00000259165
chr14	69079177	69079327	14:69079177-69079327	ENSG00000259165
chr14	69079598	69079748	14:69079598-69079748	ENSG00000259165
chr14	69101438	69101588	14:69101438-69101588	ENSG00000258565,ENSG00000270975
chr14	69105458	69105608	14:69105458-69105608	ENSG00000258565,ENSG00000270975
chr14	69129378	69129528	14:69129378-69129528	ENSG00000280073,ENSG00000258957,ENSG00000276063,ENSG00000206768,ENSG00000139990
chr14	69133278	69133428	14:69133278-69133428	ENSG00000276063,ENSG00000206768,ENSG00000139990
chr14	69138199	69138349	14:69138199-69138349	ENSG00000276063,ENSG00000206768,ENSG00000139990
chr14	69153078	69153228	14:69153078-69153228	ENSG00000081177,ENSG00000258957,ENSG00000276063,ENSG00000206768,ENSG00000139990
chr14	69191378	69191528	14:69191378-69191528	ENSG00000081177,ENSG00000258957
chr14	69191909	69192059	14:69191909-69192059	ENSG00000081177,ENSG00000258957
chr14	69225323	69225473	14:69225323-69225473	ENSG00000081177
chr14	69226258	69226408	14:69226258-69226408	ENSG00000280073,ENSG00000100626,ENSG00000258520,ENSG00000081177,ENSG00000258957
chr14	69242698	69242848	14:69242698-69242848	ENSG00000267909,ENSG00000280073,ENSG00000100626,ENSG00000258520,ENSG00000081177
chr14	69268931	69269081	14:69268931-69269081	ENSG00000100626,ENSG00000258520
chr14	69397478	69397628	14:69397478-69397628	ENSG00000029364,ENSG00000100632
chr14	69398278	69398428	14:69398278-69398428	ENSG00000029364,ENSG00000100632,ENSG00000280073,ENSG00000100626
chr14	69398578	69398728	14:69398578-69398728	ENSG00000029364,ENSG00000100632,ENSG00000280073,ENSG00000100626
chr14	69460198	69460348	14:69460198-69460348	ENSG00000267909,ENSG00000244237,ENSG00000175985,ENSG00000286424,ENSG00000280073,ENSG00000100626,ENSG00000258520
chr14	69464938	69465088	14:69464938-69465088	ENSG00000267909,ENSG00000244237,ENSG00000175985,ENSG00000286424,ENSG00000280073,ENSG00000100626,ENSG00000258520
chr14	69543813	69543963	14:69543813-69543963	ENSG00000267909,ENSG00000244237
chr14	69585098	69585248	14:69585098-69585248	ENSG00000287310,ENSG00000267909,ENSG00000244237
chr14	69586518	69586668	14:69586518-69586668	ENSG00000221060,ENSG00000100652,ENSG00000287310,ENSG00000267909,ENSG00000244237
chr14	69611538	69611688	14:69611538-69611688	ENSG00000273797,ENSG00000100647
chr14	69625498	69625648	14:69625498-69625648	ENSG00000273797,ENSG00000100647,ENSG00000244237
chr14	69643558	69643708	14:69643558-69643708	ENSG00000273797,ENSG00000100647
chr14	69648578	69648728	14:69648578-69648728	ENSG00000273797,ENSG00000100647
chr14	69650978	69651128	14:69650978-69651128	ENSG00000100647
chr14	69666738	69666888	14:69666738-69666888	ENSG00000100647
chr14	69685412	69685562	14:69685412-69685562	-
chr14	69695018	69695168	14:69695018-69695168	-
chr14	69696038	69696188	14:69696038-69696188	-
chr14	69702012	69702162	14:69702012-69702162	-
chr14	69716218	69716368	14:69716218-69716368	ENSG00000221060,ENSG00000100652,ENSG00000273797,ENSG00000100647,ENSG00000287310,ENSG00000267909,ENSG00000244237
chr14	69716482	69716632	14:69716482-69716632	ENSG00000267909
chr14	69716632	69716782	14:69716632-69716782	ENSG00000267909
chr14	69716958	69717108	14:69716958-69717108	ENSG00000221060,ENSG00000100652,ENSG00000273797,ENSG00000100647,ENSG00000287310,ENSG00000267909,ENSG00000244237
chr14	69719578	69719728	14:69719578-69719728	ENSG00000221060,ENSG00000100652,ENSG00000273797,ENSG00000100647,ENSG00000287310,ENSG00000267909,ENSG00000244237
chr14	69727078	69727228	14:69727078-69727228	ENSG00000100650,ENSG00000287310,ENSG00000267909,ENSG00000244237
chr14	69728679	69728829	14:69728679-69728829	ENSG00000287310,ENSG00000267909,ENSG00000244237
chr14	69760938	69761088	14:69760938-69761088	ENSG00000100652,ENSG00000100650
chr14	69766998	69767148	14:69766998-69767148	ENSG00000221060,ENSG00000100652,ENSG00000100650
chr14	69767698	69767848	14:69767698-69767848	ENSG00000221060,ENSG00000100652,ENSG00000100650
chr14	69818798	69818948	14:69818798-69818948	ENSG00000259033,ENSG00000235812,ENSG00000270610,ENSG00000274330,ENSG00000258422,ENSG00000221060,ENSG00000100652
chr14	69901738	69901888	14:69901738-69901888	ENSG00000134007,ENSG00000252263,ENSG00000259033,ENSG00000235812,ENSG00000270610,ENSG00000274330,ENSG00000258422,ENSG00000100678,ENSG00000242071,ENSG00000198732,ENSG00000221060,ENSG00000100652
chr14	69997958	69998108	14:69997958-69998108	ENSG00000259033,ENSG00000270610,ENSG00000274330,ENSG00000258422,ENSG00000242071,ENSG00000198732,ENSG00000221060
chr14	69999358	69999508	14:69999358-69999508	ENSG00000259033,ENSG00000235812,ENSG00000270610,ENSG00000274330,ENSG00000258422,ENSG00000100678,ENSG00000242071,ENSG00000198732,ENSG00000221060,ENSG00000100652
chr14	70020506	70020656	14:70020506-70020656	ENSG00000221060
chr14	70046138	70046288	14:70046138-70046288	ENSG00000259033,ENSG00000235812,ENSG00000270610,ENSG00000274330,ENSG00000258422,ENSG00000100678
chr14	70074038	70074188	14:70074038-70074188	ENSG00000259033,ENSG00000235812,ENSG00000270610,ENSG00000274330,ENSG00000258422,ENSG00000100678
chr14	70139548	70139698	14:70139548-70139698	ENSG00000259033,ENSG00000235812,ENSG00000270610,ENSG00000274330,ENSG00000258422,ENSG00000100678
chr14	70359698	70359848	14:70359698-70359848	ENSG00000258966,ENSG00000258689,ENSG00000133985,ENSG00000245466,ENSG00000258951,ENSG00000259115,ENSG00000274397,ENSG00000134007,ENSG00000252263,ENSG00000259158,ENSG00000257759,ENSG00000139985,ENSG00000213463,ENSG00000222640,ENSG00000258644,ENSG00000133983,ENSG00000259033,ENSG00000235812,ENSG00000270610,ENSG00000274330,ENSG00000258422,ENSG00000100678
chr14	70403418	70403568	14:70403418-70403568	ENSG00000274397,ENSG00000134007,ENSG00000252263,ENSG00000259158,ENSG00000257759,ENSG00000139985,ENSG00000213463,ENSG00000258644,ENSG00000259033,ENSG00000235812,ENSG00000270610,ENSG00000274330
chr14	70417018	70417168	14:70417018-70417168	ENSG00000252263,ENSG00000259158,ENSG00000257759,ENSG00000139985,ENSG00000213463,ENSG00000258644,ENSG00000133983
chr14	70448658	70448808	14:70448658-70448808	ENSG00000134007,ENSG00000252263,ENSG00000259158,ENSG00000257759,ENSG00000139985,ENSG00000235812
chr14	70567978	70568128	14:70567978-70568128	ENSG00000258951,ENSG00000274397,ENSG00000134007,ENSG00000252263,ENSG00000259158,ENSG00000257759
chr14	70600638	70600788	14:70600638-70600788	ENSG00000258689,ENSG00000133985,ENSG00000240837,ENSG00000245466,ENSG00000258951,ENSG00000259115,ENSG00000133997,ENSG00000274397,ENSG00000134007,ENSG00000252263,ENSG00000257759
chr14	70714118	70714268	14:70714118-70714268	ENSG00000006432,ENSG00000258689,ENSG00000133985,ENSG00000240837,ENSG00000245466,ENSG00000258951,ENSG00000259115,ENSG00000134007,ENSG00000257759
chr14	70817778	70817928	14:70817778-70817928	ENSG00000258966,ENSG00000258930,ENSG00000287643,ENSG00000258431,ENSG00000275630,ENSG00000259153,ENSG00000006432,ENSG00000258689,ENSG00000133985,ENSG00000240837,ENSG00000245466,ENSG00000258951,ENSG00000259115,ENSG00000274397,ENSG00000134007,ENSG00000252263,ENSG00000259158,ENSG00000257759,ENSG00000259033
chr14	70843243	70843393	14:70843243-70843393	ENSG00000258431
chr14	70883298	70883448	14:70883298-70883448	ENSG00000258930,ENSG00000287643,ENSG00000258431
chr14	70905498	70905648	14:70905498-70905648	ENSG00000258930,ENSG00000287643,ENSG00000100731,ENSG00000274818,ENSG00000258431
chr14	70907358	70907508	14:70907358-70907508	ENSG00000258930,ENSG00000287643,ENSG00000100731,ENSG00000274818,ENSG00000258431
chr14	70907558	70907708	14:70907558-70907708	ENSG00000258930,ENSG00000287643,ENSG00000100731,ENSG00000274818,ENSG00000258431
chr14	70919918	70920068	14:70919918-70920068	ENSG00000258966,ENSG00000258930,ENSG00000287643,ENSG00000100731,ENSG00000274818,ENSG00000258431
chr14	70934758	70934908	14:70934758-70934908	ENSG00000258930,ENSG00000287643
chr14	70972478	70972628	14:70972478-70972628	ENSG00000258966,ENSG00000258930,ENSG00000287643,ENSG00000100731,ENSG00000274818,ENSG00000258431,ENSG00000006432,ENSG00000133985,ENSG00000240837,ENSG00000245466,ENSG00000258951,ENSG00000259115,ENSG00000134007
chr14	70981738	70981888	14:70981738-70981888	ENSG00000258966,ENSG00000258930,ENSG00000100731
chr14	71103998	71104148	14:71103998-71104148	ENSG00000258571,ENSG00000258966,ENSG00000258930,ENSG00000100731
chr14	71130958	71131108	14:71130958-71131108	ENSG00000285518,ENSG00000242330,ENSG00000259907,ENSG00000269927,ENSG00000258571,ENSG00000258966,ENSG00000258930
chr14	71166558	71166708	14:71166558-71166708	ENSG00000259907,ENSG00000269927
chr14	71206938	71207088	14:71206938-71207088	ENSG00000200298,ENSG00000242330,ENSG00000269945,ENSG00000258517,ENSG00000259907,ENSG00000286423,ENSG00000269927,ENSG00000258571
chr14	71242431	71242581	14:71242431-71242581	ENSG00000286423
chr14	71291198	71291348	14:71291198-71291348	ENSG00000242330,ENSG00000207444,ENSG00000269945,ENSG00000259907,ENSG00000286423,ENSG00000269927
chr14	71320258	71320408	14:71320258-71320408	ENSG00000200298,ENSG00000285518,ENSG00000285612,ENSG00000242330,ENSG00000207444,ENSG00000259079,ENSG00000197555,ENSG00000259146,ENSG00000259907,ENSG00000269927,ENSG00000258571
chr14	71321024	71321174	14:71321024-71321174	ENSG00000242330,ENSG00000207444,ENSG00000259079,ENSG00000197555,ENSG00000259146
chr14	71372138	71372288	14:71372138-71372288	ENSG00000242330,ENSG00000207444,ENSG00000259079
chr14	71372519	71372669	14:71372519-71372669	ENSG00000242330,ENSG00000207444
chr14	71575118	71575268	14:71575118-71575268	ENSG00000285612,ENSG00000242330
chr14	71620538	71620688	14:71620538-71620688	ENSG00000285612,ENSG00000242330,ENSG00000197555
chr14	71636178	71636328	14:71636178-71636328	ENSG00000285612,ENSG00000242330
chr14	71651358	71651508	14:71651358-71651508	ENSG00000200298,ENSG00000285518,ENSG00000285612,ENSG00000242330,ENSG00000207444,ENSG00000259079,ENSG00000259907,ENSG00000269927,ENSG00000258571,ENSG00000258966,ENSG00000258930
chr14	71659198	71659348	14:71659198-71659348	ENSG00000285518,ENSG00000285612,ENSG00000242330
chr14	71692558	71692708	14:71692558-71692708	ENSG00000285518,ENSG00000285612,ENSG00000242330,ENSG00000197555
chr14	71711878	71712028	14:71711878-71712028	ENSG00000285518
chr14	71721098	71721248	14:71721098-71721248	ENSG00000200298,ENSG00000285518,ENSG00000242330,ENSG00000269927
chr14	71753198	71753348	14:71753198-71753348	ENSG00000200298,ENSG00000285518,ENSG00000242330,ENSG00000259907,ENSG00000269927,ENSG00000258571,ENSG00000258966,ENSG00000258930
chr14	71780218	71780368	14:71780218-71780368	ENSG00000200298,ENSG00000266869,ENSG00000285518,ENSG00000285612,ENSG00000242330,ENSG00000259907,ENSG00000269927,ENSG00000258571,ENSG00000258966,ENSG00000258930,ENSG00000252263,ENSG00000259158,ENSG00000257759
chr14	71803898	71804048	14:71803898-71804048	ENSG00000200298,ENSG00000266869
chr14	71855498	71855648	14:71855498-71855648	ENSG00000200298,ENSG00000266869
chr14	72264852	72265002	14:72264852-72265002	ENSG00000200298
chr14	72451618	72451768	14:72451618-72451768	ENSG00000182732
chr14	72516175	72516325	14:72516175-72516325	ENSG00000239544,ENSG00000259015,ENSG00000273830,ENSG00000286333,ENSG00000182732
chr14	72516987	72517137	14:72516987-72517137	ENSG00000239544,ENSG00000259015,ENSG00000273830,ENSG00000286333,ENSG00000182732
chr14	72523507	72523657	14:72523507-72523657	ENSG00000273830,ENSG00000286333,ENSG00000182732
chr14	72525665	72525815	14:72525665-72525815	ENSG00000286333,ENSG00000182732
chr14	72558942	72559092	14:72558942-72559092	ENSG00000258871,ENSG00000286333
chr14	72559340	72559490	14:72559340-72559490	ENSG00000286333
chr14	72608419	72608569	14:72608419-72608569	ENSG00000258871
chr14	72643387	72643537	14:72643387-72643537	ENSG00000239544,ENSG00000259015,ENSG00000206751,ENSG00000285936,ENSG00000258871,ENSG00000286333,ENSG00000200298,ENSG00000182732
chr14	72647127	72647277	14:72647127-72647277	ENSG00000285936,ENSG00000258871
chr14	72647287	72647437	14:72647287-72647437	ENSG00000285936,ENSG00000258871,ENSG00000286333
chr14	72664407	72664557	14:72664407-72664557	ENSG00000285936,ENSG00000286333
chr14	72664787	72664937	14:72664787-72664937	ENSG00000206751,ENSG00000285936,ENSG00000258871,ENSG00000286333
chr14	72665367	72665517	14:72665367-72665517	ENSG00000239544,ENSG00000259015,ENSG00000206751,ENSG00000285936,ENSG00000205683,ENSG00000258871,ENSG00000286333,ENSG00000200298
chr14	72666763	72666913	14:72666763-72666913	ENSG00000285936
chr14	72678507	72678657	14:72678507-72678657	ENSG00000206751,ENSG00000285936,ENSG00000205683,ENSG00000258871,ENSG00000286333
chr14	72679247	72679397	14:72679247-72679397	ENSG00000285936,ENSG00000205683
chr14	72742187	72742337	14:72742187-72742337	ENSG00000205683
chr14	72781827	72781977	14:72781827-72781977	-
chr14	72801447	72801597	14:72801447-72801597	ENSG00000239544,ENSG00000259015,ENSG00000206751,ENSG00000285936,ENSG00000258871,ENSG00000286333,ENSG00000200298
chr14	72804907	72805057	14:72804907-72805057	ENSG00000206751,ENSG00000285936
chr14	72884107	72884257	14:72884107-72884257	ENSG00000258408,ENSG00000184227,ENSG00000239544,ENSG00000259015,ENSG00000206751,ENSG00000285936,ENSG00000205683,ENSG00000258871,ENSG00000286333,ENSG00000200298
chr14	72894147	72894297	14:72894147-72894297	ENSG00000239544,ENSG00000259015,ENSG00000206751,ENSG00000285936,ENSG00000205683,ENSG00000273830,ENSG00000286333
chr14	72926287	72926437	14:72926287-72926437	ENSG00000239544,ENSG00000259015,ENSG00000176043,ENSG00000119599,ENSG00000286333,ENSG00000200298
chr14	73027107	73027257	14:73027107-73027257	ENSG00000080815,ENSG00000258448,ENSG00000119707,ENSG00000258813,ENSG00000241487,ENSG00000165861,ENSG00000239544,ENSG00000259015
chr14	73058347	73058497	14:73058347-73058497	ENSG00000259109,ENSG00000080815,ENSG00000258448,ENSG00000119707,ENSG00000258813,ENSG00000241487,ENSG00000165861,ENSG00000239544,ENSG00000259015
chr14	73068450	73068600	14:73068450-73068600	ENSG00000258448,ENSG00000119707
chr14	73136367	73136517	14:73136367-73136517	ENSG00000080815
chr14	73136887	73137037	14:73136887-73137037	ENSG00000080815
chr14	73173227	73173377	14:73173227-73173377	ENSG00000258944,ENSG00000259109,ENSG00000080815
chr14	73210047	73210197	14:73210047-73210197	ENSG00000258944,ENSG00000252839,ENSG00000258376,ENSG00000100767,ENSG00000259109,ENSG00000080815
chr14	73222027	73222177	14:73222027-73222177	ENSG00000258944,ENSG00000252839,ENSG00000258376,ENSG00000100767,ENSG00000259109
chr14	73228207	73228357	14:73228207-73228357	ENSG00000258944,ENSG00000252839,ENSG00000258376,ENSG00000100767,ENSG00000259109
chr14	73228567	73228717	14:73228567-73228717	ENSG00000258944,ENSG00000252839,ENSG00000258376,ENSG00000100767,ENSG00000259109
chr14	73311467	73311617	14:73311467-73311617	ENSG00000258944
chr14	73424547	73424697	14:73424547-73424697	ENSG00000258944
chr14	73426967	73427117	14:73426967-73427117	ENSG00000258944
chr14	73452928	73453078	14:73452928-73453078	ENSG00000133961,ENSG00000258944
chr14	73458689	73458839	14:73458689-73458839	ENSG00000251393,ENSG00000284930,ENSG00000285006,ENSG00000133961,ENSG00000258944,ENSG00000252839,ENSG00000258376,ENSG00000100767,ENSG00000259109
chr14	73460709	73460859	14:73460709-73460859	ENSG00000251393,ENSG00000284930,ENSG00000285006,ENSG00000133961
chr14	73460949	73461099	14:73460949-73461099	ENSG00000251393,ENSG00000284930,ENSG00000285006,ENSG00000133961
chr14	73463449	73463599	14:73463449-73463599	ENSG00000251393,ENSG00000284930,ENSG00000285006,ENSG00000133961
chr14	73472190	73472340	14:73472190-73472340	ENSG00000284930,ENSG00000258944,ENSG00000252839,ENSG00000258376,ENSG00000259109
chr14	73490830	73490980	14:73490830-73490980	ENSG00000258972,ENSG00000177465,ENSG00000279026,ENSG00000258603,ENSG00000258695,ENSG00000258443,ENSG00000170468,ENSG00000187105,ENSG00000258944
chr14	73491591	73491741	14:73491591-73491741	ENSG00000258695,ENSG00000258443,ENSG00000170468,ENSG00000187105
chr14	73537856	73538006	14:73537856-73538006	ENSG00000119673,ENSG00000258408,ENSG00000184227,ENSG00000258695,ENSG00000258443,ENSG00000187105
chr14	73569171	73569321	14:73569171-73569321	ENSG00000177465,ENSG00000279026,ENSG00000258524,ENSG00000119673,ENSG00000258408,ENSG00000184227,ENSG00000258695,ENSG00000258443,ENSG00000187105
chr14	73569871	73570021	14:73569871-73570021	ENSG00000177465,ENSG00000279026,ENSG00000258524,ENSG00000119673,ENSG00000258408,ENSG00000184227,ENSG00000258695,ENSG00000258443,ENSG00000187105
chr14	73610791	73610941	14:73610791-73610941	ENSG00000258972,ENSG00000205669,ENSG00000177465,ENSG00000279026,ENSG00000258524,ENSG00000258603,ENSG00000258695,ENSG00000258443
chr14	73612436	73612586	14:73612436-73612586	ENSG00000205669,ENSG00000177465,ENSG00000279026,ENSG00000258695,ENSG00000258443
chr14	73633511	73633661	14:73633511-73633661	ENSG00000119661,ENSG00000258972,ENSG00000177465,ENSG00000279026,ENSG00000258603,ENSG00000258695,ENSG00000258443
chr14	73644852	73645002	14:73644852-73645002	ENSG00000251907,ENSG00000119661,ENSG00000258972,ENSG00000177465,ENSG00000279026,ENSG00000258603,ENSG00000258695,ENSG00000258443
chr14	73661992	73662142	14:73661992-73662142	ENSG00000258660,ENSG00000251907,ENSG00000119661
chr14	73662552	73662702	14:73662552-73662702	ENSG00000258660,ENSG00000251907,ENSG00000119661
chr14	73714364	73714514	14:73714364-73714514	ENSG00000176903,ENSG00000258660
chr14	73724192	73724342	14:73724192-73724342	ENSG00000199472,ENSG00000270140,ENSG00000258891,ENSG00000270576,ENSG00000258586,ENSG00000156030,ENSG00000176903,ENSG00000258660
chr14	73728812	73728962	14:73728812-73728962	ENSG00000199472,ENSG00000270140,ENSG00000270576,ENSG00000156030,ENSG00000176903,ENSG00000258660
chr14	73741632	73741782	14:73741632-73741782	ENSG00000199472,ENSG00000270140,ENSG00000270576,ENSG00000259065,ENSG00000264741,ENSG00000156030,ENSG00000258660
chr14	73752708	73752858	14:73752708-73752858	ENSG00000270576,ENSG00000264741,ENSG00000156030
chr14	73753512	73753662	14:73753512-73753662	ENSG00000199472,ENSG00000270140,ENSG00000258891,ENSG00000119725,ENSG00000273711,ENSG00000258653,ENSG00000140043,ENSG00000270576,ENSG00000258586,ENSG00000259065,ENSG00000264741,ENSG00000156030,ENSG00000176903,ENSG00000258660,ENSG00000279026
chr14	73756532	73756682	14:73756532-73756682	ENSG00000259065,ENSG00000264741,ENSG00000156030
chr14	73760232	73760382	14:73760232-73760382	ENSG00000270576,ENSG00000259065,ENSG00000264741,ENSG00000156030
chr14	73785972	73786122	14:73785972-73786122	ENSG00000259065,ENSG00000156030
chr14	73790312	73790462	14:73790312-73790462	ENSG00000199472,ENSG00000270140,ENSG00000270576,ENSG00000259065,ENSG00000156030,ENSG00000258660
chr14	73825692	73825842	14:73825692-73825842	ENSG00000270576,ENSG00000258586
chr14	73830172	73830322	14:73830172-73830322	ENSG00000270576,ENSG00000258586
chr14	73851792	73851942	14:73851792-73851942	ENSG00000199472,ENSG00000270140,ENSG00000119725,ENSG00000273711,ENSG00000223300,ENSG00000258653,ENSG00000140043,ENSG00000270576
chr14	73852687	73852837	14:73852687-73852837	ENSG00000223300,ENSG00000258653,ENSG00000140043,ENSG00000270576
chr14	73886612	73886762	14:73886612-73886762	ENSG00000199472,ENSG00000270140,ENSG00000258891,ENSG00000119725,ENSG00000273711
chr14	73949792	73949942	14:73949792-73949942	ENSG00000119723,ENSG00000156050,ENSG00000199472,ENSG00000270140,ENSG00000258891
chr14	73950152	73950302	14:73950152-73950302	ENSG00000119723,ENSG00000156050,ENSG00000199472,ENSG00000270140,ENSG00000258891
chr14	73950552	73950702	14:73950552-73950702	ENSG00000119723,ENSG00000156050,ENSG00000258891
chr14	74008972	74009122	14:74008972-74009122	ENSG00000119636,ENSG00000279461,ENSG00000187097,ENSG00000199472,ENSG00000270140,ENSG00000258891
chr14	74018432	74018582	14:74018432-74018582	ENSG00000119636,ENSG00000187097
chr14	74018868	74019018	14:74018868-74019018	ENSG00000119636,ENSG00000187097
chr14	74019192	74019342	14:74019192-74019342	ENSG00000119636,ENSG00000279461,ENSG00000187097
chr14	74019872	74020022	14:74019872-74020022	ENSG00000119636,ENSG00000187097
chr14	74038364	74038514	14:74038364-74038514	ENSG00000119636
chr14	74081192	74081342	14:74081192-74081342	ENSG00000205659,ENSG00000119711
chr14	74084532	74084682	14:74084532-74084682	ENSG00000119614,ENSG00000258513,ENSG00000239910,ENSG00000205659,ENSG00000119711,ENSG00000119636,ENSG00000187097,ENSG00000199472,ENSG00000270140,ENSG00000258891
chr14	74111712	74111862	14:74111712-74111862	ENSG00000119614,ENSG00000258513,ENSG00000239910
chr14	74217792	74217942	14:74217792-74217942	ENSG00000119614,ENSG00000258513,ENSG00000239910
chr14	74251652	74251802	14:74251652-74251802	ENSG00000119614,ENSG00000258513,ENSG00000239910
chr14	74299392	74299542	14:74299392-74299542	ENSG00000258737,ENSG00000133980,ENSG00000258559,ENSG00000119688
chr14	74302972	74303122	14:74302972-74303122	ENSG00000258737,ENSG00000133980,ENSG00000258559,ENSG00000119688
chr14	74362452	74362602	14:74362452-74362602	ENSG00000183379,ENSG00000177776,ENSG00000133980
chr14	74454518	74454668	14:74454518-74454668	ENSG00000183379,ENSG00000177776
chr14	74459677	74459827	14:74459677-74459827	ENSG00000259005,ENSG00000270000,ENSG00000183379,ENSG00000177776
chr14	74479212	74479362	14:74479212-74479362	ENSG00000258769,ENSG00000283944,ENSG00000259005,ENSG00000270000,ENSG00000183379,ENSG00000177776
chr14	74488952	74489102	14:74488952-74489102	ENSG00000165898,ENSG00000258769,ENSG00000283944,ENSG00000119655,ENSG00000183379,ENSG00000177776
chr14	74493552	74493702	14:74493552-74493702	ENSG00000165898,ENSG00000258769,ENSG00000283944,ENSG00000119655,ENSG00000259005,ENSG00000270000,ENSG00000183379,ENSG00000177776
chr14	74501312	74501462	14:74501312-74501462	ENSG00000119681
chr14	74552812	74552962	14:74552812-74552962	ENSG00000258425
chr14	74570452	74570602	14:74570452-74570602	-
chr14	74571952	74572102	14:74571952-74572102	ENSG00000258425,ENSG00000183379
chr14	74572243	74572393	14:74572243-74572393	-
chr14	74573118	74573268	14:74573118-74573268	-
chr14	74579872	74580022	14:74579872-74580022	-
chr14	74583312	74583462	14:74583312-74583462	-
chr14	74608992	74609142	14:74608992-74609142	ENSG00000119616,ENSG00000222604,ENSG00000258439,ENSG00000119682,ENSG00000119681
chr14	74612562	74612712	14:74612562-74612712	ENSG00000119616,ENSG00000222604,ENSG00000258976,ENSG00000119681
chr14	74616632	74616782	14:74616632-74616782	ENSG00000119616,ENSG00000222604,ENSG00000258439,ENSG00000258976,ENSG00000119681
chr14	74617503	74617653	14:74617503-74617653	ENSG00000119616,ENSG00000222604,ENSG00000258976,ENSG00000119681
chr14	74618072	74618222	14:74618072-74618222	ENSG00000119616,ENSG00000222604,ENSG00000258439,ENSG00000258976,ENSG00000119681
chr14	74619832	74619982	14:74619832-74619982	ENSG00000119616,ENSG00000222604,ENSG00000258439,ENSG00000119682,ENSG00000258976,ENSG00000119681
chr14	74620752	74620902	14:74620752-74620902	ENSG00000119616,ENSG00000222604,ENSG00000258439,ENSG00000119682,ENSG00000258976,ENSG00000119681,ENSG00000183379
chr14	74638152	74638302	14:74638152-74638302	ENSG00000258439
chr14	74649812	74649962	14:74649812-74649962	ENSG00000258439
chr14	74667872	74668022	14:74667872-74668022	ENSG00000258439,ENSG00000119682
chr14	74671932	74672082	14:74671932-74672082	ENSG00000119616,ENSG00000222604,ENSG00000258439,ENSG00000119682
chr14	74713072	74713222	14:74713072-74713222	-
chr14	74763152	74763302	14:74763152-74763302	ENSG00000119596,ENSG00000119616,ENSG00000222604,ENSG00000119682
chr14	74763572	74763722	14:74763572-74763722	ENSG00000119596,ENSG00000119616,ENSG00000222604
chr14	74792752	74792902	14:74792752-74792902	ENSG00000119596,ENSG00000119616,ENSG00000222604
chr14	74793829	74793979	14:74793829-74793979	-
chr14	74804332	74804482	14:74804332-74804482	ENSG00000119596
chr14	74825132	74825282	14:74825132-74825282	ENSG00000119596
chr14	74834592	74834742	14:74834592-74834742	ENSG00000119596
chr14	74861032	74861182	14:74861032-74861182	ENSG00000198208,ENSG00000119689,ENSG00000258587,ENSG00000119608
chr14	74881812	74881962	14:74881812-74881962	ENSG00000119689,ENSG00000258587,ENSG00000119608
chr14	74914112	74914262	14:74914112-74914262	ENSG00000198208,ENSG00000258587,ENSG00000119608
chr14	74932392	74932542	14:74932392-74932542	ENSG00000119630,ENSG00000198208,ENSG00000258587
chr14	74940192	74940342	14:74940192-74940342	ENSG00000119630,ENSG00000198208,ENSG00000258587
chr14	74946479	74946629	14:74946479-74946629	ENSG00000119630
chr14	74955564	74955714	14:74955564-74955714	ENSG00000119630
chr14	74965272	74965422	14:74965272-74965422	ENSG00000119630
chr14	74965839	74965989	14:74965839-74965989	ENSG00000119630
chr14	74973372	74973522	14:74973372-74973522	ENSG00000119630
chr14	74979692	74979842	14:74979692-74979842	-
chr14	74981012	74981162	14:74981012-74981162	-
chr14	74981272	74981422	14:74981272-74981422	-
chr14	74983472	74983622	14:74983472-74983622	ENSG00000279594,ENSG00000119630
chr14	74988252	74988402	14:74988252-74988402	ENSG00000206924,ENSG00000119684,ENSG00000279594,ENSG00000258646,ENSG00000119718,ENSG00000119630,ENSG00000198208,ENSG00000258587
chr14	75002672	75002822	14:75002672-75002822	ENSG00000206924,ENSG00000119684,ENSG00000279594,ENSG00000258646,ENSG00000119718
chr14	75011572	75011722	14:75011572-75011722	ENSG00000206924,ENSG00000119684,ENSG00000279594,ENSG00000258646,ENSG00000119718
chr14	75025232	75025382	14:75025232-75025382	ENSG00000206924,ENSG00000119684,ENSG00000279594,ENSG00000258646
chr14	75044425	75044575	14:75044425-75044575	ENSG00000119684
chr14	75051392	75051542	14:75051392-75051542	ENSG00000119703,ENSG00000119640,ENSG00000119684
chr14	75059712	75059862	14:75059712-75059862	ENSG00000119703,ENSG00000119640,ENSG00000119684
chr14	75064012	75064162	14:75064012-75064162	ENSG00000119703,ENSG00000119640,ENSG00000119684
chr14	75069229	75069379	14:75069229-75069379	ENSG00000119703,ENSG00000119640
chr14	75069552	75069702	14:75069552-75069702	ENSG00000119703,ENSG00000119640,ENSG00000119684
chr14	75088677	75088827	14:75088677-75088827	ENSG00000119638,ENSG00000198208
chr14	75124112	75124262	14:75124112-75124262	ENSG00000259138,ENSG00000258978,ENSG00000119638
chr14	75125734	75125884	14:75125734-75125884	ENSG00000259138,ENSG00000119638
chr14	75127012	75127162	14:75127012-75127162	ENSG00000259138,ENSG00000119638
chr14	75128012	75128162	14:75128012-75128162	ENSG00000259138,ENSG00000258978,ENSG00000119638
chr14	75132495	75132645	14:75132495-75132645	ENSG00000259138,ENSG00000119638
chr14	75142112	75142262	14:75142112-75142262	ENSG00000170348
chr14	75147572	75147722	14:75147572-75147722	ENSG00000170348
chr14	75147858	75148008	14:75147858-75148008	ENSG00000170348
chr14	75166190	75166340	14:75166190-75166340	-
chr14	75176552	75176702	14:75176552-75176702	ENSG00000273565,ENSG00000170348
chr14	75176852	75177002	14:75176852-75177002	ENSG00000273565,ENSG00000170348
chr14	75196633	75196783	14:75196633-75196783	ENSG00000252013
chr14	75205712	75205862	14:75205712-75205862	ENSG00000252013
chr14	75222332	75222482	14:75222332-75222482	ENSG00000252013
chr14	75230612	75230762	14:75230612-75230762	-
chr14	75234632	75234782	14:75234632-75234782	ENSG00000258740,ENSG00000252013,ENSG00000273565
chr14	75257347	75257497	14:75257347-75257497	ENSG00000170345,ENSG00000258820,ENSG00000258740
chr14	75259092	75259242	14:75259092-75259242	ENSG00000259687,ENSG00000119660,ENSG00000170345,ENSG00000283519,ENSG00000258820,ENSG00000258740,ENSG00000273565,ENSG00000170348
chr14	75277092	75277242	14:75277092-75277242	ENSG00000259687,ENSG00000119660,ENSG00000170345,ENSG00000283519,ENSG00000258820,ENSG00000258740
chr14	75278432	75278582	14:75278432-75278582	ENSG00000259687,ENSG00000119660,ENSG00000170345,ENSG00000283519,ENSG00000258820,ENSG00000258740
chr14	75294132	75294282	14:75294132-75294282	ENSG00000259687,ENSG00000119660,ENSG00000170345,ENSG00000258740
chr14	75310732	75310882	14:75310732-75310882	ENSG00000140044,ENSG00000259319
chr14	75399852	75400002	14:75399852-75400002	ENSG00000140044,ENSG00000259319
chr14	75400335	75400485	14:75400335-75400485	ENSG00000140044,ENSG00000259319
chr14	75427638	75427788	14:75427638-75427788	ENSG00000140044,ENSG00000259319
chr14	75488872	75489022	14:75488872-75489022	ENSG00000140044,ENSG00000259319
chr14	75523892	75524042	14:75523892-75524042	ENSG00000156127
chr14	75535992	75536142	14:75535992-75536142	ENSG00000242951,ENSG00000156127
chr14	75561052	75561202	14:75561052-75561202	-
chr14	75577812	75577962	14:75577812-75577962	ENSG00000242951,ENSG00000119686,ENSG00000224721
chr14	75605132	75605282	14:75605132-75605282	ENSG00000280494,ENSG00000201096,ENSG00000242951,ENSG00000119686
chr14	75605572	75605722	14:75605572-75605722	ENSG00000280494,ENSG00000201096,ENSG00000242951,ENSG00000119686
chr14	75648452	75648602	14:75648452-75648602	ENSG00000242951,ENSG00000119686,ENSG00000224721
chr14	75657452	75657602	14:75657452-75657602	ENSG00000133935,ENSG00000119685,ENSG00000119686,ENSG00000224721
chr14	75660952	75661102	14:75660952-75661102	ENSG00000258578,ENSG00000133935,ENSG00000119685,ENSG00000242951,ENSG00000119686,ENSG00000224721
chr14	75663092	75663242	14:75663092-75663242	ENSG00000133935,ENSG00000119685
chr14	75690112	75690262	14:75690112-75690262	ENSG00000119685
chr14	75709329	75709479	14:75709329-75709479	ENSG00000258578,ENSG00000258876,ENSG00000119699
chr14	75720972	75721122	14:75720972-75721122	ENSG00000119685
chr14	75738298	75738448	14:75738298-75738448	-
chr14	75794652	75794802	14:75794652-75794802	-
chr14	75831486	75831636	14:75831486-75831636	ENSG00000242488,ENSG00000259103
chr14	75833059	75833209	14:75833059-75833209	ENSG00000242488,ENSG00000259103
chr14	75867992	75868142	14:75867992-75868142	ENSG00000258402,ENSG00000258454,ENSG00000258578,ENSG00000258876,ENSG00000242488,ENSG00000259103
chr14	75868892	75869042	14:75868892-75869042	ENSG00000258876,ENSG00000259103
chr14	75871232	75871382	14:75871232-75871382	ENSG00000258578,ENSG00000258876,ENSG00000242488,ENSG00000259103
chr14	75879152	75879302	14:75879152-75879302	ENSG00000258578,ENSG00000258876,ENSG00000242488,ENSG00000259103,ENSG00000119685
chr14	75912032	75912182	14:75912032-75912182	ENSG00000258578,ENSG00000258876
chr14	75981972	75982122	14:75981972-75982122	ENSG00000258578,ENSG00000258876,ENSG00000119699,ENSG00000119650
chr14	75982512	75982662	14:75982512-75982662	ENSG00000258578,ENSG00000258876,ENSG00000119699,ENSG00000119650
chr14	75985692	75985842	14:75985692-75985842	ENSG00000258578,ENSG00000258876,ENSG00000119699,ENSG00000119650
chr14	75986492	75986642	14:75986492-75986642	ENSG00000258578,ENSG00000258876,ENSG00000119699,ENSG00000119650
chr14	75989292	75989442	14:75989292-75989442	ENSG00000258578,ENSG00000258876,ENSG00000119699,ENSG00000119650
chr14	76050932	76051082	14:76050932-76051082	ENSG00000119715,ENSG00000258402,ENSG00000258454,ENSG00000258578,ENSG00000119650
chr14	76151792	76151942	14:76151792-76151942	ENSG00000258454,ENSG00000089916,ENSG00000283629
chr14	76152472	76152622	14:76152472-76152622	ENSG00000258454,ENSG00000089916,ENSG00000283629
chr14	76203532	76203682	14:76203532-76203682	ENSG00000258402,ENSG00000280078,ENSG00000258454,ENSG00000089916
chr14	76267852	76268002	14:76267852-76268002	ENSG00000258402,ENSG00000280078,ENSG00000258454
chr14	76349012	76349162	14:76349012-76349162	ENSG00000271423,ENSG00000119715,ENSG00000258402,ENSG00000280078,ENSG00000258454,ENSG00000258578
chr14	76387252	76387402	14:76387252-76387402	ENSG00000119715,ENSG00000258402
chr14	76576472	76576622	14:76576472-76576622	ENSG00000271423
chr14	76584372	76584522	14:76584372-76584522	ENSG00000258566,ENSG00000242952,ENSG00000271423,ENSG00000119715
chr14	76645032	76645182	14:76645032-76645182	ENSG00000258566,ENSG00000242952,ENSG00000271423
chr14	76647792	76647942	14:76647792-76647942	ENSG00000258566,ENSG00000242952,ENSG00000271423,ENSG00000119715
chr14	76720432	76720582	14:76720432-76720582	ENSG00000258552,ENSG00000286437,ENSG00000258301,ENSG00000259081,ENSG00000258569,ENSG00000258566,ENSG00000271423,ENSG00000259124
chr14	76761632	76761782	14:76761632-76761782	ENSG00000286437,ENSG00000071246,ENSG00000258569,ENSG00000258566
chr14	76768332	76768482	14:76768332-76768482	ENSG00000286437,ENSG00000071246,ENSG00000258569
chr14	76773012	76773162	14:76773012-76773162	ENSG00000286437,ENSG00000258301,ENSG00000258610,ENSG00000259081,ENSG00000071246,ENSG00000258569,ENSG00000258566
chr14	76773652	76773802	14:76773652-76773802	ENSG00000286437,ENSG00000258301,ENSG00000258610,ENSG00000259081,ENSG00000071246,ENSG00000258569,ENSG00000258566
chr14	76784912	76785062	14:76784912-76785062	ENSG00000286437,ENSG00000258301,ENSG00000258610,ENSG00000259081,ENSG00000071246,ENSG00000258566
chr14	76812852	76813002	14:76812852-76813002	ENSG00000100565,ENSG00000286437,ENSG00000013523,ENSG00000258301,ENSG00000258566
chr14	76829132	76829282	14:76829132-76829282	ENSG00000100565,ENSG00000013523
chr14	76844332	76844482	14:76844332-76844482	ENSG00000221754,ENSG00000165553,ENSG00000258552,ENSG00000269883,ENSG00000177108,ENSG00000165548,ENSG00000223174,ENSG00000241081,ENSG00000100565,ENSG00000286437,ENSG00000013523,ENSG00000258566
chr14	76864152	76864302	14:76864152-76864302	-
chr14	76876112	76876262	14:76876112-76876262	ENSG00000269883,ENSG00000177108,ENSG00000223174,ENSG00000241081
chr14	76905012	76905162	14:76905012-76905162	ENSG00000223174,ENSG00000241081
chr14	76917232	76917382	14:76917232-76917382	ENSG00000259058,ENSG00000223174,ENSG00000241081
chr14	76918912	76919062	14:76918912-76919062	ENSG00000165548,ENSG00000258819,ENSG00000285966,ENSG00000259058,ENSG00000223174,ENSG00000241081
chr14	76920052	76920202	14:76920052-76920202	ENSG00000259058
chr14	76947672	76947822	14:76947672-76947822	ENSG00000258602,ENSG00000285966,ENSG00000259058
chr14	76950632	76950782	14:76950632-76950782	ENSG00000258602,ENSG00000285966
chr14	76956512	76956662	14:76956512-76956662	ENSG00000273729,ENSG00000119669,ENSG00000243225,ENSG00000266553,ENSG00000258602,ENSG00000285966,ENSG00000223174,ENSG00000241081
chr14	76961952	76962102	14:76961952-76962102	ENSG00000243225,ENSG00000266553,ENSG00000258602,ENSG00000285966
chr14	77000351	77000501	14:77000351-77000501	ENSG00000285966
chr14	77028792	77028942	14:77028792-77028942	ENSG00000246548,ENSG00000273729,ENSG00000119669,ENSG00000243225,ENSG00000266553,ENSG00000258602,ENSG00000285966,ENSG00000259058,ENSG00000223174,ENSG00000241081
chr14	77032935	77033085	14:77032935-77033085	ENSG00000273729,ENSG00000119669
chr14	77033085	77033235	14:77033085-77033235	ENSG00000273729,ENSG00000119669
chr14	77033352	77033502	14:77033352-77033502	ENSG00000246548,ENSG00000273729,ENSG00000119669,ENSG00000285966
chr14	77033992	77034142	14:77033992-77034142	ENSG00000246548,ENSG00000273729,ENSG00000119669
chr14	77040432	77040582	14:77040432-77040582	ENSG00000221754,ENSG00000165548,ENSG00000259164,ENSG00000198894,ENSG00000287004,ENSG00000258819,ENSG00000246548,ENSG00000273729,ENSG00000119669,ENSG00000243225,ENSG00000266553,ENSG00000258602,ENSG00000285966,ENSG00000259058,ENSG00000223174,ENSG00000241081
chr14	77042352	77042502	14:77042352-77042502	ENSG00000246548,ENSG00000273729,ENSG00000119669,ENSG00000223174
chr14	77053334	77053484	14:77053334-77053484	ENSG00000223174,ENSG00000241081
chr14	77055492	77055642	14:77055492-77055642	ENSG00000221754,ENSG00000165553,ENSG00000258552,ENSG00000269883,ENSG00000177108,ENSG00000165548,ENSG00000287004,ENSG00000258819,ENSG00000258473,ENSG00000285966,ENSG00000223174,ENSG00000241081
chr14	77059592	77059742	14:77059592-77059742	ENSG00000221754,ENSG00000165553,ENSG00000258552,ENSG00000269883,ENSG00000177108,ENSG00000165548,ENSG00000287004,ENSG00000258819,ENSG00000223174,ENSG00000241081
chr14	77076232	77076382	14:77076232-77076382	ENSG00000287004,ENSG00000258819,ENSG00000258473,ENSG00000241081
chr14	77094792	77094942	14:77094792-77094942	ENSG00000258552,ENSG00000165548,ENSG00000259164,ENSG00000198894,ENSG00000287004,ENSG00000258819,ENSG00000258473
chr14	77098072	77098222	14:77098072-77098222	ENSG00000221754,ENSG00000165553,ENSG00000258552,ENSG00000269883,ENSG00000177108,ENSG00000165548,ENSG00000259164,ENSG00000198894,ENSG00000287004,ENSG00000258819,ENSG00000258473,ENSG00000223174,ENSG00000241081
chr14	77133842	77133992	14:77133842-77133992	ENSG00000221754,ENSG00000165553,ENSG00000258552,ENSG00000269883,ENSG00000177108,ENSG00000165548
chr14	77208812	77208962	14:77208812-77208962	ENSG00000221754,ENSG00000165553,ENSG00000201384,ENSG00000258552,ENSG00000269883,ENSG00000177108,ENSG00000165548
chr14	77301172	77301322	14:77301172-77301322	ENSG00000009830,ENSG00000221754,ENSG00000165553
chr14	77303792	77303942	14:77303792-77303942	ENSG00000258510,ENSG00000009830,ENSG00000221754,ENSG00000165553,ENSG00000258552,ENSG00000269883,ENSG00000177108,ENSG00000165548
chr14	77316012	77316162	14:77316012-77316162	ENSG00000100577,ENSG00000009830
chr14	77320332	77320482	14:77320332-77320482	ENSG00000258510,ENSG00000100577,ENSG00000009830
chr14	77320912	77321062	14:77320912-77321062	ENSG00000165555,ENSG00000258510,ENSG00000100577,ENSG00000009830,ENSG00000221754,ENSG00000165553,ENSG00000258552
chr14	77321292	77321442	14:77321292-77321442	ENSG00000165555,ENSG00000258510,ENSG00000100577,ENSG00000009830,ENSG00000221754,ENSG00000165553,ENSG00000258552
chr14	77377012	77377162	14:77377012-77377162	ENSG00000165555,ENSG00000100583,ENSG00000258510,ENSG00000100580
chr14	77377312	77377462	14:77377312-77377462	ENSG00000165555,ENSG00000100583,ENSG00000258510,ENSG00000100580
chr14	77457632	77457782	14:77457632-77457782	ENSG00000119705,ENSG00000258917,ENSG00000239272,ENSG00000100601,ENSG00000100593,ENSG00000212371,ENSG00000100591,ENSG00000151445,ENSG00000165555,ENSG00000100583,ENSG00000258510,ENSG00000100580,ENSG00000221754,ENSG00000165553
chr14	77457952	77458102	14:77457952-77458102	ENSG00000100593,ENSG00000212371,ENSG00000100591,ENSG00000151445,ENSG00000165555
chr14	77459232	77459382	14:77459232-77459382	ENSG00000100593,ENSG00000212371,ENSG00000100591,ENSG00000151445,ENSG00000165555
chr14	77542792	77542942	14:77542792-77542942	ENSG00000240233,ENSG00000100596,ENSG00000100593,ENSG00000212371,ENSG00000165555
chr14	77581072	77581222	14:77581072-77581222	-
chr14	77582592	77582742	14:77582592-77582742	ENSG00000100593
chr14	77589192	77589342	14:77589192-77589342	ENSG00000239272,ENSG00000100596,ENSG00000100593
chr14	77607932	77608082	14:77607932-77608082	ENSG00000258917,ENSG00000239272,ENSG00000100596,ENSG00000100593
chr14	77616812	77616962	14:77616812-77616962	ENSG00000239438,ENSG00000199454,ENSG00000258421,ENSG00000199440,ENSG00000119705,ENSG00000258917,ENSG00000239272,ENSG00000100601,ENSG00000258668,ENSG00000240233,ENSG00000100596,ENSG00000100593,ENSG00000212371,ENSG00000165555,ENSG00000258510,ENSG00000221754,ENSG00000165553,ENSG00000258552,ENSG00000165548
chr14	77642172	77642322	14:77642172-77642322	ENSG00000258917,ENSG00000239272,ENSG00000258668
chr14	77655085	77655235	14:77655085-77655235	ENSG00000199440,ENSG00000119705,ENSG00000258917,ENSG00000239272,ENSG00000100601,ENSG00000258668
chr14	77663432	77663582	14:77663432-77663582	ENSG00000258917,ENSG00000239272,ENSG00000258668
chr14	77707432	77707582	14:77707432-77707582	ENSG00000119705,ENSG00000258917,ENSG00000100601
chr14	77707992	77708142	14:77707992-77708142	ENSG00000119705,ENSG00000258917,ENSG00000239272,ENSG00000100601
chr14	77738672	77738822	14:77738672-77738822	ENSG00000199440,ENSG00000197734,ENSG00000100603,ENSG00000119705,ENSG00000258917,ENSG00000239272,ENSG00000100601,ENSG00000100593,ENSG00000165555
chr14	77761112	77761262	14:77761112-77761262	ENSG00000199440,ENSG00000063761,ENSG00000197734,ENSG00000100603,ENSG00000119705,ENSG00000258917,ENSG00000239272,ENSG00000100601
chr14	77799992	77800142	14:77799992-77800142	ENSG00000199440,ENSG00000063761
chr14	77800432	77800582	14:77800432-77800582	ENSG00000199440,ENSG00000063761
chr14	77862312	77862462	14:77862312-77862462	ENSG00000258723,ENSG00000239438,ENSG00000199454,ENSG00000258421,ENSG00000199440
chr14	77890092	77890242	14:77890092-77890242	ENSG00000258723,ENSG00000239438,ENSG00000199454,ENSG00000258421,ENSG00000199440,ENSG00000063761
chr14	77900577	77900727	14:77900577-77900727	ENSG00000258421,ENSG00000063761
chr14	78448598	78448748	14:78448598-78448748	ENSG00000258723,ENSG00000239438,ENSG00000199454,ENSG00000258421
chr14	78566672	78566822	14:78566672-78566822	ENSG00000258478,ENSG00000258874,ENSG00000258723,ENSG00000239438,ENSG00000199454,ENSG00000258421
chr14	78567452	78567602	14:78567452-78567602	ENSG00000258723,ENSG00000239438,ENSG00000199454,ENSG00000258421
chr14	78598152	78598302	14:78598152-78598302	ENSG00000258478,ENSG00000258723,ENSG00000239438,ENSG00000199454,ENSG00000258421
chr14	78606272	78606422	14:78606272-78606422	ENSG00000258478,ENSG00000258874,ENSG00000258723,ENSG00000239438,ENSG00000199454,ENSG00000021645,ENSG00000258421,ENSG00000199440
chr14	78697455	78697605	14:78697455-78697605	ENSG00000258478,ENSG00000258874,ENSG00000258719,ENSG00000021645
chr14	78836952	78837102	14:78836952-78837102	ENSG00000258478,ENSG00000258874
chr14	78848372	78848522	14:78848372-78848522	ENSG00000258478
chr14	78863272	78863422	14:78863272-78863422	ENSG00000258478,ENSG00000258723,ENSG00000258421
chr14	78902116	78902266	14:78902116-78902266	-
chr14	78921992	78922142	14:78921992-78922142	ENSG00000258452,ENSG00000258416,ENSG00000258637,ENSG00000287118,ENSG00000259106,ENSG00000258662,ENSG00000258419,ENSG00000258829,ENSG00000258478,ENSG00000258874,ENSG00000258723,ENSG00000239438,ENSG00000199454,ENSG00000258421
chr14	78950772	78950922	14:78950772-78950922	ENSG00000258452,ENSG00000258416,ENSG00000258637,ENSG00000287118,ENSG00000259106,ENSG00000258662,ENSG00000258478,ENSG00000258723,ENSG00000239438,ENSG00000199454
chr14	78959812	78959962	14:78959812-78959962	ENSG00000258452,ENSG00000258416,ENSG00000258637,ENSG00000287118,ENSG00000259106,ENSG00000258662,ENSG00000258829,ENSG00000258478,ENSG00000258723,ENSG00000239438,ENSG00000199454
chr14	78967512	78967662	14:78967512-78967662	ENSG00000258416,ENSG00000287118,ENSG00000258478
chr14	78969272	78969422	14:78969272-78969422	ENSG00000258416,ENSG00000287118
chr14	78969552	78969702	14:78969552-78969702	-
chr14	78974852	78975002	14:78974852-78975002	ENSG00000258452,ENSG00000258416,ENSG00000258637,ENSG00000287118,ENSG00000259106,ENSG00000258662,ENSG00000258419,ENSG00000258829,ENSG00000258478,ENSG00000258723,ENSG00000239438,ENSG00000199454,ENSG00000258421
chr14	78985892	78986042	14:78985892-78986042	-
chr14	79011645	79011795	14:79011645-79011795	ENSG00000258637,ENSG00000258662,ENSG00000258829
chr14	79045164	79045314	14:79045164-79045314	ENSG00000258829
chr14	79045412	79045562	14:79045412-79045562	ENSG00000258416,ENSG00000258637,ENSG00000287118,ENSG00000259106,ENSG00000258662,ENSG00000258419,ENSG00000258829,ENSG00000258478,ENSG00000258723,ENSG00000239438,ENSG00000199454,ENSG00000258421
chr14	79166292	79166442	14:79166292-79166442	ENSG00000258416,ENSG00000258637,ENSG00000287118,ENSG00000259106,ENSG00000258662,ENSG00000258419,ENSG00000258829
chr14	79186709	79186859	14:79186709-79186859	ENSG00000258662,ENSG00000258419
chr14	79279192	79279342	14:79279192-79279342	ENSG00000258662,ENSG00000021645
chr14	79316752	79316902	14:79316752-79316902	ENSG00000021645
chr14	79369792	79369942	14:79369792-79369942	ENSG00000258416,ENSG00000258637,ENSG00000287118,ENSG00000259106,ENSG00000258662,ENSG00000258419,ENSG00000258829,ENSG00000258478,ENSG00000258723,ENSG00000239438,ENSG00000199454,ENSG00000258421
chr14	79411484	79411634	14:79411484-79411634	-
chr14	79544092	79544242	14:79544092-79544242	ENSG00000258416,ENSG00000258637,ENSG00000287118,ENSG00000259106,ENSG00000258662
chr14	79587332	79587482	14:79587332-79587482	ENSG00000258416,ENSG00000258637,ENSG00000287118,ENSG00000259106,ENSG00000258662
chr14	80047832	80047982	14:80047832-80047982	ENSG00000258416,ENSG00000258637
chr14	80213672	80213822	14:80213672-80213822	ENSG00000258766,ENSG00000211448
chr14	80311112	80311262	14:80311112-80311262	ENSG00000211448
chr14	80337472	80337622	14:80337472-80337622	-
chr14	80425772	80425922	14:80425772-80425922	ENSG00000242163,ENSG00000258452,ENSG00000258416,ENSG00000258637
chr14	80428792	80428942	14:80428792-80428942	-
chr14	80546171	80546321	14:80546171-80546321	-
chr14	80587149	80587299	14:80587149-80587299	ENSG00000100629
chr14	80621811	80621961	14:80621811-80621961	ENSG00000258452,ENSG00000258416
chr14	80634251	80634401	14:80634251-80634401	ENSG00000258452
chr14	80638631	80638781	14:80638631-80638781	ENSG00000258501,ENSG00000241891,ENSG00000259035,ENSG00000258718,ENSG00000258977,ENSG00000258605,ENSG00000242163,ENSG00000259167,ENSG00000258452,ENSG00000258416,ENSG00000258637,ENSG00000259106
chr14	80770412	80770562	14:80770412-80770562	ENSG00000258452
chr14	80850346	80850496	14:80850346-80850496	ENSG00000258452
chr14	80872765	80872915	14:80872765-80872915	ENSG00000258452
chr14	80931105	80931255	14:80931105-80931255	ENSG00000100629
chr14	80941771	80941921	14:80941771-80941921	ENSG00000259035,ENSG00000258718,ENSG00000258605,ENSG00000242163,ENSG00000140022,ENSG00000205579,ENSG00000259167,ENSG00000258915,ENSG00000165409,ENSG00000258452,ENSG00000100629
chr14	80954871	80955021	14:80954871-80955021	ENSG00000258915,ENSG00000165409,ENSG00000100629
chr14	80987542	80987692	14:80987542-80987692	ENSG00000259167,ENSG00000258915,ENSG00000165409
chr14	80996451	80996601	14:80996451-80996601	ENSG00000259167,ENSG00000271656,ENSG00000271705,ENSG00000258915,ENSG00000165409
chr14	81164272	81164422	14:81164272-81164422	ENSG00000286686,ENSG00000259167,ENSG00000284959
chr14	81170391	81170541	14:81170391-81170541	ENSG00000258605,ENSG00000221303,ENSG00000286686,ENSG00000259167,ENSG00000284959,ENSG00000165409
chr14	81170631	81170781	14:81170631-81170781	ENSG00000221303,ENSG00000286686,ENSG00000259167,ENSG00000284959
chr14	81219351	81219501	14:81219351-81219501	ENSG00000241891,ENSG00000259035,ENSG00000258718,ENSG00000258675,ENSG00000258605,ENSG00000242163,ENSG00000140022,ENSG00000205579,ENSG00000273783,ENSG00000221303,ENSG00000165417,ENSG00000286686,ENSG00000259167,ENSG00000284959,ENSG00000258915,ENSG00000165409
chr14	81221051	81221201	14:81221051-81221201	ENSG00000241891,ENSG00000258977,ENSG00000258675,ENSG00000258605,ENSG00000242163,ENSG00000140022,ENSG00000205579,ENSG00000273783,ENSG00000221303,ENSG00000165417,ENSG00000259167,ENSG00000165409
chr14	81221351	81221501	14:81221351-81221501	ENSG00000258675,ENSG00000258605,ENSG00000242163,ENSG00000140022,ENSG00000205579,ENSG00000273783,ENSG00000221303,ENSG00000165417
chr14	81269511	81269661	14:81269511-81269661	ENSG00000258675,ENSG00000258605,ENSG00000242163,ENSG00000140022,ENSG00000270343,ENSG00000205579
chr14	81464624	81464774	14:81464624-81464774	ENSG00000258675,ENSG00000258605,ENSG00000242163,ENSG00000140022,ENSG00000205579
chr14	81519531	81519681	14:81519531-81519681	ENSG00000258501,ENSG00000241891,ENSG00000259035,ENSG00000258718,ENSG00000258977,ENSG00000071537,ENSG00000258675,ENSG00000258605,ENSG00000242163,ENSG00000140022
chr14	81533951	81534101	14:81533951-81534101	ENSG00000258743,ENSG00000276782,ENSG00000258501,ENSG00000241891,ENSG00000259035,ENSG00000258718,ENSG00000258977,ENSG00000071537,ENSG00000258675,ENSG00000258605,ENSG00000242163,ENSG00000140022,ENSG00000205579,ENSG00000259167
chr14	81655719	81655869	14:81655719-81655869	ENSG00000241891,ENSG00000259035,ENSG00000258718,ENSG00000258841,ENSG00000258977
chr14	81990411	81990561	14:81990411-81990561	ENSG00000258426,ENSG00000258600,ENSG00000258683,ENSG00000259032,ENSG00000258743,ENSG00000276782,ENSG00000258501,ENSG00000241891,ENSG00000259035,ENSG00000258718,ENSG00000258977
chr14	82710366	82710516	14:82710366-82710516	ENSG00000258600,ENSG00000258683,ENSG00000259032,ENSG00000258743,ENSG00000276782,ENSG00000241891
chr14	83227780	83227930	14:83227780-83227930	ENSG00000252369,ENSG00000258426,ENSG00000258600,ENSG00000258683
chr14	83300624	83300774	14:83300624-83300774	ENSG00000252369,ENSG00000258426,ENSG00000258600
chr14	83707171	83707321	14:83707171-83707321	ENSG00000238561,ENSG00000258426,ENSG00000258683
chr14	83816891	83817041	14:83816891-83817041	ENSG00000258532,ENSG00000258549,ENSG00000238561,ENSG00000276782
chr14	83975991	83976141	14:83975991-83976141	ENSG00000258532,ENSG00000238561,ENSG00000252369,ENSG00000258426,ENSG00000258600,ENSG00000258683,ENSG00000258743,ENSG00000276782,ENSG00000258501,ENSG00000259035,ENSG00000258718
chr14	84006891	84007041	14:84006891-84007041	ENSG00000258994,ENSG00000286582,ENSG00000258912,ENSG00000258733,ENSG00000271712,ENSG00000251895,ENSG00000259012,ENSG00000258923,ENSG00000258762,ENSG00000258532,ENSG00000258549,ENSG00000238561,ENSG00000252369,ENSG00000258426,ENSG00000258600,ENSG00000258683,ENSG00000259032,ENSG00000258743,ENSG00000276782,ENSG00000258501,ENSG00000241891,ENSG00000259035,ENSG00000258718,ENSG00000258977
chr14	84037031	84037181	14:84037031-84037181	ENSG00000258923,ENSG00000258762,ENSG00000258532,ENSG00000238561,ENSG00000252369,ENSG00000258426,ENSG00000258683,ENSG00000241891,ENSG00000259035,ENSG00000258718
chr14	84112731	84112881	14:84112731-84112881	ENSG00000259012,ENSG00000258923,ENSG00000258762,ENSG00000258532,ENSG00000238561,ENSG00000252369,ENSG00000258426,ENSG00000258683,ENSG00000258743,ENSG00000276782
chr14	84128191	84128341	14:84128191-84128341	ENSG00000259012,ENSG00000258923,ENSG00000258762,ENSG00000285826,ENSG00000258532,ENSG00000252369
chr14	84144271	84144421	14:84144271-84144421	ENSG00000259012,ENSG00000258923,ENSG00000258762,ENSG00000285826
chr14	84198460	84198610	14:84198460-84198610	ENSG00000259012,ENSG00000258923,ENSG00000258762
chr14	84228791	84228941	14:84228791-84228941	ENSG00000259012,ENSG00000258923,ENSG00000258762,ENSG00000258532,ENSG00000238561,ENSG00000252369,ENSG00000258426,ENSG00000258683,ENSG00000259032,ENSG00000258743,ENSG00000276782,ENSG00000241891,ENSG00000259035,ENSG00000258718
chr14	84250991	84251141	14:84250991-84251141	ENSG00000258994,ENSG00000258912,ENSG00000258733,ENSG00000271712,ENSG00000251895,ENSG00000259012,ENSG00000258923,ENSG00000258762,ENSG00000285826,ENSG00000258532,ENSG00000258549,ENSG00000238561,ENSG00000252369,ENSG00000258426,ENSG00000258600,ENSG00000258683,ENSG00000259032,ENSG00000258743,ENSG00000276782,ENSG00000258501,ENSG00000241891
chr14	84254531	84254681	14:84254531-84254681	ENSG00000258994,ENSG00000258733,ENSG00000251895,ENSG00000259012,ENSG00000258923,ENSG00000258762,ENSG00000258532,ENSG00000238561,ENSG00000252369,ENSG00000258426,ENSG00000258600,ENSG00000258683,ENSG00000258743,ENSG00000276782,ENSG00000258501,ENSG00000241891
chr14	84324071	84324221	14:84324071-84324221	ENSG00000259012,ENSG00000258923,ENSG00000258762,ENSG00000238561,ENSG00000252369,ENSG00000258426,ENSG00000258600,ENSG00000258683,ENSG00000258743,ENSG00000276782
chr14	84361529	84361679	14:84361529-84361679	-
chr14	84375371	84375521	14:84375371-84375521	-
chr14	84442651	84442801	14:84442651-84442801	ENSG00000259061,ENSG00000252369,ENSG00000258426,ENSG00000258683,ENSG00000259032,ENSG00000276782
chr14	84443151	84443301	14:84443151-84443301	-
chr14	84482371	84482521	14:84482371-84482521	ENSG00000276782
chr14	84622411	84622561	14:84622411-84622561	ENSG00000259061,ENSG00000251895,ENSG00000258600
chr14	84706791	84706941	14:84706791-84706941	ENSG00000251895
chr14	84758878	84759028	14:84758878-84759028	ENSG00000251895
chr14	84806751	84806901	14:84806751-84806901	ENSG00000258496,ENSG00000259061,ENSG00000258912,ENSG00000258733,ENSG00000271712,ENSG00000251895,ENSG00000258532,ENSG00000258426,ENSG00000258600,ENSG00000258683,ENSG00000258743,ENSG00000276782
chr14	84963671	84963821	14:84963671-84963821	ENSG00000258958,ENSG00000258496,ENSG00000259061,ENSG00000258994,ENSG00000258912,ENSG00000258733,ENSG00000271712,ENSG00000258506,ENSG00000251895,ENSG00000258532,ENSG00000238561,ENSG00000252369,ENSG00000258426,ENSG00000258600,ENSG00000258683,ENSG00000259032,ENSG00000258743
chr14	84976171	84976321	14:84976171-84976321	ENSG00000258496,ENSG00000258733,ENSG00000271712,ENSG00000258506,ENSG00000258683
chr14	85088614	85088764	14:85088614-85088764	-
chr14	85159875	85160025	14:85159875-85160025	-
chr14	85165211	85165361	14:85165211-85165361	ENSG00000258733
chr14	85233831	85233981	14:85233831-85233981	ENSG00000259044
chr14	85250511	85250661	14:85250511-85250661	ENSG00000258958,ENSG00000258733,ENSG00000258814,ENSG00000259044
chr14	85252131	85252281	14:85252131-85252281	ENSG00000259044
chr14	85273191	85273341	14:85273191-85273341	-
chr14	85296511	85296661	14:85296511-85296661	ENSG00000258814
chr14	85309091	85309241	14:85309091-85309241	ENSG00000259028,ENSG00000258958,ENSG00000258496,ENSG00000259061,ENSG00000258994,ENSG00000258912,ENSG00000258733,ENSG00000258814
chr14	85320111	85320261	14:85320111-85320261	ENSG00000258958,ENSG00000258496,ENSG00000259061,ENSG00000258994,ENSG00000258912,ENSG00000258733,ENSG00000258814,ENSG00000252369,ENSG00000258426
chr14	85333451	85333601	14:85333451-85333601	ENSG00000258814
chr14	85336971	85337121	14:85336971-85337121	ENSG00000258733,ENSG00000258814
chr14	85402671	85402821	14:85402671-85402821	ENSG00000259107,ENSG00000258814
chr14	85415451	85415601	14:85415451-85415601	ENSG00000259107,ENSG00000258814
chr14	85416911	85417061	14:85416911-85417061	ENSG00000259107,ENSG00000258814
chr14	85437338	85437488	14:85437338-85437488	ENSG00000258814
chr14	85471871	85472021	14:85471871-85472021	ENSG00000258770,ENSG00000259028,ENSG00000258859,ENSG00000258958,ENSG00000258496,ENSG00000259061,ENSG00000258994,ENSG00000286582,ENSG00000258912,ENSG00000258733,ENSG00000258945,ENSG00000259107,ENSG00000258814,ENSG00000258902,ENSG00000259044,ENSG00000271712,ENSG00000251895,ENSG00000259012,ENSG00000258532,ENSG00000238561,ENSG00000252369,ENSG00000258600
chr14	85475231	85475381	14:85475231-85475381	ENSG00000258958,ENSG00000259061,ENSG00000258912,ENSG00000258733,ENSG00000258814
chr14	85483252	85483402	14:85483252-85483402	-
chr14	85516871	85517021	14:85516871-85517021	ENSG00000258902
chr14	85527637	85527787	14:85527637-85527787	ENSG00000185070,ENSG00000258945,ENSG00000205562
chr14	85528151	85528301	14:85528151-85528301	ENSG00000185070,ENSG00000258945,ENSG00000205562
chr14	85528651	85528801	14:85528651-85528801	ENSG00000185070,ENSG00000258945,ENSG00000205562,ENSG00000258902
chr14	85529191	85529341	14:85529191-85529341	ENSG00000185070,ENSG00000258945,ENSG00000205562
chr14	85529951	85530101	14:85529951-85530101	ENSG00000185070,ENSG00000258945,ENSG00000205562
chr14	85531291	85531441	14:85531291-85531441	ENSG00000185070,ENSG00000258945,ENSG00000205562
chr14	85531559	85531709	14:85531559-85531709	ENSG00000185070,ENSG00000258945,ENSG00000205562
chr14	85531771	85531921	14:85531771-85531921	ENSG00000185070,ENSG00000258945,ENSG00000205562
chr14	85532191	85532341	14:85532191-85532341	ENSG00000185070,ENSG00000258945,ENSG00000205562
chr14	85533071	85533221	14:85533071-85533221	ENSG00000185070,ENSG00000258945,ENSG00000205562
chr14	85536565	85536715	14:85536565-85536715	ENSG00000185070,ENSG00000205562
chr14	85566031	85566181	14:85566031-85566181	ENSG00000258733,ENSG00000185070
chr14	85566771	85566921	14:85566771-85566921	ENSG00000185070
chr14	85572949	85573099	14:85572949-85573099	-
chr14	85611911	85612061	14:85611911-85612061	-
chr14	85752211	85752361	14:85752211-85752361	ENSG00000258733
chr14	86038511	86038661	14:86038511-86038661	ENSG00000258912,ENSG00000258733
chr14	86304205	86304355	14:86304205-86304355	ENSG00000258994,ENSG00000286582
chr14	86304355	86304505	14:86304355-86304505	ENSG00000258994,ENSG00000286582
chr14	86903639	86903789	14:86903639-86903789	ENSG00000259061,ENSG00000258804
chr14	87616158	87616308	14:87616158-87616308	ENSG00000258770,ENSG00000259028,ENSG00000258859,ENSG00000258958
chr14	87771291	87771441	14:87771291-87771441	ENSG00000278576,ENSG00000222990,ENSG00000100433,ENSG00000258538,ENSG00000258975,ENSG00000258867,ENSG00000258826,ENSG00000259077,ENSG00000258807,ENSG00000258770,ENSG00000259028,ENSG00000258859,ENSG00000258958,ENSG00000258496,ENSG00000259061,ENSG00000258994,ENSG00000286582,ENSG00000258912
chr14	87864971	87865121	14:87864971-87865121	ENSG00000259077,ENSG00000258807
chr14	87873891	87874041	14:87873891-87874041	ENSG00000259077,ENSG00000258807,ENSG00000258859
chr14	87896531	87896681	14:87896531-87896681	ENSG00000259077,ENSG00000258958
chr14	87945111	87945261	14:87945111-87945261	ENSG00000258975,ENSG00000258867,ENSG00000258826,ENSG00000259096,ENSG00000054983
chr14	87992431	87992581	14:87992431-87992581	ENSG00000252783,ENSG00000054983
chr14	87993131	87993281	14:87993131-87993281	ENSG00000258867,ENSG00000258826,ENSG00000258407,ENSG00000140030,ENSG00000252783,ENSG00000259096,ENSG00000054983
chr14	88013871	88014021	14:88013871-88014021	ENSG00000258867,ENSG00000258826,ENSG00000258407,ENSG00000140030,ENSG00000252783
chr14	88048512	88048662	14:88048512-88048662	ENSG00000258867,ENSG00000258826
chr14	88129798	88129948	14:88129798-88129948	ENSG00000258975,ENSG00000258826
chr14	88168651	88168801	14:88168651-88168801	ENSG00000258538,ENSG00000259998,ENSG00000258975,ENSG00000258867,ENSG00000258826,ENSG00000258407
chr14	88189471	88189621	14:88189471-88189621	ENSG00000100433,ENSG00000258538,ENSG00000259998,ENSG00000258975,ENSG00000258867,ENSG00000258826
chr14	88248751	88248901	14:88248751-88248901	ENSG00000100433,ENSG00000258538,ENSG00000258975,ENSG00000258826
chr14	88352291	88352441	14:88352291-88352441	ENSG00000100433
chr14	88385571	88385721	14:88385571-88385721	ENSG00000042317,ENSG00000100433
chr14	88385916	88386066	14:88385916-88386066	ENSG00000042317
chr14	88492331	88492481	14:88492331-88492481	ENSG00000278576,ENSG00000100722,ENSG00000258789,ENSG00000222990,ENSG00000258983,ENSG00000070778
chr14	88551471	88551621	14:88551471-88551621	ENSG00000278576,ENSG00000100722,ENSG00000258789,ENSG00000222990,ENSG00000070778
chr14	88562911	88563061	14:88562911-88563061	ENSG00000278576,ENSG00000100722,ENSG00000258789,ENSG00000222990,ENSG00000070778
chr14	88563166	88563316	14:88563166-88563316	ENSG00000278576,ENSG00000100722,ENSG00000258789,ENSG00000222990,ENSG00000070778
chr14	88613631	88613781	14:88613631-88613781	ENSG00000165521,ENSG00000278576,ENSG00000100722,ENSG00000222990
chr14	88614611	88614761	14:88614611-88614761	ENSG00000165521,ENSG00000278576,ENSG00000100722,ENSG00000222990
chr14	88630792	88630942	14:88630792-88630942	ENSG00000165521,ENSG00000278576
chr14	88667591	88667741	14:88667591-88667741	ENSG00000207342,ENSG00000165521,ENSG00000278576
chr14	88792751	88792901	14:88792751-88792901	ENSG00000207342,ENSG00000165521
chr14	88824311	88824461	14:88824311-88824461	ENSG00000207342,ENSG00000165533,ENSG00000200653,ENSG00000274492
chr14	88824591	88824741	14:88824591-88824741	ENSG00000207342,ENSG00000165533,ENSG00000200653,ENSG00000274492
chr14	88879151	88879301	14:88879151-88879301	ENSG00000283627,ENSG00000207342,ENSG00000278576,ENSG00000222990,ENSG00000100433
chr14	88908351	88908501	14:88908351-88908501	ENSG00000207342
chr14	89000651	89000801	14:89000651-89000801	ENSG00000230997,ENSG00000258990,ENSG00000283627
chr14	89040531	89040681	14:89040531-89040681	ENSG00000230997,ENSG00000259050,ENSG00000258990
chr14	89040731	89040881	14:89040731-89040881	ENSG00000230997,ENSG00000259050,ENSG00000258990
chr14	89041041	89041191	14:89041041-89041191	ENSG00000230997
chr14	89137651	89137801	14:89137651-89137801	ENSG00000277801,ENSG00000258990
chr14	89165491	89165641	14:89165491-89165641	ENSG00000230997,ENSG00000259050,ENSG00000200312,ENSG00000252655,ENSG00000258792,ENSG00000259073,ENSG00000258699,ENSG00000258752,ENSG00000259151,ENSG00000277801,ENSG00000258990
chr14	89214351	89214501	14:89214351-89214501	ENSG00000259050,ENSG00000259151,ENSG00000258990
chr14	89221231	89221381	14:89221231-89221381	ENSG00000230997,ENSG00000259050,ENSG00000258792,ENSG00000259073,ENSG00000258752,ENSG00000259151,ENSG00000053254,ENSG00000258990
chr14	89240611	89240761	14:89240611-89240761	ENSG00000259151
chr14	89305547	89305697	14:89305547-89305697	ENSG00000258699,ENSG00000258752,ENSG00000259151
chr14	89356909	89357059	14:89356909-89357059	ENSG00000258699,ENSG00000258752
chr14	89399811	89399961	14:89399811-89399961	ENSG00000258380,ENSG00000258699,ENSG00000258752,ENSG00000259151,ENSG00000053254
chr14	89416151	89416301	14:89416151-89416301	ENSG00000230997,ENSG00000259050,ENSG00000200312,ENSG00000252655,ENSG00000258792,ENSG00000201027,ENSG00000259073,ENSG00000258920,ENSG00000258380,ENSG00000258699,ENSG00000258752,ENSG00000259151,ENSG00000053254,ENSG00000258990
chr14	89417171	89417321	14:89417171-89417321	ENSG00000259050,ENSG00000252655,ENSG00000258792,ENSG00000259073,ENSG00000258920,ENSG00000258699,ENSG00000258752,ENSG00000259151,ENSG00000053254
chr14	89426031	89426181	14:89426031-89426181	ENSG00000230997,ENSG00000259050,ENSG00000200312,ENSG00000252655,ENSG00000258792,ENSG00000259073,ENSG00000258920,ENSG00000258752,ENSG00000259151,ENSG00000053254
chr14	89491791	89491941	14:89491791-89491941	ENSG00000053254
chr14	89507631	89507781	14:89507631-89507781	ENSG00000259050,ENSG00000252655,ENSG00000258792,ENSG00000259073
chr14	89540911	89541061	14:89540911-89541061	ENSG00000252655,ENSG00000258792,ENSG00000259073
chr14	89604211	89604361	14:89604211-89604361	ENSG00000259050,ENSG00000200312,ENSG00000252655,ENSG00000258792,ENSG00000201027,ENSG00000259073
chr14	89615551	89615701	14:89615551-89615701	ENSG00000259050,ENSG00000200312,ENSG00000252655,ENSG00000258792,ENSG00000201027,ENSG00000259073,ENSG00000053254
chr14	89619147	89619297	14:89619147-89619297	ENSG00000252655,ENSG00000258792,ENSG00000201027,ENSG00000259073,ENSG00000053254
chr14	89701711	89701861	14:89701711-89701861	ENSG00000259050,ENSG00000200312,ENSG00000252655,ENSG00000258792
chr14	89767905	89768055	14:89767905-89768055	ENSG00000259050,ENSG00000200312,ENSG00000252655
chr14	89775246	89775396	14:89775246-89775396	ENSG00000259050,ENSG00000200312,ENSG00000252655
chr14	89856071	89856221	14:89856071-89856221	ENSG00000230997
chr14	89912731	89912881	14:89912731-89912881	ENSG00000230997,ENSG00000259050
chr14	89915371	89915521	14:89915371-89915521	ENSG00000230997,ENSG00000140025
chr14	89926791	89926941	14:89926791-89926941	ENSG00000230997,ENSG00000140025
chr14	89927591	89927741	14:89927591-89927741	ENSG00000230997,ENSG00000140025
chr14	89954771	89954921	14:89954771-89954921	ENSG00000042088,ENSG00000230997,ENSG00000140025,ENSG00000259053
chr14	89955791	89955941	14:89955791-89955941	ENSG00000042088,ENSG00000140025,ENSG00000259053
chr14	89956471	89956621	14:89956471-89956621	ENSG00000042088,ENSG00000140025,ENSG00000259053
chr14	89959091	89959241	14:89959091-89959241	ENSG00000042088,ENSG00000140025,ENSG00000259053
chr14	89973363	89973513	14:89973363-89973513	ENSG00000042088
chr14	90060491	90060641	14:90060491-90060641	ENSG00000201351,ENSG00000258544,ENSG00000152315
chr14	90091491	90091641	14:90091491-90091641	ENSG00000201351,ENSG00000258544
chr14	90094322	90094472	14:90094322-90094472	ENSG00000258544
chr14	90132931	90133081	14:90132931-90133081	ENSG00000201351,ENSG00000258544
chr14	90137928	90138078	14:90137928-90138078	ENSG00000201351,ENSG00000258544
chr14	90141091	90141241	14:90141091-90141241	ENSG00000201351,ENSG00000258544
chr14	90235471	90235621	14:90235471-90235621	ENSG00000201351
chr14	90256451	90256601	14:90256451-90256601	ENSG00000100764
chr14	90273671	90273821	14:90273671-90273821	ENSG00000100764
chr14	90275251	90275401	14:90275251-90275401	ENSG00000287437,ENSG00000119720,ENSG00000100764
chr14	90276031	90276181	14:90276031-90276181	ENSG00000287437,ENSG00000119720,ENSG00000100764
chr14	90288911	90289061	14:90288911-90289061	ENSG00000287437,ENSG00000119720
chr14	90289441	90289591	14:90289441-90289591	ENSG00000287437,ENSG00000119720
chr14	90301711	90301861	14:90301711-90301861	ENSG00000287437,ENSG00000119720
chr14	90331631	90331781	14:90331631-90331781	ENSG00000242571,ENSG00000119720
chr14	90331971	90332121	14:90331971-90332121	ENSG00000242571,ENSG00000119720
chr14	90382728	90382878	14:90382728-90382878	ENSG00000198668,ENSG00000275198,ENSG00000242571
chr14	90383271	90383421	14:90383271-90383421	ENSG00000213315,ENSG00000287663,ENSG00000258716,ENSG00000258935,ENSG00000198668,ENSG00000275198,ENSG00000242571,ENSG00000119720
chr14	90396931	90397081	14:90396931-90397081	ENSG00000258716,ENSG00000198668,ENSG00000275198,ENSG00000242571
chr14	90399651	90399801	14:90399651-90399801	ENSG00000258716,ENSG00000198668,ENSG00000275198,ENSG00000242571
chr14	90409371	90409521	14:90409371-90409521	ENSG00000258716,ENSG00000258935,ENSG00000258424,ENSG00000198668,ENSG00000242571
chr14	90416751	90416901	14:90416751-90416901	ENSG00000258935,ENSG00000258424
chr14	90419291	90419441	14:90419291-90419441	ENSG00000213315,ENSG00000258437,ENSG00000258935,ENSG00000233208,ENSG00000258678,ENSG00000258424,ENSG00000198668,ENSG00000242571
chr14	90429891	90430041	14:90429891-90430041	ENSG00000258935
chr14	90444491	90444641	14:90444491-90444641	-
chr14	90453451	90453601	14:90453451-90453601	ENSG00000233208,ENSG00000258678
chr14	90454431	90454581	14:90454431-90454581	ENSG00000233208,ENSG00000258678
chr14	90487111	90487261	14:90487111-90487261	ENSG00000259789,ENSG00000233208
chr14	90495391	90495541	14:90495391-90495541	ENSG00000259789
chr14	90519020	90519170	14:90519020-90519170	-
chr14	90612051	90612201	14:90612051-90612201	ENSG00000258935,ENSG00000165914
chr14	90612931	90613081	14:90612931-90613081	ENSG00000258935,ENSG00000165914
chr14	90615851	90616001	14:90615851-90616001	ENSG00000258935,ENSG00000165914
chr14	90616991	90617141	14:90616991-90617141	ENSG00000258935,ENSG00000165914
chr14	90642491	90642641	14:90642491-90642641	ENSG00000259163,ENSG00000165914
chr14	90646131	90646281	14:90646131-90646281	ENSG00000259163,ENSG00000165914
chr14	90649291	90649441	14:90649291-90649441	ENSG00000259163,ENSG00000258935,ENSG00000165914
chr14	90677831	90677981	14:90677831-90677981	ENSG00000258437,ENSG00000165914
chr14	90697691	90697841	14:90697691-90697841	ENSG00000258716,ENSG00000258437,ENSG00000258935,ENSG00000242571
chr14	90698511	90698661	14:90698511-90698661	ENSG00000258716,ENSG00000242571
chr14	90743251	90743401	14:90743251-90743401	ENSG00000287663
chr14	90758471	90758621	14:90758471-90758621	ENSG00000213315,ENSG00000287663
chr14	90785651	90785801	14:90785651-90785801	ENSG00000213315,ENSG00000165914
chr14	90795791	90795941	14:90795791-90795941	ENSG00000258884,ENSG00000213315,ENSG00000165914
chr14	90801411	90801561	14:90801411-90801561	ENSG00000213315
chr14	90803891	90804041	14:90803891-90804041	ENSG00000258884,ENSG00000213315,ENSG00000287663,ENSG00000258935,ENSG00000165914
chr14	90828171	90828321	14:90828171-90828321	ENSG00000258884
chr14	90839363	90839513	14:90839363-90839513	ENSG00000258884
chr14	90850651	90850801	14:90850651-90850801	ENSG00000268295,ENSG00000278342,ENSG00000258884,ENSG00000213315
chr14	90890395	90890545	14:90890395-90890545	-
chr14	90903111	90903261	14:90903111-90903261	-
chr14	90960951	90961101	14:90960951-90961101	-
chr14	90970191	90970341	14:90970191-90970341	ENSG00000100784
chr14	91060264	91060414	14:91060264-91060414	ENSG00000100784
chr14	91060851	91061001	14:91060851-91061001	ENSG00000258774,ENSG00000286607,ENSG00000260810,ENSG00000221102,ENSG00000252644,ENSG00000133943,ENSG00000100784
chr14	91109011	91109161	14:91109011-91109161	ENSG00000221102,ENSG00000252644,ENSG00000133943
chr14	91109371	91109521	14:91109371-91109521	ENSG00000221102,ENSG00000252644,ENSG00000133943
chr14	91109911	91110061	14:91109911-91110061	ENSG00000252644,ENSG00000133943
chr14	91114051	91114201	14:91114051-91114201	ENSG00000221102,ENSG00000252644,ENSG00000133943
chr14	91114609	91114759	14:91114609-91114759	ENSG00000133943
chr14	91114767	91114917	14:91114767-91114917	ENSG00000133943
chr14	91115231	91115381	14:91115231-91115381	ENSG00000221102,ENSG00000133943
chr14	91116063	91116213	14:91116063-91116213	ENSG00000221102
chr14	91139051	91139201	14:91139051-91139201	ENSG00000221102
chr14	91144551	91144701	14:91144551-91144701	ENSG00000221102,ENSG00000252644,ENSG00000133943
chr14	91144871	91145021	14:91144871-91145021	ENSG00000221102,ENSG00000252644,ENSG00000133943
chr14	91149571	91149721	14:91149571-91149721	ENSG00000286607,ENSG00000260810,ENSG00000221102,ENSG00000252644,ENSG00000133943
chr14	91155191	91155341	14:91155191-91155341	-
chr14	91173271	91173421	14:91173271-91173421	ENSG00000286607,ENSG00000260810
chr14	91177451	91177601	14:91177451-91177601	ENSG00000286607,ENSG00000260810
chr14	91243551	91243701	14:91243551-91243701	ENSG00000286607,ENSG00000260810,ENSG00000258875,ENSG00000119714
chr14	91286571	91286721	14:91286571-91286721	ENSG00000015133,ENSG00000286607,ENSG00000260810
chr14	91308471	91308621	14:91308471-91308621	ENSG00000286607,ENSG00000260810
chr14	91323731	91323881	14:91323731-91323881	ENSG00000258446,ENSG00000258798,ENSG00000015133
chr14	91324031	91324181	14:91324031-91324181	ENSG00000258962,ENSG00000258774,ENSG00000268295,ENSG00000279286,ENSG00000278342,ENSG00000258446,ENSG00000258798,ENSG00000015133,ENSG00000286607,ENSG00000260810
chr14	91327244	91327394	14:91327244-91327394	ENSG00000258446,ENSG00000258798
chr14	91373625	91373775	14:91373625-91373775	-
chr14	91400811	91400961	14:91400811-91400961	ENSG00000258446,ENSG00000258798,ENSG00000015133
chr14	91402851	91403001	14:91402851-91403001	ENSG00000268295,ENSG00000278342,ENSG00000258446,ENSG00000258798,ENSG00000015133,ENSG00000286607
chr14	91418836	91418986	14:91418836-91418986	ENSG00000258446,ENSG00000258798,ENSG00000015133
chr14	91473211	91473361	14:91473211-91473361	ENSG00000100796
chr14	91510451	91510601	14:91510451-91510601	ENSG00000275154,ENSG00000258962,ENSG00000258774,ENSG00000268295,ENSG00000279286,ENSG00000278342,ENSG00000100796
chr14	91650031	91650181	14:91650031-91650181	ENSG00000275154,ENSG00000258962,ENSG00000258774,ENSG00000268295,ENSG00000133962,ENSG00000279286,ENSG00000278342
chr14	91754366	91754516	14:91754366-91754516	ENSG00000260711,ENSG00000275154,ENSG00000258962,ENSG00000133962
chr14	91872671	91872821	14:91872671-91872821	ENSG00000140092,ENSG00000165929,ENSG00000275154,ENSG00000258962,ENSG00000258774,ENSG00000268295,ENSG00000133962,ENSG00000279286,ENSG00000278342
chr14	91890051	91890201	14:91890051-91890201	ENSG00000140092,ENSG00000165929,ENSG00000275154,ENSG00000258962,ENSG00000258774,ENSG00000268295,ENSG00000133962,ENSG00000279286,ENSG00000278342
chr14	91911691	91911841	14:91911691-91911841	ENSG00000275154,ENSG00000258962,ENSG00000258774,ENSG00000268295,ENSG00000133962,ENSG00000279286,ENSG00000278342
chr14	91946703	91946853	14:91946703-91946853	ENSG00000140092
chr14	91980311	91980461	14:91980311-91980461	ENSG00000201097,ENSG00000259020,ENSG00000100815,ENSG00000140092,ENSG00000275154,ENSG00000258962,ENSG00000258774,ENSG00000268295,ENSG00000133962,ENSG00000279286,ENSG00000278342
chr14	91996991	91997141	14:91996991-91997141	ENSG00000259020,ENSG00000100815,ENSG00000275154
chr14	92039451	92039601	14:92039451-92039601	ENSG00000259020,ENSG00000100815
chr14	92040051	92040201	14:92040051-92040201	ENSG00000165934,ENSG00000183648,ENSG00000066427,ENSG00000259020,ENSG00000100815
chr14	92106191	92106341	14:92106191-92106341	ENSG00000165934,ENSG00000183648,ENSG00000066427
chr14	92106651	92106801	14:92106651-92106801	ENSG00000165934,ENSG00000183648,ENSG00000066427,ENSG00000259020
chr14	92121851	92122001	14:92121851-92122001	ENSG00000165934,ENSG00000183648,ENSG00000066427
chr14	92456811	92456961	14:92456811-92456961	ENSG00000140090,ENSG00000286630,ENSG00000201097,ENSG00000258481
chr14	92459571	92459721	14:92459571-92459721	ENSG00000140090,ENSG00000286630,ENSG00000201097,ENSG00000258481
chr14	92461211	92461361	14:92461211-92461361	ENSG00000140090,ENSG00000286630,ENSG00000201097,ENSG00000258481
chr14	92472051	92472201	14:92472051-92472201	ENSG00000140090,ENSG00000286630,ENSG00000201097,ENSG00000258481
chr14	92475871	92476021	14:92475871-92476021	-
chr14	92503971	92504121	14:92503971-92504121	-
chr14	92511571	92511721	14:92511571-92511721	ENSG00000100599,ENSG00000286630,ENSG00000201097,ENSG00000258481
chr14	92513691	92513841	14:92513691-92513841	ENSG00000100599
chr14	92540750	92540900	14:92540750-92540900	ENSG00000252720,ENSG00000202306,ENSG00000100599,ENSG00000286630,ENSG00000201097,ENSG00000258481,ENSG00000165934,ENSG00000183648,ENSG00000275154
chr14	92546441	92546591	14:92546441-92546591	-
chr14	92586290	92586440	14:92586290-92586440	ENSG00000100599,ENSG00000286630,ENSG00000258481
chr14	92607710	92607860	14:92607710-92607860	ENSG00000100599,ENSG00000286630,ENSG00000201097,ENSG00000258481
chr14	92611050	92611200	14:92611050-92611200	ENSG00000100599,ENSG00000286630,ENSG00000201097,ENSG00000258481,ENSG00000165934,ENSG00000258774
chr14	92681170	92681320	14:92681170-92681320	ENSG00000286630
chr14	92690513	92690663	14:92690513-92690663	-
chr14	92692873	92693023	14:92692873-92693023	-
chr14	92714830	92714980	14:92714830-92714980	ENSG00000100600
chr14	92726250	92726400	14:92726250-92726400	ENSG00000100600,ENSG00000286630,ENSG00000201097,ENSG00000258481
chr14	92748630	92748780	14:92748630-92748780	ENSG00000100600
chr14	92759367	92759517	14:92759367-92759517	ENSG00000100600
chr14	92783970	92784120	14:92783970-92784120	-
chr14	92785770	92785920	14:92785770-92785920	ENSG00000066455
chr14	92794150	92794300	14:92794150-92794300	ENSG00000066455,ENSG00000100600,ENSG00000201097
chr14	92846570	92846720	14:92846570-92846720	ENSG00000100604,ENSG00000258499,ENSG00000258742
chr14	92849070	92849220	14:92849070-92849220	ENSG00000100604,ENSG00000258499,ENSG00000258742,ENSG00000066455
chr14	92866510	92866660	14:92866510-92866660	ENSG00000252720,ENSG00000100604,ENSG00000258499,ENSG00000258742,ENSG00000201097
chr14	92878130	92878280	14:92878130-92878280	ENSG00000100604,ENSG00000258499,ENSG00000258742
chr14	92946430	92946580	14:92946430-92946580	ENSG00000100604,ENSG00000258499,ENSG00000258742
chr14	92952030	92952180	14:92952030-92952180	ENSG00000258595,ENSG00000100604,ENSG00000258499
chr14	93037089	93037239	14:93037089-93037239	ENSG00000258730,ENSG00000100605
chr14	93038830	93038980	14:93038830-93038980	ENSG00000258730,ENSG00000100605
chr14	93050010	93050160	14:93050010-93050160	ENSG00000258730,ENSG00000100604
chr14	93112910	93113060	14:93112910-93113060	ENSG00000258595,ENSG00000258730,ENSG00000100605
chr14	93113410	93113560	14:93113410-93113560	ENSG00000258595,ENSG00000258730,ENSG00000100605
chr14	93115290	93115440	14:93115290-93115440	ENSG00000258595,ENSG00000258730,ENSG00000100605
chr14	93132575	93132725	14:93132575-93132725	ENSG00000258595,ENSG00000100605
chr14	93139250	93139400	14:93139250-93139400	ENSG00000258595,ENSG00000258730,ENSG00000100605,ENSG00000100604
chr14	93178150	93178300	14:93178150-93178300	ENSG00000259066,ENSG00000153485,ENSG00000165943
chr14	93184930	93185080	14:93184930-93185080	ENSG00000012963,ENSG00000170270,ENSG00000259066,ENSG00000153485,ENSG00000165943
chr14	93207070	93207220	14:93207070-93207220	ENSG00000252720,ENSG00000202306,ENSG00000241499,ENSG00000240096,ENSG00000012963,ENSG00000170270,ENSG00000259066,ENSG00000153485,ENSG00000165943
chr14	93219229	93219379	14:93219229-93219379	ENSG00000252720,ENSG00000241499,ENSG00000240096,ENSG00000012963,ENSG00000170270
chr14	93231369	93231519	14:93231369-93231519	ENSG00000252720,ENSG00000202306,ENSG00000241499,ENSG00000240096
chr14	93259037	93259187	14:93259037-93259187	ENSG00000241499
chr14	93317949	93318099	14:93317949-93318099	ENSG00000252720,ENSG00000202306,ENSG00000187581,ENSG00000241499
chr14	93331489	93331639	14:93331489-93331639	ENSG00000252720,ENSG00000202306,ENSG00000187581,ENSG00000278396,ENSG00000133958,ENSG00000241499,ENSG00000011114
chr14	93332569	93332719	14:93332569-93332719	ENSG00000252720,ENSG00000202306,ENSG00000187581,ENSG00000278396,ENSG00000133958,ENSG00000011114
chr14	93333109	93333259	14:93333109-93333259	ENSG00000252720,ENSG00000202306,ENSG00000187581,ENSG00000278396,ENSG00000133958,ENSG00000241499,ENSG00000011114
chr14	93537054	93537204	14:93537054-93537204	ENSG00000252720,ENSG00000202306
chr14	93619309	93619459	14:93619309-93619459	ENSG00000277826,ENSG00000252720,ENSG00000202306
chr14	93655169	93655319	14:93655169-93655319	ENSG00000140067,ENSG00000258584,ENSG00000175785,ENSG00000277826
chr14	93743559	93743709	14:93743559-93743709	ENSG00000175785
chr14	93893065	93893215	14:93893065-93893215	ENSG00000140067,ENSG00000258584,ENSG00000279593,ENSG00000175785,ENSG00000277826
chr14	93959509	93959659	14:93959509-93959659	ENSG00000175699,ENSG00000265768,ENSG00000258987,ENSG00000100628,ENSG00000140067,ENSG00000258584
chr14	94001889	94002039	14:94001889-94002039	ENSG00000175699,ENSG00000265768,ENSG00000258987,ENSG00000100628,ENSG00000140067,ENSG00000258584
chr14	94026229	94026379	14:94026229-94026379	ENSG00000197249,ENSG00000258597,ENSG00000170099,ENSG00000140093,ENSG00000119698,ENSG00000119632,ENSG00000165948,ENSG00000089737,ENSG00000089723,ENSG00000175699,ENSG00000265768,ENSG00000258987,ENSG00000100628,ENSG00000140067,ENSG00000258584,ENSG00000175785,ENSG00000277826
chr14	94036669	94036819	14:94036669-94036819	ENSG00000119698,ENSG00000119632,ENSG00000089737,ENSG00000140067,ENSG00000258584
chr14	94051281	94051431	14:94051281-94051431	ENSG00000089737
chr14	94081169	94081319	14:94081169-94081319	ENSG00000119698,ENSG00000119632,ENSG00000165948,ENSG00000089737,ENSG00000258584
chr14	94110629	94110779	14:94110629-94110779	ENSG00000119698,ENSG00000119632,ENSG00000165949,ENSG00000165948,ENSG00000258584
chr14	94113609	94113759	14:94113609-94113759	ENSG00000119632,ENSG00000165949
chr14	94115044	94115194	14:94115044-94115194	ENSG00000119632,ENSG00000165949
chr14	94132378	94132528	14:94132378-94132528	ENSG00000119698,ENSG00000119632
chr14	94136778	94136928	14:94136778-94136928	ENSG00000140093,ENSG00000119698,ENSG00000119632,ENSG00000258987,ENSG00000140067,ENSG00000258584
chr14	94342438	94342588	14:94342438-94342588	ENSG00000186910,ENSG00000197249,ENSG00000258597,ENSG00000170099,ENSG00000140093
chr14	94423598	94423748	14:94423598-94423748	ENSG00000165953,ENSG00000170054,ENSG00000186910,ENSG00000256357,ENSG00000197249,ENSG00000258597,ENSG00000170099,ENSG00000140093
chr14	94434018	94434168	14:94434018-94434168	ENSG00000165953,ENSG00000170054,ENSG00000186910,ENSG00000256357,ENSG00000197249,ENSG00000258597,ENSG00000140093
chr14	94486318	94486468	14:94486318-94486468	ENSG00000165953,ENSG00000170054,ENSG00000186910
chr14	94540078	94540228	14:94540078-94540228	ENSG00000188488,ENSG00000100665,ENSG00000287668,ENSG00000165953,ENSG00000170054,ENSG00000186910,ENSG00000197249,ENSG00000258597,ENSG00000140093
chr14	94542358	94542508	14:94542358-94542508	ENSG00000100665,ENSG00000287668,ENSG00000165953,ENSG00000170054,ENSG00000186910
chr14	94571998	94572148	14:94571998-94572148	ENSG00000188488,ENSG00000100665,ENSG00000165953
chr14	94599318	94599468	14:94599318-94599468	ENSG00000258866,ENSG00000240914,ENSG00000239269,ENSG00000258805,ENSG00000196136,ENSG00000288028,ENSG00000273259,ENSG00000188488,ENSG00000100665,ENSG00000165953,ENSG00000170054,ENSG00000186910,ENSG00000197249,ENSG00000258597,ENSG00000170099,ENSG00000140093
chr14	94600818	94600968	14:94600818-94600968	ENSG00000287350,ENSG00000250366,ENSG00000258516,ENSG00000270038,ENSG00000258866,ENSG00000258933,ENSG00000274379,ENSG00000240914,ENSG00000239269,ENSG00000187483,ENSG00000258805,ENSG00000196136,ENSG00000288028,ENSG00000273259,ENSG00000188488,ENSG00000100665,ENSG00000165953,ENSG00000170054,ENSG00000186910,ENSG00000197249,ENSG00000258597,ENSG00000170099,ENSG00000140093
chr14	94602038	94602188	14:94602038-94602188	ENSG00000258805,ENSG00000196136,ENSG00000288028,ENSG00000273259,ENSG00000188488,ENSG00000100665,ENSG00000165953
chr14	94610718	94610868	14:94610718-94610868	ENSG00000258805,ENSG00000196136
chr14	94646598	94646748	14:94646598-94646748	ENSG00000239269,ENSG00000187483,ENSG00000258805
chr14	94664118	94664268	14:94664118-94664268	ENSG00000280070,ENSG00000168398,ENSG00000250366,ENSG00000258516,ENSG00000258866,ENSG00000258933,ENSG00000274379,ENSG00000240914,ENSG00000239269,ENSG00000187483,ENSG00000258805,ENSG00000188488,ENSG00000100665,ENSG00000165953,ENSG00000170054,ENSG00000186910,ENSG00000197249,ENSG00000258597,ENSG00000140093
chr14	94665278	94665428	14:94665278-94665428	ENSG00000240914,ENSG00000239269,ENSG00000258805
chr14	94674058	94674208	14:94674058-94674208	ENSG00000240914,ENSG00000239269,ENSG00000259140,ENSG00000258805
chr14	94676958	94677108	14:94676958-94677108	ENSG00000258516,ENSG00000258866,ENSG00000258933,ENSG00000274379,ENSG00000240914,ENSG00000239269,ENSG00000259140,ENSG00000258805,ENSG00000100665,ENSG00000165953
chr14	94681438	94681588	14:94681438-94681588	ENSG00000258866,ENSG00000240914,ENSG00000239269,ENSG00000259140,ENSG00000258805
chr14	94769855	94770005	14:94769855-94770005	ENSG00000240914,ENSG00000285205,ENSG00000133937,ENSG00000239269
chr14	94775970	94776120	14:94775970-94776120	ENSG00000240914,ENSG00000285205,ENSG00000133937,ENSG00000239269
chr14	94936630	94936780	14:94936630-94936780	ENSG00000258866,ENSG00000258933,ENSG00000274379,ENSG00000240914
chr14	95099118	95099268	14:95099118-95099268	ENSG00000264607,ENSG00000100697,ENSG00000258866,ENSG00000258933,ENSG00000274379
chr14	95157518	95157668	14:95157518-95157668	ENSG00000287111,ENSG00000258615,ENSG00000235706,ENSG00000264607,ENSG00000100697
chr14	95183798	95183948	14:95183798-95183948	ENSG00000287111,ENSG00000258615,ENSG00000259143,ENSG00000165959,ENSG00000235706,ENSG00000264607
chr14	95249158	95249308	14:95249158-95249308	ENSG00000280070,ENSG00000258412,ENSG00000250366,ENSG00000258516,ENSG00000100721,ENSG00000213231,ENSG00000258630,ENSG00000287111,ENSG00000258615,ENSG00000264607,ENSG00000258866,ENSG00000258933,ENSG00000239269
chr14	95253358	95253508	14:95253358-95253508	ENSG00000287111,ENSG00000258615,ENSG00000264607,ENSG00000258866
chr14	95255658	95255808	14:95255658-95255808	ENSG00000258630,ENSG00000287111,ENSG00000258615,ENSG00000264607
chr14	95260558	95260708	14:95260558-95260708	ENSG00000258630,ENSG00000287111,ENSG00000258615,ENSG00000264607,ENSG00000258866
chr14	95265618	95265768	14:95265618-95265768	ENSG00000259110,ENSG00000287501,ENSG00000288034,ENSG00000280070,ENSG00000287350,ENSG00000223299,ENSG00000258702,ENSG00000240051,ENSG00000259036,ENSG00000258788,ENSG00000258412,ENSG00000258691,ENSG00000168398,ENSG00000227051,ENSG00000271358,ENSG00000250366,ENSG00000258516,ENSG00000257275,ENSG00000100721,ENSG00000213231,ENSG00000277468,ENSG00000259084,ENSG00000275033,ENSG00000187621,ENSG00000270038,ENSG00000258927,ENSG00000258630,ENSG00000287111,ENSG00000258615,ENSG00000259143,ENSG00000165959,ENSG00000235706,ENSG00000264607,ENSG00000100697,ENSG00000258866,ENSG00000258933,ENSG00000274379,ENSG00000240914,ENSG00000239269
chr14	95291216	95291366	14:95291216-95291366	ENSG00000258630,ENSG00000165959
chr14	95291938	95292088	14:95291938-95292088	ENSG00000258630,ENSG00000287111,ENSG00000258615,ENSG00000165959
chr14	95295298	95295448	14:95295298-95295448	ENSG00000258630,ENSG00000287111,ENSG00000258615,ENSG00000165959,ENSG00000264607
chr14	95311858	95312008	14:95311858-95312008	ENSG00000258630,ENSG00000165959
chr14	95361563	95361713	14:95361563-95361713	-
chr14	95427138	95427288	14:95427138-95427288	-
chr14	95442638	95442788	14:95442638-95442788	ENSG00000213231,ENSG00000277468,ENSG00000259084,ENSG00000275033,ENSG00000187621,ENSG00000270038
chr14	95461138	95461288	14:95461138-95461288	ENSG00000176438
chr14	95463198	95463348	14:95463198-95463348	ENSG00000176438
chr14	95463418	95463568	14:95463418-95463568	ENSG00000176438
chr14	95483338	95483488	14:95483338-95483488	ENSG00000259110,ENSG00000280070,ENSG00000287350,ENSG00000223299,ENSG00000100739,ENSG00000259036,ENSG00000258788,ENSG00000258412,ENSG00000258691,ENSG00000168398,ENSG00000227051,ENSG00000271358,ENSG00000250366,ENSG00000258516,ENSG00000257275,ENSG00000100721,ENSG00000213231,ENSG00000277468,ENSG00000259084,ENSG00000275033,ENSG00000187621,ENSG00000270038,ENSG00000258927,ENSG00000258572,ENSG00000176438,ENSG00000258866,ENSG00000274379
chr14	95501112	95501262	14:95501112-95501262	ENSG00000227051,ENSG00000271358,ENSG00000259084,ENSG00000275033,ENSG00000258572
chr14	95507338	95507488	14:95507338-95507488	ENSG00000259110,ENSG00000280070,ENSG00000287350,ENSG00000223299,ENSG00000100739,ENSG00000259036,ENSG00000258788,ENSG00000258412,ENSG00000258691,ENSG00000168398,ENSG00000227051,ENSG00000271358,ENSG00000250366,ENSG00000258516,ENSG00000257275,ENSG00000100721,ENSG00000213231,ENSG00000277468,ENSG00000259084,ENSG00000275033,ENSG00000187621,ENSG00000270038,ENSG00000258927,ENSG00000258390,ENSG00000247092,ENSG00000258572,ENSG00000176438,ENSG00000258866,ENSG00000258933,ENSG00000274379
chr14	95507938	95508088	14:95507938-95508088	ENSG00000100721,ENSG00000258572
chr14	95534738	95534888	14:95534738-95534888	ENSG00000259026,ENSG00000258393,ENSG00000288034,ENSG00000280070,ENSG00000287350,ENSG00000223299,ENSG00000240051,ENSG00000100739,ENSG00000259036,ENSG00000258788,ENSG00000258412,ENSG00000258691,ENSG00000168398,ENSG00000227051,ENSG00000271358,ENSG00000250366,ENSG00000258516,ENSG00000257275,ENSG00000100721,ENSG00000213231,ENSG00000277468,ENSG00000259084,ENSG00000275033,ENSG00000187621,ENSG00000270038,ENSG00000258927,ENSG00000258390,ENSG00000182512,ENSG00000252481,ENSG00000247092,ENSG00000258572,ENSG00000176438,ENSG00000258615,ENSG00000264607,ENSG00000258866,ENSG00000240914,ENSG00000239269
chr14	95545911	95546061	14:95545911-95546061	ENSG00000223299,ENSG00000259036,ENSG00000258788,ENSG00000258412,ENSG00000258691,ENSG00000168398,ENSG00000227051,ENSG00000271358,ENSG00000250366,ENSG00000258516,ENSG00000257275,ENSG00000100721,ENSG00000213231,ENSG00000277468,ENSG00000259084,ENSG00000275033,ENSG00000187621,ENSG00000270038,ENSG00000258927,ENSG00000258390,ENSG00000182512
chr14	95547798	95547948	14:95547798-95547948	ENSG00000223299,ENSG00000259036,ENSG00000258788,ENSG00000258412,ENSG00000258691,ENSG00000168398,ENSG00000227051,ENSG00000271358,ENSG00000250366,ENSG00000258516,ENSG00000257275,ENSG00000100721,ENSG00000213231,ENSG00000277468,ENSG00000259084,ENSG00000275033,ENSG00000187621,ENSG00000270038,ENSG00000258927,ENSG00000258390,ENSG00000182512
chr14	95561058	95561208	14:95561058-95561208	ENSG00000258788,ENSG00000168398,ENSG00000227051,ENSG00000271358,ENSG00000250366,ENSG00000258516,ENSG00000257275,ENSG00000100721,ENSG00000213231,ENSG00000277468,ENSG00000259084,ENSG00000275033,ENSG00000187621,ENSG00000270038,ENSG00000258927,ENSG00000258390
chr14	95609567	95609717	14:95609567-95609717	ENSG00000250366,ENSG00000258516,ENSG00000257275,ENSG00000100721,ENSG00000213231,ENSG00000277468,ENSG00000259084,ENSG00000275033,ENSG00000187621,ENSG00000270038,ENSG00000258927
chr14	95774458	95774608	14:95774458-95774608	ENSG00000250366,ENSG00000258516,ENSG00000257275,ENSG00000100721,ENSG00000213231,ENSG00000277468,ENSG00000259084,ENSG00000275033,ENSG00000187621,ENSG00000270038,ENSG00000258927
chr14	95994470	95994620	14:95994470-95994620	ENSG00000168398,ENSG00000227051,ENSG00000271358,ENSG00000250366,ENSG00000258516,ENSG00000270038
chr14	96275598	96275748	14:96275598-96275748	ENSG00000258729,ENSG00000258793,ENSG00000100739,ENSG00000259036,ENSG00000258788,ENSG00000258412,ENSG00000258691,ENSG00000168398,ENSG00000227051,ENSG00000271358
chr14	96299558	96299708	14:96299558-96299708	ENSG00000240051,ENSG00000259059,ENSG00000066739,ENSG00000258793,ENSG00000100739,ENSG00000258788,ENSG00000258412,ENSG00000258691,ENSG00000168398
chr14	96362543	96362693	14:96362543-96362693	ENSG00000222276,ENSG00000100744,ENSG00000066739
chr14	96363338	96363488	14:96363338-96363488	ENSG00000288034,ENSG00000287350,ENSG00000258702,ENSG00000240051,ENSG00000140057,ENSG00000222276,ENSG00000100744,ENSG00000066739,ENSG00000258793,ENSG00000100739,ENSG00000259036,ENSG00000258788,ENSG00000258412,ENSG00000258691,ENSG00000168398,ENSG00000227051
chr14	96391378	96391528	14:96391378-96391528	ENSG00000240051,ENSG00000140057,ENSG00000222276,ENSG00000100744
chr14	96391918	96392068	14:96391918-96392068	ENSG00000259026,ENSG00000258393,ENSG00000259110,ENSG00000288034,ENSG00000280070,ENSG00000258979,ENSG00000287350,ENSG00000223299,ENSG00000258702,ENSG00000240051,ENSG00000259059,ENSG00000140057,ENSG00000222276,ENSG00000100744,ENSG00000066739,ENSG00000258793,ENSG00000100739,ENSG00000259036,ENSG00000258788,ENSG00000258412,ENSG00000258691,ENSG00000168398,ENSG00000227051,ENSG00000271358
chr14	96403518	96403668	14:96403518-96403668	ENSG00000259026,ENSG00000258393,ENSG00000287350,ENSG00000223299,ENSG00000240051,ENSG00000259059,ENSG00000140057,ENSG00000222276,ENSG00000258793,ENSG00000100739,ENSG00000259036,ENSG00000258788,ENSG00000258412,ENSG00000258691,ENSG00000168398,ENSG00000227051
chr14	96424518	96424668	14:96424518-96424668	ENSG00000259110,ENSG00000287350,ENSG00000258702,ENSG00000240051,ENSG00000259059,ENSG00000066739,ENSG00000258729,ENSG00000258793,ENSG00000100739,ENSG00000259036,ENSG00000258788,ENSG00000258412,ENSG00000258691,ENSG00000168398,ENSG00000227051,ENSG00000271358
chr14	96501838	96501988	14:96501838-96501988	ENSG00000090060,ENSG00000260806,ENSG00000240051
chr14	96502278	96502428	14:96502278-96502428	ENSG00000259026,ENSG00000258393,ENSG00000288034,ENSG00000280070,ENSG00000258979,ENSG00000287350,ENSG00000223299,ENSG00000258702,ENSG00000090060,ENSG00000260806,ENSG00000240051,ENSG00000259036,ENSG00000258788,ENSG00000258412,ENSG00000258691,ENSG00000227051
chr14	96502738	96502888	14:96502738-96502888	ENSG00000090060,ENSG00000260806,ENSG00000240051
chr14	96503018	96503168	14:96503018-96503168	ENSG00000090060,ENSG00000260806,ENSG00000240051
chr14	96559698	96559848	14:96559698-96559848	ENSG00000259026,ENSG00000258393,ENSG00000288034,ENSG00000280070,ENSG00000258979,ENSG00000287350,ENSG00000223299,ENSG00000258702,ENSG00000090060,ENSG00000240051
chr14	96762818	96762968	14:96762818-96762968	ENSG00000259026,ENSG00000258393,ENSG00000259110,ENSG00000288034,ENSG00000280070,ENSG00000287772,ENSG00000258979,ENSG00000287350,ENSG00000223299,ENSG00000258702
chr14	96797258	96797408	14:96797258-96797408	ENSG00000259026,ENSG00000258393,ENSG00000259110,ENSG00000288034,ENSG00000280070,ENSG00000100749,ENSG00000258979,ENSG00000287350,ENSG00000223299,ENSG00000258702
chr14	96852938	96853088	14:96852938-96853088	ENSG00000259026,ENSG00000258393,ENSG00000259110,ENSG00000288034,ENSG00000280070,ENSG00000100749,ENSG00000258979,ENSG00000287350,ENSG00000223299
chr14	97802578	97802728	14:97802578-97802728	ENSG00000259026,ENSG00000258393,ENSG00000259110,ENSG00000285584,ENSG00000246084,ENSG00000197176,ENSG00000287501,ENSG00000258869,ENSG00000258379,ENSG00000246223,ENSG00000259097,ENSG00000258511,ENSG00000241757,ENSG00000258795,ENSG00000176605,ENSG00000237342,ENSG00000278990,ENSG00000259119,ENSG00000232573,ENSG00000234648,ENSG00000287991,ENSG00000288034,ENSG00000280070,ENSG00000287350
chr14	98292404	98292554	14:98292404-98292554	ENSG00000259026,ENSG00000258393,ENSG00000259110,ENSG00000285584,ENSG00000246084,ENSG00000197176,ENSG00000287501,ENSG00000246223,ENSG00000259097,ENSG00000258511,ENSG00000241757,ENSG00000258795,ENSG00000176605,ENSG00000237342,ENSG00000278990,ENSG00000259119,ENSG00000232573,ENSG00000234648,ENSG00000287991,ENSG00000288034,ENSG00000280070
chr14	99192087	99192237	14:99192087-99192237	ENSG00000259110,ENSG00000246084,ENSG00000246223,ENSG00000259097,ENSG00000258511,ENSG00000241757,ENSG00000258795,ENSG00000176605,ENSG00000237342,ENSG00000278990,ENSG00000259119,ENSG00000232573,ENSG00000234648,ENSG00000287991,ENSG00000229402,ENSG00000258383,ENSG00000280070
chr14	99266638	99266788	14:99266638-99266788	ENSG00000259026,ENSG00000258393,ENSG00000259110,ENSG00000285584,ENSG00000246084,ENSG00000197176,ENSG00000287501,ENSG00000246223,ENSG00000259097,ENSG00000258511,ENSG00000241757,ENSG00000258795,ENSG00000176605,ENSG00000237342,ENSG00000278990,ENSG00000259119,ENSG00000232573,ENSG00000234648,ENSG00000287991,ENSG00000229402,ENSG00000127152,ENSG00000235785,ENSG00000258383,ENSG00000288034
chr14	99272198	99272348	14:99272198-99272348	ENSG00000259026,ENSG00000258393,ENSG00000259110,ENSG00000285584,ENSG00000246084,ENSG00000197176,ENSG00000287501,ENSG00000258869,ENSG00000246223,ENSG00000259097,ENSG00000258511,ENSG00000241757,ENSG00000258795,ENSG00000176605,ENSG00000237342,ENSG00000278990,ENSG00000259119,ENSG00000232573,ENSG00000234648,ENSG00000287991,ENSG00000229402,ENSG00000127152,ENSG00000235785,ENSG00000258383,ENSG00000288034,ENSG00000280070
chr14	99274718	99274868	14:99274718-99274868	ENSG00000259026,ENSG00000258393,ENSG00000259110,ENSG00000285584,ENSG00000246084,ENSG00000197176,ENSG00000287501,ENSG00000246223,ENSG00000259097,ENSG00000258511,ENSG00000241757,ENSG00000258795,ENSG00000176605,ENSG00000237342,ENSG00000278990,ENSG00000259119,ENSG00000232573,ENSG00000234648,ENSG00000287991,ENSG00000229402,ENSG00000127152,ENSG00000235785,ENSG00000258383
chr14	99415798	99415948	14:99415798-99415948	ENSG00000259026,ENSG00000258393,ENSG00000259110,ENSG00000285584,ENSG00000246084,ENSG00000197176,ENSG00000287501,ENSG00000246223,ENSG00000259097,ENSG00000258511,ENSG00000258795,ENSG00000176605,ENSG00000278990,ENSG00000259119,ENSG00000232573,ENSG00000234648,ENSG00000287991,ENSG00000229402,ENSG00000258383,ENSG00000183576,ENSG00000272439,ENSG00000288034,ENSG00000280070
chr14	99436718	99436868	14:99436718-99436868	ENSG00000258383,ENSG00000272439
chr14	99481138	99481288	14:99481138-99481288	ENSG00000259026,ENSG00000258393,ENSG00000246084,ENSG00000287501,ENSG00000259097,ENSG00000241757,ENSG00000258795,ENSG00000176605,ENSG00000237342,ENSG00000278990,ENSG00000259119,ENSG00000232573,ENSG00000234648,ENSG00000287991,ENSG00000258383,ENSG00000183576,ENSG00000090061,ENSG00000258749,ENSG00000182218,ENSG00000288034
chr14	99530098	99530248	14:99530098-99530248	ENSG00000205476,ENSG00000258749,ENSG00000182218
chr14	99531338	99531488	14:99531338-99531488	ENSG00000259097,ENSG00000258795,ENSG00000237342,ENSG00000278990,ENSG00000232573,ENSG00000234648,ENSG00000258383,ENSG00000205476,ENSG00000258749,ENSG00000200506,ENSG00000182218
chr14	99531657	99531807	14:99531657-99531807	ENSG00000205476,ENSG00000258749,ENSG00000182218
chr14	99539669	99539819	14:99539669-99539819	ENSG00000205476,ENSG00000258749,ENSG00000182218
chr14	99563258	99563408	14:99563258-99563408	ENSG00000200506
chr14	99564698	99564848	14:99564698-99564848	ENSG00000205476,ENSG00000258749,ENSG00000200506,ENSG00000182218
chr14	99590818	99590968	14:99590818-99590968	ENSG00000205476,ENSG00000200506,ENSG00000182218
chr14	99596144	99596294	14:99596144-99596294	ENSG00000205476,ENSG00000200506,ENSG00000247970
chr14	99604318	99604468	14:99604318-99604468	ENSG00000258795,ENSG00000176605,ENSG00000278990,ENSG00000232573,ENSG00000234648,ENSG00000287991,ENSG00000258383,ENSG00000205476,ENSG00000258749,ENSG00000200506,ENSG00000247970,ENSG00000182218
chr14	99605391	99605541	14:99605391-99605541	ENSG00000205476,ENSG00000258749,ENSG00000200506,ENSG00000247970,ENSG00000182218
chr14	99619958	99620108	14:99619958-99620108	ENSG00000258795,ENSG00000176605,ENSG00000237342,ENSG00000278990,ENSG00000259119,ENSG00000287991,ENSG00000229402,ENSG00000258383,ENSG00000205476,ENSG00000258749,ENSG00000200506,ENSG00000182218,ENSG00000199836,ENSG00000199005
chr14	99628938	99629088	14:99628938-99629088	ENSG00000258749,ENSG00000182218
chr14	99682838	99682988	14:99682838-99682988	ENSG00000036530,ENSG00000258672,ENSG00000199836
chr14	99683978	99684128	14:99683978-99684128	ENSG00000197176,ENSG00000287501,ENSG00000259097,ENSG00000241757,ENSG00000258795,ENSG00000176605,ENSG00000237342,ENSG00000278990,ENSG00000259119,ENSG00000232573,ENSG00000234648,ENSG00000287991,ENSG00000229402,ENSG00000258383,ENSG00000258749,ENSG00000182218,ENSG00000036530,ENSG00000258672,ENSG00000066629,ENSG00000199836,ENSG00000271198,ENSG00000258460
chr14	99733975	99734125	14:99733975-99734125	ENSG00000066629
chr14	99752219	99752369	14:99752219-99752369	-
chr14	99752798	99752948	14:99752798-99752948	ENSG00000066629
chr14	99756318	99756468	14:99756318-99756468	ENSG00000176605,ENSG00000066629,ENSG00000199836
chr14	99757538	99757688	14:99757538-99757688	ENSG00000066629
chr14	99766918	99767068	14:99766918-99767068	ENSG00000066629
chr14	99793298	99793448	14:99793298-99793448	ENSG00000066629
chr14	99885458	99885608	14:99885458-99885608	ENSG00000066629,ENSG00000199836
chr14	99971398	99971548	14:99971398-99971548	ENSG00000199836,ENSG00000271198,ENSG00000196405,ENSG00000242888,ENSG00000258693
chr14	99982606	99982756	14:99982606-99982756	ENSG00000199836,ENSG00000271198,ENSG00000242888,ENSG00000258693,ENSG00000258560,ENSG00000265154,ENSG00000199082
chr14	100030618	100030768	14:100030618-100030768	ENSG00000258560
chr14	100031618	100031768	14:100031618-100031768	ENSG00000199836,ENSG00000271198,ENSG00000258560,ENSG00000265154,ENSG00000199082,ENSG00000208001,ENSG00000207569,ENSG00000207608,ENSG00000272458,ENSG00000207942,ENSG00000199005,ENSG00000212384,ENSG00000201700,ENSG00000199390
chr14	100057007	100057157	14:100057007-100057157	ENSG00000258560,ENSG00000265154,ENSG00000199082
chr14	100103338	100103488	14:100103338-100103488	ENSG00000258560,ENSG00000265154,ENSG00000199082
chr14	100128192	100128342	14:100128192-100128342	ENSG00000196405
chr14	100140638	100140788	14:100140638-100140788	ENSG00000196405,ENSG00000168350
chr14	100142338	100142488	14:100142338-100142488	ENSG00000199836,ENSG00000271198,ENSG00000196405,ENSG00000258560,ENSG00000265154,ENSG00000199082,ENSG00000168350,ENSG00000200632,ENSG00000200367
chr14	100142678	100142828	14:100142678-100142828	ENSG00000199836,ENSG00000271198,ENSG00000196405,ENSG00000258560,ENSG00000265154,ENSG00000199082,ENSG00000168350,ENSG00000200632,ENSG00000200367
chr14	100192978	100193128	14:100192978-100193128	ENSG00000199836,ENSG00000271198,ENSG00000258560,ENSG00000265154,ENSG00000199082,ENSG00000168350,ENSG00000258904,ENSG00000283159,ENSG00000202191,ENSG00000258460
chr14	100238678	100238828	14:100238678-100238828	ENSG00000258560,ENSG00000258982,ENSG00000100811,ENSG00000258904,ENSG00000283840,ENSG00000243976,ENSG00000140107
chr14	100239998	100240148	14:100239998-100240148	ENSG00000258982,ENSG00000100811,ENSG00000258904
chr14	100240538	100240688	14:100240538-100240688	ENSG00000258982,ENSG00000100811,ENSG00000258904,ENSG00000283840,ENSG00000243976,ENSG00000140107
chr14	100278836	100278986	14:100278836-100278986	ENSG00000100811,ENSG00000258904,ENSG00000283840
chr14	100297418	100297568	14:100297418-100297568	ENSG00000283840,ENSG00000259052,ENSG00000197119,ENSG00000258504,ENSG00000198984,ENSG00000243976,ENSG00000140107
chr14	100306458	100306608	14:100306458-100306608	ENSG00000259052,ENSG00000197119,ENSG00000258504,ENSG00000198984,ENSG00000243976,ENSG00000140107,ENSG00000258666
chr14	100341398	100341548	14:100341398-100341548	ENSG00000258904,ENSG00000283840,ENSG00000259052,ENSG00000197119,ENSG00000258504,ENSG00000198984,ENSG00000243976,ENSG00000140107,ENSG00000258666,ENSG00000140105,ENSG00000258521,ENSG00000258581,ENSG00000176473,ENSG00000258576,ENSG00000185559,ENSG00000258663,ENSG00000211574,ENSG00000207989,ENSG00000283159,ENSG00000254656,ENSG00000208001,ENSG00000207569,ENSG00000207608,ENSG00000272458,ENSG00000207942,ENSG00000276225,ENSG00000275662,ENSG00000275134,ENSG00000202191,ENSG00000201672,ENSG00000272474,ENSG00000200215,ENSG00000200632,ENSG00000200367,ENSG00000201950,ENSG00000199575,ENSG00000200823,ENSG00000201839,ENSG00000200832,ENSG00000199390,ENSG00000202048,ENSG00000272344,ENSG00000202293,ENSG00000200406,ENSG00000201899,ENSG00000200612,ENSG00000200413,ENSG00000200636,ENSG00000200480,ENSG00000288245,ENSG00000258497,ENSG00000258460,ENSG00000259082,ENSG00000259166,ENSG00000258498,ENSG00000283857,ENSG00000197406,ENSG00000241494
chr14	100360018	100360168	14:100360018-100360168	ENSG00000258904,ENSG00000283840,ENSG00000197119,ENSG00000198984,ENSG00000243976,ENSG00000140107,ENSG00000258666,ENSG00000140105,ENSG00000258581,ENSG00000176473,ENSG00000258576,ENSG00000185559,ENSG00000258663,ENSG00000254656,ENSG00000208001,ENSG00000207569,ENSG00000207608,ENSG00000272458,ENSG00000207942,ENSG00000225746,ENSG00000276225,ENSG00000275662,ENSG00000275134,ENSG00000202191,ENSG00000212384,ENSG00000201700,ENSG00000200632,ENSG00000200367,ENSG00000201950,ENSG00000199575,ENSG00000200823,ENSG00000201839,ENSG00000200832,ENSG00000199798,ENSG00000200150,ENSG00000201263,ENSG00000201240,ENSG00000200279,ENSG00000200608,ENSG00000202270,ENSG00000201247,ENSG00000199593,ENSG00000201557,ENSG00000199914,ENSG00000201569,ENSG00000202142,ENSG00000199942,ENSG00000201500,ENSG00000201036,ENSG00000201710,ENSG00000202048,ENSG00000272344,ENSG00000202293,ENSG00000200406,ENSG00000201899,ENSG00000201689,ENSG00000201318,ENSG00000200089,ENSG00000222095,ENSG00000222185,ENSG00000258681,ENSG00000258497,ENSG00000258460,ENSG00000259023,ENSG00000259082,ENSG00000259166
chr14	100375518	100375668	14:100375518-100375668	ENSG00000258904,ENSG00000283840,ENSG00000197119,ENSG00000198984,ENSG00000243976,ENSG00000140107,ENSG00000258666,ENSG00000140105,ENSG00000258581,ENSG00000176473,ENSG00000258620,ENSG00000258576
chr14	100376218	100376368	14:100376218-100376368	ENSG00000258904,ENSG00000197119,ENSG00000198984,ENSG00000243976,ENSG00000140107,ENSG00000140105,ENSG00000176473
chr14	100376758	100376908	14:100376758-100376908	ENSG00000140105,ENSG00000176473
chr14	100377918	100378068	14:100377918-100378068	ENSG00000140105,ENSG00000176473
chr14	100383799	100383949	14:100383799-100383949	ENSG00000140105,ENSG00000176473
chr14	100385251	100385401	14:100385251-100385401	ENSG00000176473,ENSG00000258620
chr14	100417598	100417748	14:100417598-100417748	ENSG00000258620,ENSG00000259031,ENSG00000258576,ENSG00000185559,ENSG00000214548,ENSG00000274884,ENSG00000276919,ENSG00000258663,ENSG00000258399,ENSG00000211574,ENSG00000207989,ENSG00000199151,ENSG00000283159,ENSG00000254656,ENSG00000208001,ENSG00000207569,ENSG00000207608,ENSG00000272458,ENSG00000207942,ENSG00000225746,ENSG00000276225,ENSG00000275662,ENSG00000275134,ENSG00000199005,ENSG00000202191,ENSG00000212384,ENSG00000201700,ENSG00000201672,ENSG00000272474,ENSG00000200215,ENSG00000200632,ENSG00000200367,ENSG00000201950,ENSG00000199575,ENSG00000200823,ENSG00000201839,ENSG00000200832,ENSG00000199798,ENSG00000200150,ENSG00000201263,ENSG00000199390,ENSG00000201240,ENSG00000200279,ENSG00000200608,ENSG00000202270,ENSG00000201247,ENSG00000202048,ENSG00000272344,ENSG00000202293,ENSG00000200406,ENSG00000201899,ENSG00000222185,ENSG00000199088,ENSG00000199109,ENSG00000207749,ENSG00000288245,ENSG00000258681,ENSG00000258497,ENSG00000258460,ENSG00000259023,ENSG00000259082,ENSG00000259166,ENSG00000258498,ENSG00000283857,ENSG00000197406,ENSG00000241494
chr14	100440283	100440433	14:100440283-100440433	ENSG00000258576
chr14	100486624	100486774	14:100486624-100486774	ENSG00000258500,ENSG00000253075,ENSG00000259031,ENSG00000258576
chr14	100546514	100546664	14:100546514-100546664	ENSG00000183092,ENSG00000259031,ENSG00000258576
chr14	100547978	100548128	14:100547978-100548128	ENSG00000183092,ENSG00000259031,ENSG00000258576
chr14	100645838	100645988	14:100645838-100645988	ENSG00000259031,ENSG00000258576,ENSG00000196273,ENSG00000258717,ENSG00000185559,ENSG00000214548,ENSG00000274884,ENSG00000276919,ENSG00000258663,ENSG00000258399,ENSG00000211574,ENSG00000207989,ENSG00000199151,ENSG00000283159,ENSG00000254656,ENSG00000208001,ENSG00000207569,ENSG00000207608,ENSG00000272458,ENSG00000207942,ENSG00000225746,ENSG00000276225,ENSG00000275662,ENSG00000275134,ENSG00000199005,ENSG00000202191,ENSG00000212384,ENSG00000201700,ENSG00000201672,ENSG00000272474,ENSG00000200215,ENSG00000200632,ENSG00000200367,ENSG00000200823,ENSG00000201839,ENSG00000200832,ENSG00000201240,ENSG00000200279,ENSG00000200608,ENSG00000202270,ENSG00000201247,ENSG00000202048,ENSG00000272344,ENSG00000202293,ENSG00000200406,ENSG00000201899,ENSG00000200612,ENSG00000200413,ENSG00000200636,ENSG00000200480,ENSG00000222185,ENSG00000277754,ENSG00000258681,ENSG00000258497,ENSG00000258460,ENSG00000259082,ENSG00000259166,ENSG00000258498,ENSG00000283857,ENSG00000197406,ENSG00000241494
chr14	100649178	100649328	14:100649178-100649328	ENSG00000258576,ENSG00000196273
chr14	100663418	100663568	14:100663418-100663568	ENSG00000196273,ENSG00000258717,ENSG00000185559,ENSG00000214548,ENSG00000274884,ENSG00000276919,ENSG00000258399,ENSG00000211574,ENSG00000254656,ENSG00000275662,ENSG00000275134
chr14	100692938	100693088	14:100692938-100693088	ENSG00000258717,ENSG00000185559,ENSG00000214548,ENSG00000274884,ENSG00000276919,ENSG00000258663,ENSG00000258399,ENSG00000211574,ENSG00000207989,ENSG00000199151,ENSG00000283159,ENSG00000254656,ENSG00000208001,ENSG00000207569,ENSG00000207608,ENSG00000272458,ENSG00000207942,ENSG00000225746,ENSG00000276225,ENSG00000275662,ENSG00000275134,ENSG00000199005,ENSG00000212384,ENSG00000201700,ENSG00000201672,ENSG00000272474,ENSG00000200215,ENSG00000201950,ENSG00000199575,ENSG00000200823,ENSG00000201839,ENSG00000200832,ENSG00000199798,ENSG00000200150,ENSG00000201263,ENSG00000199390,ENSG00000288245,ENSG00000258681,ENSG00000259082
chr14	100693258	100693408	14:100693258-100693408	ENSG00000258576,ENSG00000196273,ENSG00000258717,ENSG00000185559,ENSG00000214548,ENSG00000274884,ENSG00000276919,ENSG00000258663,ENSG00000258399,ENSG00000211574,ENSG00000207989,ENSG00000199151,ENSG00000283159,ENSG00000254656,ENSG00000208001,ENSG00000207569,ENSG00000207608,ENSG00000272458,ENSG00000207942,ENSG00000225746,ENSG00000276225,ENSG00000275662,ENSG00000275134,ENSG00000199005,ENSG00000202191,ENSG00000212384,ENSG00000201700,ENSG00000201672,ENSG00000272474,ENSG00000200215,ENSG00000200632,ENSG00000200367,ENSG00000201950,ENSG00000199575,ENSG00000200823,ENSG00000201839,ENSG00000200832,ENSG00000199798,ENSG00000200150,ENSG00000201263,ENSG00000199390,ENSG00000201240,ENSG00000200279,ENSG00000200608,ENSG00000202270,ENSG00000201247,ENSG00000199593,ENSG00000201557,ENSG00000199914,ENSG00000201569,ENSG00000202142,ENSG00000199942,ENSG00000201500,ENSG00000201036,ENSG00000201710,ENSG00000202048,ENSG00000272344,ENSG00000202293,ENSG00000200406,ENSG00000201899,ENSG00000200612,ENSG00000200413,ENSG00000200636,ENSG00000200480,ENSG00000201689,ENSG00000201318,ENSG00000200089,ENSG00000222095,ENSG00000222185,ENSG00000199088,ENSG00000199109,ENSG00000207749,ENSG00000198982,ENSG00000221745,ENSG00000199069,ENSG00000211582,ENSG00000207761,ENSG00000207762,ENSG00000194717,ENSG00000221036,ENSG00000212040,ENSG00000207743,ENSG00000283561,ENSG00000207934,ENSG00000283556,ENSG00000283588,ENSG00000215957,ENSG00000221525,ENSG00000221614,ENSG00000286551,ENSG00000277754,ENSG00000288252,ENSG00000288245,ENSG00000258681,ENSG00000258497,ENSG00000258460,ENSG00000259023,ENSG00000259082,ENSG00000259166,ENSG00000258498,ENSG00000283857,ENSG00000197406,ENSG00000241494
chr14	100815932	100816082	14:100815932-100816082	ENSG00000214548,ENSG00000266461,ENSG00000275161,ENSG00000274884,ENSG00000276919,ENSG00000258663,ENSG00000258399,ENSG00000211574,ENSG00000207989,ENSG00000199151,ENSG00000283159,ENSG00000254656,ENSG00000208001,ENSG00000207569,ENSG00000207608,ENSG00000272458,ENSG00000207942,ENSG00000276225,ENSG00000275662,ENSG00000275134,ENSG00000199005
chr14	101062758	101062908	14:101062758-101062908	ENSG00000258663,ENSG00000199151,ENSG00000254656,ENSG00000225746,ENSG00000276225,ENSG00000275662,ENSG00000275134,ENSG00000199005,ENSG00000202191,ENSG00000212384,ENSG00000201700,ENSG00000200632,ENSG00000200367,ENSG00000201950,ENSG00000199575,ENSG00000200823,ENSG00000201839,ENSG00000200832,ENSG00000199798,ENSG00000200150,ENSG00000201263,ENSG00000199390,ENSG00000201240,ENSG00000200279,ENSG00000200608,ENSG00000202270,ENSG00000201247,ENSG00000199593,ENSG00000201557,ENSG00000199914,ENSG00000201569,ENSG00000202142,ENSG00000199942,ENSG00000201500,ENSG00000201036,ENSG00000201710,ENSG00000202048,ENSG00000272344,ENSG00000202293,ENSG00000200406,ENSG00000201899,ENSG00000200612,ENSG00000200413,ENSG00000200636,ENSG00000200480,ENSG00000201689,ENSG00000201318,ENSG00000200089,ENSG00000222095,ENSG00000222185,ENSG00000199088,ENSG00000199109,ENSG00000207749,ENSG00000198982,ENSG00000221745,ENSG00000199069,ENSG00000211582,ENSG00000207761,ENSG00000207762,ENSG00000194717,ENSG00000221036,ENSG00000212040,ENSG00000207743,ENSG00000283279,ENSG00000283561,ENSG00000207934,ENSG00000283556,ENSG00000283588,ENSG00000215957,ENSG00000221525,ENSG00000221614,ENSG00000258861,ENSG00000199020,ENSG00000207754,ENSG00000202560,ENSG00000216099,ENSG00000207587,ENSG00000207646,ENSG00000207742,ENSG00000283170,ENSG00000207993,ENSG00000276352,ENSG00000208027,ENSG00000208004,ENSG00000207978,ENSG00000207961,ENSG00000199015,ENSG00000216179,ENSG00000199107,ENSG00000199012,ENSG00000199025,ENSG00000199092,ENSG00000207959,ENSG00000223403,ENSG00000288302,ENSG00000259004,ENSG00000286551,ENSG00000277754,ENSG00000288252,ENSG00000288245,ENSG00000258681,ENSG00000258497,ENSG00000259166
chr14	101073338	101073488	14:101073338-101073488	ENSG00000214548,ENSG00000258663,ENSG00000258399,ENSG00000211574,ENSG00000207989,ENSG00000199151,ENSG00000283159,ENSG00000254656,ENSG00000208001,ENSG00000207569,ENSG00000207608,ENSG00000272458,ENSG00000207942,ENSG00000225746,ENSG00000276225,ENSG00000275662,ENSG00000275134,ENSG00000199005,ENSG00000202191,ENSG00000212384,ENSG00000201700,ENSG00000201672,ENSG00000272474,ENSG00000200215,ENSG00000200632,ENSG00000200367,ENSG00000201950,ENSG00000199575,ENSG00000200823,ENSG00000201839,ENSG00000200832,ENSG00000199798,ENSG00000200150,ENSG00000201263,ENSG00000199390,ENSG00000201240,ENSG00000200279,ENSG00000200608,ENSG00000202270,ENSG00000201247,ENSG00000199593,ENSG00000201557,ENSG00000199914,ENSG00000201569,ENSG00000202142,ENSG00000199942,ENSG00000201500,ENSG00000201036,ENSG00000201710,ENSG00000202048,ENSG00000272344,ENSG00000202293,ENSG00000200406,ENSG00000201899,ENSG00000200612,ENSG00000200413,ENSG00000200636,ENSG00000200480,ENSG00000201689,ENSG00000201318,ENSG00000200089,ENSG00000222095,ENSG00000222185,ENSG00000199088,ENSG00000199109,ENSG00000207749,ENSG00000198982,ENSG00000221745,ENSG00000199069,ENSG00000211582,ENSG00000207761,ENSG00000207762,ENSG00000194717,ENSG00000221036,ENSG00000212040,ENSG00000207743,ENSG00000283279,ENSG00000283561,ENSG00000207934,ENSG00000283556,ENSG00000283588,ENSG00000215957,ENSG00000221525,ENSG00000221614,ENSG00000258861,ENSG00000199020,ENSG00000207754,ENSG00000202560,ENSG00000216099,ENSG00000207587,ENSG00000207646,ENSG00000207742,ENSG00000283170,ENSG00000207993,ENSG00000276352,ENSG00000208027,ENSG00000208004,ENSG00000207978,ENSG00000207961,ENSG00000199015,ENSG00000216179,ENSG00000199107,ENSG00000199012,ENSG00000199025,ENSG00000199092,ENSG00000207959,ENSG00000223403,ENSG00000230805,ENSG00000288302,ENSG00000259004,ENSG00000286551,ENSG00000277754,ENSG00000288252,ENSG00000288245,ENSG00000258681,ENSG00000258497,ENSG00000258460,ENSG00000259023,ENSG00000259082,ENSG00000259166,ENSG00000258498,ENSG00000283857,ENSG00000197406
chr14	101098738	101098888	14:101098738-101098888	ENSG00000185559,ENSG00000214548,ENSG00000258663,ENSG00000258399,ENSG00000211574,ENSG00000207989,ENSG00000199151,ENSG00000283159,ENSG00000254656,ENSG00000208001,ENSG00000207569,ENSG00000207608,ENSG00000272458,ENSG00000207942,ENSG00000225746,ENSG00000276225,ENSG00000275662,ENSG00000275134,ENSG00000199005,ENSG00000202191,ENSG00000212384,ENSG00000201700,ENSG00000201672,ENSG00000272474,ENSG00000200215,ENSG00000200632,ENSG00000200367,ENSG00000201950,ENSG00000199575,ENSG00000200823,ENSG00000201839,ENSG00000200832,ENSG00000199798,ENSG00000200150,ENSG00000201263,ENSG00000199390,ENSG00000201240,ENSG00000200279,ENSG00000200608,ENSG00000202270,ENSG00000201247,ENSG00000199593,ENSG00000201557,ENSG00000199914,ENSG00000201569,ENSG00000202142,ENSG00000199942,ENSG00000201500,ENSG00000201036,ENSG00000201710,ENSG00000202048,ENSG00000272344,ENSG00000202293,ENSG00000200406,ENSG00000201899,ENSG00000200612,ENSG00000200413,ENSG00000200636,ENSG00000200480,ENSG00000201689,ENSG00000201318,ENSG00000200089,ENSG00000222095,ENSG00000222185,ENSG00000199088,ENSG00000199109,ENSG00000207749,ENSG00000198982,ENSG00000221745,ENSG00000199069,ENSG00000211582,ENSG00000207761,ENSG00000207762,ENSG00000194717,ENSG00000221036,ENSG00000212040,ENSG00000207743,ENSG00000283279,ENSG00000283561,ENSG00000207934,ENSG00000283556,ENSG00000283588,ENSG00000215957,ENSG00000221525,ENSG00000221614,ENSG00000258861,ENSG00000199020,ENSG00000207754,ENSG00000202560,ENSG00000216099,ENSG00000207587,ENSG00000207646,ENSG00000207742,ENSG00000283170,ENSG00000207993,ENSG00000230805,ENSG00000288302,ENSG00000259004,ENSG00000286551,ENSG00000277754,ENSG00000288252,ENSG00000288245,ENSG00000258681,ENSG00000258497,ENSG00000258460,ENSG00000259023,ENSG00000259082,ENSG00000259166,ENSG00000258498,ENSG00000283857,ENSG00000197406
chr14	101628498	101628648	14:101628498-101628648	ENSG00000258663,ENSG00000258399,ENSG00000211574,ENSG00000207989,ENSG00000199151,ENSG00000283159,ENSG00000254656,ENSG00000208001,ENSG00000207569,ENSG00000207608,ENSG00000272458,ENSG00000207942,ENSG00000225746,ENSG00000275662,ENSG00000275134,ENSG00000199005,ENSG00000212384,ENSG00000201700,ENSG00000201950,ENSG00000199575,ENSG00000201240,ENSG00000200279,ENSG00000200608,ENSG00000202270,ENSG00000201247,ENSG00000199593,ENSG00000201557,ENSG00000199914,ENSG00000201569,ENSG00000202048,ENSG00000272344,ENSG00000202293,ENSG00000200406,ENSG00000201899,ENSG00000288245,ENSG00000258497,ENSG00000258460,ENSG00000259023,ENSG00000259082,ENSG00000259166,ENSG00000258498,ENSG00000283857,ENSG00000197406,ENSG00000258919
chr14	101707438	101707588	14:101707438-101707588	ENSG00000241494
chr14	101722258	101722408	14:101722258-101722408	ENSG00000258404,ENSG00000241494,ENSG00000258512
chr14	101731322	101731472	14:101731322-101731472	ENSG00000258404,ENSG00000241494,ENSG00000258512
chr14	101760618	101760768	14:101760618-101760768	ENSG00000259166,ENSG00000258404,ENSG00000241494,ENSG00000258512,ENSG00000078304,ENSG00000256705,ENSG00000259161
chr14	101761438	101761588	14:101761438-101761588	ENSG00000258404,ENSG00000258512,ENSG00000078304,ENSG00000256705,ENSG00000259161
chr14	101771058	101771208	14:101771058-101771208	ENSG00000256705,ENSG00000259161
chr14	101792298	101792448	14:101792298-101792448	ENSG00000207208,ENSG00000256705,ENSG00000259161
chr14	101809738	101809888	14:101809738-101809888	ENSG00000078304,ENSG00000259088,ENSG00000207208,ENSG00000256705,ENSG00000259161
chr14	101810258	101810408	14:101810258-101810408	ENSG00000078304,ENSG00000259088,ENSG00000207208,ENSG00000256705,ENSG00000259161
chr14	101876678	101876828	14:101876678-101876828	ENSG00000200632,ENSG00000200367,ENSG00000201950,ENSG00000199575,ENSG00000200823,ENSG00000201839,ENSG00000200832,ENSG00000199593,ENSG00000201557,ENSG00000199914,ENSG00000201569,ENSG00000222185,ENSG00000259023,ENSG00000259166,ENSG00000258498,ENSG00000283857,ENSG00000197406,ENSG00000241494,ENSG00000078304,ENSG00000259088,ENSG00000256705,ENSG00000259161
chr14	101948138	101948288	14:101948138-101948288	ENSG00000258663,ENSG00000199151,ENSG00000212384,ENSG00000201700,ENSG00000201950,ENSG00000199575,ENSG00000201689,ENSG00000201318,ENSG00000200089,ENSG00000222095,ENSG00000222185,ENSG00000258681,ENSG00000258497,ENSG00000258460,ENSG00000259023,ENSG00000259082,ENSG00000259166,ENSG00000283857,ENSG00000197406,ENSG00000241494,ENSG00000078304,ENSG00000256705,ENSG00000259161,ENSG00000271780,ENSG00000272444,ENSG00000197102,ENSG00000259013,ENSG00000240457
chr14	101961218	101961368	14:101961218-101961368	ENSG00000197102,ENSG00000259013
chr14	101964298	101964448	14:101964298-101964448	ENSG00000272444,ENSG00000197102,ENSG00000259013
chr14	101972518	101972668	14:101972518-101972668	ENSG00000201672,ENSG00000272474,ENSG00000200215,ENSG00000199390,ENSG00000222185,ENSG00000258460,ENSG00000259023,ENSG00000241494,ENSG00000256705,ENSG00000259161,ENSG00000197102,ENSG00000259013,ENSG00000258959,ENSG00000240457
chr14	101980778	101980928	14:101980778-101980928	ENSG00000241494,ENSG00000197102,ENSG00000259013,ENSG00000258959,ENSG00000240457
chr14	102063198	102063348	14:102063198-102063348	ENSG00000258959,ENSG00000240457,ENSG00000080824
chr14	102087098	102087248	14:102087098-102087248	ENSG00000258959,ENSG00000240457,ENSG00000080824
chr14	102087538	102087688	14:102087538-102087688	ENSG00000240457,ENSG00000080824
chr14	102096658	102096808	14:102096658-102096808	ENSG00000258959,ENSG00000240457,ENSG00000080824
chr14	102139778	102139928	14:102139778-102139928	ENSG00000080824,ENSG00000140153
chr14	102187158	102187308	14:102187158-102187308	ENSG00000140153
chr14	102215138	102215288	14:102215138-102215288	-
chr14	102235418	102235568	14:102235418-102235568	ENSG00000080823
chr14	102279925	102280075	14:102279925-102280075	-
chr14	102305138	102305288	14:102305138-102305288	ENSG00000080823,ENSG00000022976
chr14	102314258	102314408	14:102314258-102314408	ENSG00000080823,ENSG00000022976
chr14	102316898	102317048	14:102316898-102317048	ENSG00000080823,ENSG00000022976
chr14	102319618	102319768	14:102319618-102319768	ENSG00000080823,ENSG00000022976
chr14	102323158	102323308	14:102323158-102323308	ENSG00000022976
chr14	102351138	102351288	14:102351138-102351288	ENSG00000022976,ENSG00000100865,ENSG00000196663
chr14	102351698	102351848	14:102351698-102351848	ENSG00000022976,ENSG00000100865,ENSG00000196663
chr14	102362878	102363028	14:102362878-102363028	ENSG00000022976,ENSG00000100865,ENSG00000196663
chr14	102390213	102390363	14:102390213-102390363	-
chr14	102390612	102390762	14:102390612-102390762	-
chr14	102438138	102438288	14:102438138-102438288	ENSG00000196663,ENSG00000259230
chr14	102438698	102438848	14:102438698-102438848	ENSG00000196663
chr14	102500518	102500668	14:102500518-102500668	ENSG00000196663,ENSG00000212330,ENSG00000156381
chr14	102503698	102503848	14:102503698-102503848	ENSG00000196663,ENSG00000212330,ENSG00000156381
chr14	102509838	102509988	14:102509838-102509988	ENSG00000196663,ENSG00000212330,ENSG00000156381
chr14	102524698	102524848	14:102524698-102524848	ENSG00000259166,ENSG00000196663,ENSG00000156381,ENSG00000266015,ENSG00000259230,ENSG00000239224,ENSG00000089902,ENSG00000206969,ENSG00000166126,ENSG00000259515
chr14	102585571	102585721	14:102585571-102585721	ENSG00000266015,ENSG00000259230,ENSG00000239224,ENSG00000089902
chr14	102592358	102592508	14:102592358-102592508	ENSG00000259023,ENSG00000266015,ENSG00000259230,ENSG00000239224,ENSG00000089902,ENSG00000166126,ENSG00000259515
chr14	102629158	102629308	14:102629158-102629308	ENSG00000266015,ENSG00000259230,ENSG00000166126,ENSG00000259515
chr14	102655278	102655428	14:102655278-102655428	ENSG00000266015,ENSG00000259230,ENSG00000230988,ENSG00000206969,ENSG00000166126,ENSG00000259515
chr14	102694638	102694788	14:102694638-102694788	ENSG00000202459,ENSG00000166126,ENSG00000259515
chr14	102699838	102699988	14:102699838-102699988	ENSG00000202459,ENSG00000166126,ENSG00000259515
chr14	102775017	102775167	14:102775017-102775167	ENSG00000259508,ENSG00000131323,ENSG00000206969,ENSG00000166126,ENSG00000259515
chr14	102776218	102776368	14:102776218-102776368	ENSG00000259508,ENSG00000131323,ENSG00000206969,ENSG00000166126,ENSG00000259515
chr14	102777438	102777588	14:102777438-102777588	ENSG00000259508,ENSG00000131323,ENSG00000206969,ENSG00000166126,ENSG00000259515
chr14	102795158	102795308	14:102795158-102795308	ENSG00000131323,ENSG00000206969,ENSG00000166126,ENSG00000259515
chr14	102795608	102795758	14:102795608-102795758	ENSG00000131323,ENSG00000206969,ENSG00000166126,ENSG00000259515
chr14	102849298	102849448	14:102849298-102849448	ENSG00000131323,ENSG00000206969,ENSG00000166126,ENSG00000259515
chr14	102849578	102849728	14:102849578-102849728	ENSG00000206969,ENSG00000166126,ENSG00000259515
chr14	102987338	102987488	14:102987338-102987488	ENSG00000166126,ENSG00000259515
chr14	103007738	103007888	14:103007738-103007888	ENSG00000198752,ENSG00000259515,ENSG00000213176
chr14	103009038	103009188	14:103009038-103009188	ENSG00000166126,ENSG00000198752,ENSG00000259515,ENSG00000213176
chr14	103011018	103011168	14:103011018-103011168	ENSG00000166126,ENSG00000198752,ENSG00000259515,ENSG00000213176,ENSG00000259525
chr14	103023978	103024128	14:103023978-103024128	ENSG00000166126,ENSG00000259515,ENSG00000213176
chr14	103056618	103056768	14:103056618-103056768	ENSG00000166126,ENSG00000198752,ENSG00000259515,ENSG00000213176,ENSG00000259444,ENSG00000259525,ENSG00000251533,ENSG00000270705,ENSG00000278071
chr14	103057578	103057728	14:103057578-103057728	ENSG00000166126,ENSG00000198752,ENSG00000259515,ENSG00000213176,ENSG00000259444
chr14	103066538	103066688	14:103066538-103066688	ENSG00000166126,ENSG00000198752,ENSG00000259515,ENSG00000213176,ENSG00000283071,ENSG00000259444,ENSG00000205436,ENSG00000259525,ENSG00000251533,ENSG00000270705,ENSG00000278071
chr14	103075738	103075888	14:103075738-103075888	ENSG00000283071,ENSG00000259444,ENSG00000205436,ENSG00000259525,ENSG00000251533,ENSG00000270705,ENSG00000278071
chr14	103078378	103078528	14:103078378-103078528	ENSG00000283071,ENSG00000259444,ENSG00000205436,ENSG00000259525,ENSG00000251533,ENSG00000270705,ENSG00000278071
chr14	103109878	103110028	14:103109878-103110028	ENSG00000259444,ENSG00000205436,ENSG00000288610,ENSG00000259717,ENSG00000185215,ENSG00000259374,ENSG00000259525,ENSG00000251533,ENSG00000270705,ENSG00000278071
chr14	103118118	103118268	14:103118118-103118268	ENSG00000259444,ENSG00000205436,ENSG00000288610,ENSG00000259717,ENSG00000185215,ENSG00000259374,ENSG00000259525,ENSG00000251533,ENSG00000270705,ENSG00000278071
chr14	103122238	103122388	14:103122238-103122388	ENSG00000205436,ENSG00000288610,ENSG00000259717,ENSG00000185215,ENSG00000259374,ENSG00000259525,ENSG00000251533,ENSG00000270705,ENSG00000278071
chr14	103141310	103141460	14:103141310-103141460	ENSG00000205436,ENSG00000185215,ENSG00000259374,ENSG00000259535,ENSG00000259525,ENSG00000251533,ENSG00000270705,ENSG00000278071
chr14	103235658	103235808	14:103235658-103235808	ENSG00000259525,ENSG00000251533,ENSG00000270705,ENSG00000278071,ENSG00000242837,ENSG00000270938
chr14	103260778	103260928	14:103260778-103260928	ENSG00000259525,ENSG00000251533,ENSG00000270705,ENSG00000278071,ENSG00000242837,ENSG00000270938,ENSG00000240624
chr14	103281558	103281708	14:103281558-103281708	ENSG00000259525,ENSG00000251533,ENSG00000270705,ENSG00000278071,ENSG00000270938,ENSG00000240624
chr14	103313718	103313868	14:103313718-103313868	ENSG00000259525,ENSG00000251533,ENSG00000270705,ENSG00000278071
chr14	103315378	103315528	14:103315378-103315528	-
chr14	103333458	103333608	14:103333458-103333608	ENSG00000259775,ENSG00000100664,ENSG00000272533
chr14	103334018	103334168	14:103334018-103334168	ENSG00000251533,ENSG00000270705,ENSG00000278071,ENSG00000259775,ENSG00000100664,ENSG00000272533,ENSG00000075413
chr14	103334758	103334908	14:103334758-103334908	ENSG00000259775,ENSG00000100664,ENSG00000272533
chr14	103361918	103362068	14:103361918-103362068	ENSG00000270705,ENSG00000278071,ENSG00000272533,ENSG00000259428,ENSG00000243904,ENSG00000075413
chr14	103372678	103372828	14:103372678-103372828	ENSG00000259428,ENSG00000243904,ENSG00000075413
chr14	103385258	103385408	14:103385258-103385408	ENSG00000075413
chr14	103391118	103391268	14:103391118-103391268	ENSG00000075413
chr14	103401578	103401728	14:103401578-103401728	ENSG00000075413,ENSG00000244691
chr14	103404998	103405148	14:103404998-103405148	ENSG00000075413,ENSG00000244691
chr14	103408873	103409023	14:103408873-103409023	ENSG00000075413,ENSG00000244691
chr14	103456638	103456788	14:103456638-103456788	-
chr14	103483698	103483848	14:103483698-103483848	ENSG00000075413
chr14	103500278	103500428	14:103500278-103500428	ENSG00000075413,ENSG00000166165,ENSG00000260285,ENSG00000166166,ENSG00000252469,ENSG00000258851
chr14	103529084	103529234	14:103529084-103529234	ENSG00000166165,ENSG00000260285,ENSG00000166166,ENSG00000252469,ENSG00000258851
chr14	103561918	103562068	14:103561918-103562068	ENSG00000252469,ENSG00000258851,ENSG00000166170,ENSG00000126214,ENSG00000256053,ENSG00000256500,ENSG00000201184
chr14	103562298	103562448	14:103562298-103562448	ENSG00000252469,ENSG00000258851,ENSG00000166170,ENSG00000126214,ENSG00000256053,ENSG00000256500,ENSG00000201184
chr14	103562618	103562768	14:103562618-103562768	ENSG00000252469,ENSG00000258851,ENSG00000166170,ENSG00000126214,ENSG00000256053,ENSG00000256500,ENSG00000201184
chr14	103562878	103563028	14:103562878-103563028	ENSG00000252469,ENSG00000258851,ENSG00000166170,ENSG00000126214,ENSG00000256053,ENSG00000256500,ENSG00000201184
chr14	103572138	103572288	14:103572138-103572288	ENSG00000252469,ENSG00000258851,ENSG00000166170,ENSG00000126214,ENSG00000256053,ENSG00000256500,ENSG00000201184,ENSG00000270108,ENSG00000269910,ENSG00000269940,ENSG00000269958
chr14	103576778	103576928	14:103576778-103576928	ENSG00000252469,ENSG00000258851,ENSG00000166170,ENSG00000126214,ENSG00000256053,ENSG00000256500,ENSG00000201184,ENSG00000246451,ENSG00000270108,ENSG00000269910,ENSG00000269940,ENSG00000269958,ENSG00000253096,ENSG00000202275,ENSG00000258534,ENSG00000242894
chr14	103628238	103628388	14:103628238-103628388	ENSG00000126214
chr14	103657638	103657788	14:103657638-103657788	ENSG00000126214,ENSG00000246451,ENSG00000270108,ENSG00000269910,ENSG00000269940,ENSG00000269958
chr14	103679458	103679608	14:103679458-103679608	ENSG00000126214,ENSG00000246451,ENSG00000270108,ENSG00000269910,ENSG00000269940,ENSG00000269958
chr14	103705358	103705508	14:103705358-103705508	ENSG00000126214,ENSG00000270108,ENSG00000269910,ENSG00000269940,ENSG00000269958,ENSG00000126215,ENSG00000253096
chr14	103715518	103715668	14:103715518-103715668	ENSG00000252469,ENSG00000258851,ENSG00000126214,ENSG00000246451,ENSG00000270108,ENSG00000269910,ENSG00000269940,ENSG00000269958,ENSG00000126215,ENSG00000100711,ENSG00000253096,ENSG00000088808,ENSG00000202275,ENSG00000258534,ENSG00000287346,ENSG00000227729,ENSG00000242894
chr14	103741458	103741608	14:103741458-103741608	ENSG00000253096,ENSG00000088808
chr14	103765638	103765788	14:103765638-103765788	ENSG00000270108,ENSG00000269940,ENSG00000253096,ENSG00000088808,ENSG00000270591,ENSG00000202275,ENSG00000258534,ENSG00000287346,ENSG00000227729,ENSG00000242894
chr14	103808518	103808668	14:103808518-103808668	ENSG00000202275,ENSG00000258534,ENSG00000287346,ENSG00000227729,ENSG00000242894
chr14	103828459	103828609	14:103828459-103828609	ENSG00000202275,ENSG00000258735,ENSG00000258534,ENSG00000287346
chr14	103847558	103847708	14:103847558-103847708	ENSG00000088808,ENSG00000202275,ENSG00000258735,ENSG00000258534,ENSG00000287346,ENSG00000227729
chr14	103910418	103910568	14:103910418-103910568	ENSG00000202275,ENSG00000258534,ENSG00000287346,ENSG00000156411,ENSG00000227729,ENSG00000242894
chr14	103921518	103921668	14:103921518-103921668	ENSG00000202275,ENSG00000258534,ENSG00000287346,ENSG00000156411,ENSG00000156414,ENSG00000227729,ENSG00000242894
chr14	103924018	103924168	14:103924018-103924168	ENSG00000202275,ENSG00000258534,ENSG00000287346,ENSG00000156411,ENSG00000156414,ENSG00000227729,ENSG00000242894
chr14	103980647	103980797	14:103980647-103980797	ENSG00000156414,ENSG00000227729,ENSG00000242894
chr14	104078078	104078228	14:104078078-104078228	ENSG00000242894,ENSG00000166183,ENSG00000207568,ENSG00000259037,ENSG00000184601,ENSG00000258986,ENSG00000288459,ENSG00000258913,ENSG00000066735,ENSG00000258748,ENSG00000283165
chr14	104094737	104094887	14:104094737-104094887	ENSG00000166183,ENSG00000207568,ENSG00000258986,ENSG00000066735,ENSG00000258748,ENSG00000283165
chr14	104185258	104185408	14:104185258-104185408	ENSG00000242894,ENSG00000207568,ENSG00000238275,ENSG00000276210,ENSG00000253441,ENSG00000253462,ENSG00000254326,ENSG00000211952,ENSG00000253149,ENSG00000254289,ENSG00000253132,ENSG00000211968,ENSG00000254395,ENSG00000253714,ENSG00000211967,ENSG00000236170,ENSG00000226777,ENSG00000211931,ENSG00000211918,ENSG00000211917,ENSG00000227335,ENSG00000236597,ENSG00000211905,ENSG00000211904,ENSG00000270371,ENSG00000211897,ENSG00000253755,ENSG00000274172,ENSG00000211891,ENSG00000259037,ENSG00000184601,ENSG00000258986,ENSG00000258598,ENSG00000288459,ENSG00000258913,ENSG00000066735,ENSG00000258748,ENSG00000283165
chr14	104342109	104342259	14:104342109-104342259	ENSG00000207568,ENSG00000258598,ENSG00000288459,ENSG00000258913,ENSG00000066735,ENSG00000258748,ENSG00000283165
chr14	104354478	104354628	14:104354478-104354628	ENSG00000207568,ENSG00000211957,ENSG00000253703,ENSG00000259037,ENSG00000258986,ENSG00000222761,ENSG00000258598,ENSG00000288459,ENSG00000258913,ENSG00000283165
chr14	104394158	104394308	14:104394158-104394308	ENSG00000242894,ENSG00000207568,ENSG00000211946,ENSG00000211950,ENSG00000238275,ENSG00000276210,ENSG00000253441,ENSG00000270474,ENSG00000253294,ENSG00000278473,ENSG00000253703,ENSG00000282600,ENSG00000275747,ENSG00000253674,ENSG00000223648,ENSG00000211970,ENSG00000254329,ENSG00000199480,ENSG00000254395,ENSG00000253545,ENSG00000253241,ENSG00000211965,ENSG00000211930,ENSG00000233655,ENSG00000211928,ENSG00000228131,ENSG00000211918,ENSG00000211917,ENSG00000227196,ENSG00000211909,ENSG00000225825,ENSG00000211907,ENSG00000259037,ENSG00000184601,ENSG00000258986,ENSG00000213159,ENSG00000222761,ENSG00000258598,ENSG00000288459,ENSG00000258913,ENSG00000066735,ENSG00000258748,ENSG00000283165
chr14	104436218	104436368	14:104436218-104436368	ENSG00000242894,ENSG00000207568,ENSG00000253709,ENSG00000273894,ENSG00000253883,ENSG00000211946,ENSG00000253345,ENSG00000254045,ENSG00000211949,ENSG00000238275,ENSG00000276210,ENSG00000253441,ENSG00000253367,ENSG00000253462,ENSG00000254326,ENSG00000211952,ENSG00000254289,ENSG00000270550,ENSG00000253491,ENSG00000253587,ENSG00000231475,ENSG00000211955,ENSG00000254203,ENSG00000253440,ENSG00000211956,ENSG00000211957,ENSG00000211958,ENSG00000253467,ENSG00000228757,ENSG00000253294,ENSG00000278473,ENSG00000232216,ENSG00000283195,ENSG00000253274,ENSG00000223506,ENSG00000253820,ENSG00000254036,ENSG00000253635,ENSG00000281990,ENSG00000254056,ENSG00000225698,ENSG00000253303,ENSG00000211979,ENSG00000211978,ENSG00000265929,ENSG00000253310,ENSG00000224650,ENSG00000211976,ENSG00000211972,ENSG00000253169,ENSG00000253209,ENSG00000223648,ENSG00000253936,ENSG00000253747,ENSG00000253132,ENSG00000211970,ENSG00000254329,ENSG00000199480,ENSG00000253742,ENSG00000224373,ENSG00000211968,ENSG00000253759,ENSG00000253131,ENSG00000254395,ENSG00000275475,ENSG00000253714,ENSG00000211967,ENSG00000253545,ENSG00000253941,ENSG00000254167,ENSG00000253241,ENSG00000211965,ENSG00000211964,ENSG00000236170,ENSG00000226777,ENSG00000211931,ENSG00000211930,ENSG00000233655,ENSG00000211928,ENSG00000228131,ENSG00000211924,ENSG00000211923,ENSG00000232543,ENSG00000211921,ENSG00000211920,ENSG00000227108,ENSG00000211918,ENSG00000211917,ENSG00000211912,ENSG00000211911,ENSG00000227196,ENSG00000211909,ENSG00000225825,ENSG00000211907,ENSG00000264781,ENSG00000263413,ENSG00000264024,ENSG00000265612,ENSG00000211899,ENSG00000211898,ENSG00000270371,ENSG00000211897,ENSG00000211896,ENSG00000253692,ENSG00000211895,ENSG00000213140,ENSG00000253364,ENSG00000277030,ENSG00000211893,ENSG00000274172,ENSG00000211891,ENSG00000211890,ENSG00000259037,ENSG00000184601,ENSG00000258986,ENSG00000213159,ENSG00000222761,ENSG00000258598,ENSG00000288459,ENSG00000258913,ENSG00000066735,ENSG00000258748,ENSG00000283165
chr14	104537255	104537405	14:104537255-104537405	ENSG00000211973,ENSG00000259037,ENSG00000184601,ENSG00000258986
chr14	104564118	104564268	14:104564118-104564268	ENSG00000207568,ENSG00000211974,ENSG00000253132,ENSG00000211896,ENSG00000259037,ENSG00000184601,ENSG00000258986,ENSG00000288459,ENSG00000258913,ENSG00000066735,ENSG00000258748,ENSG00000283165
chr14	104640098	104640248	14:104640098-104640248	ENSG00000258736,ENSG00000259037,ENSG00000184601,ENSG00000258986,ENSG00000066735,ENSG00000258748
chr14	104677798	104677948	14:104677798-104677948	ENSG00000282600,ENSG00000275747,ENSG00000253674,ENSG00000258858,ENSG00000203485,ENSG00000265291,ENSG00000260792,ENSG00000258736,ENSG00000259037,ENSG00000258986
chr14	104678078	104678228	14:104678078-104678228	ENSG00000282600,ENSG00000258858,ENSG00000203485,ENSG00000265291,ENSG00000260792,ENSG00000258736
chr14	104680598	104680748	14:104680598-104680748	ENSG00000258858,ENSG00000203485,ENSG00000265291,ENSG00000260792,ENSG00000258736
chr14	104681018	104681168	14:104681018-104681168	ENSG00000258858,ENSG00000203485,ENSG00000265291,ENSG00000260792,ENSG00000258736
chr14	104681418	104681568	14:104681418-104681568	ENSG00000258858,ENSG00000203485,ENSG00000265291,ENSG00000260792,ENSG00000258736
chr14	104681838	104681988	14:104681838-104681988	ENSG00000258858,ENSG00000203485,ENSG00000265291,ENSG00000260792,ENSG00000258736,ENSG00000259037,ENSG00000258986
chr14	104736358	104736508	14:104736358-104736508	ENSG00000270550,ENSG00000185100
chr14	104752938	104753088	14:104752938-104753088	ENSG00000282651,ENSG00000253709,ENSG00000211943,ENSG00000271201,ENSG00000211947,ENSG00000211950,ENSG00000238275,ENSG00000276210,ENSG00000253441,ENSG00000253482,ENSG00000254326,ENSG00000254289,ENSG00000270550,ENSG00000253491,ENSG00000253587,ENSG00000231475,ENSG00000283607,ENSG00000270474,ENSG00000211956,ENSG00000211957,ENSG00000253294,ENSG00000278473,ENSG00000228966,ENSG00000254228,ENSG00000253274,ENSG00000223506,ENSG00000253820,ENSG00000254036,ENSG00000253635,ENSG00000253703,ENSG00000211974,ENSG00000281990,ENSG00000274576,ENSG00000254056,ENSG00000253303,ENSG00000211979,ENSG00000283906,ENSG00000275747,ENSG00000253674,ENSG00000253310,ENSG00000253247,ENSG00000254176,ENSG00000254134,ENSG00000224650,ENSG00000211972,ENSG00000253169,ENSG00000223648,ENSG00000253936,ENSG00000253747,ENSG00000211970,ENSG00000254329,ENSG00000199480,ENSG00000253742,ENSG00000253759,ENSG00000253131,ENSG00000254395,ENSG00000275475,ENSG00000253241,ENSG00000211964,ENSG00000253862,ENSG00000211930,ENSG00000233655,ENSG00000211928,ENSG00000228131,ENSG00000227196,ENSG00000211909,ENSG00000225825,ENSG00000211907,ENSG00000227335,ENSG00000236597,ENSG00000211905,ENSG00000211904,ENSG00000264781,ENSG00000263413,ENSG00000264024,ENSG00000265612,ENSG00000211899,ENSG00000270371,ENSG00000211897,ENSG00000253692,ENSG00000211895,ENSG00000213140,ENSG00000274172,ENSG00000211891,ENSG00000234402,ENSG00000259067,ENSG00000258593,ENSG00000258811,ENSG00000196183,ENSG00000239365,ENSG00000279140,ENSG00000179627,ENSG00000142208,ENSG00000258430,ENSG00000184990,ENSG00000185100,ENSG00000258858,ENSG00000258736,ENSG00000259037,ENSG00000258986
chr14	104768638	104768788	14:104768638-104768788	ENSG00000258593,ENSG00000258811,ENSG00000196183,ENSG00000239365,ENSG00000142208,ENSG00000258430
chr14	104800391	104800541	14:104800391-104800541	ENSG00000258811,ENSG00000196183,ENSG00000239365,ENSG00000179627,ENSG00000142208
chr14	104815998	104816148	14:104815998-104816148	ENSG00000211978,ENSG00000265929,ENSG00000258593,ENSG00000258811,ENSG00000196183,ENSG00000239365,ENSG00000258701,ENSG00000279140,ENSG00000179627,ENSG00000142208,ENSG00000258430
chr14	104820816	104820966	14:104820816-104820966	ENSG00000270550,ENSG00000236170,ENSG00000211931,ENSG00000258593,ENSG00000258811,ENSG00000196183,ENSG00000239365,ENSG00000258701,ENSG00000279140,ENSG00000179627,ENSG00000142208,ENSG00000258430
chr14	104865798	104865948	14:104865798-104865948	ENSG00000259067,ENSG00000099814,ENSG00000258593,ENSG00000258811,ENSG00000196183,ENSG00000239365
chr14	104933478	104933628	14:104933478-104933628	ENSG00000166428,ENSG00000259067
chr14	104967738	104967888	14:104967738-104967888	ENSG00000253274,ENSG00000223506,ENSG00000282600,ENSG00000281990,ENSG00000253310,ENSG00000254176,ENSG00000254134,ENSG00000253169,ENSG00000224373,ENSG00000236170,ENSG00000226777,ENSG00000211931,ENSG00000211918,ENSG00000211917,ENSG00000211891,ENSG00000258154,ENSG00000280244,ENSG00000183484,ENSG00000185567,ENSG00000166428,ENSG00000259067,ENSG00000258811
chr14	104970658	104970808	14:104970658-104970808	ENSG00000211950,ENSG00000253367,ENSG00000254326,ENSG00000211952,ENSG00000254289,ENSG00000270550,ENSG00000270474,ENSG00000254203,ENSG00000253440,ENSG00000253294,ENSG00000278473,ENSG00000283464,ENSG00000270816,ENSG00000280411,ENSG00000275747,ENSG00000253674,ENSG00000253310,ENSG00000253247,ENSG00000224650,ENSG00000253209,ENSG00000253742,ENSG00000224373,ENSG00000254395,ENSG00000275475,ENSG00000211967,ENSG00000211930,ENSG00000233655,ENSG00000211928,ENSG00000228131,ENSG00000211918,ENSG00000211917,ENSG00000227196,ENSG00000211909,ENSG00000225825,ENSG00000211907,ENSG00000237547,ENSG00000242887,ENSG00000240041,ENSG00000242472,ENSG00000237111,ENSG00000211900,ENSG00000270371,ENSG00000253692,ENSG00000211895,ENSG00000287459,ENSG00000258154,ENSG00000280244,ENSG00000183484,ENSG00000140104,ENSG00000185567,ENSG00000166428,ENSG00000259067,ENSG00000258593
chr14	104973278	104973428	14:104973278-104973428	ENSG00000282639,ENSG00000282651,ENSG00000254215,ENSG00000254174,ENSG00000211942,ENSG00000211943,ENSG00000273894,ENSG00000253883,ENSG00000271201,ENSG00000211946,ENSG00000211947,ENSG00000211949,ENSG00000211950,ENSG00000238275,ENSG00000276210,ENSG00000253441,ENSG00000253367,ENSG00000211951,ENSG00000253482,ENSG00000254326,ENSG00000211952,ENSG00000254289,ENSG00000270550,ENSG00000253491,ENSG00000253587,ENSG00000231475,ENSG00000283607,ENSG00000270474,ENSG00000254203,ENSG00000253440,ENSG00000211957,ENSG00000253467,ENSG00000253294,ENSG00000278473,ENSG00000283464,ENSG00000270816,ENSG00000253274,ENSG00000223506,ENSG00000253820,ENSG00000254036,ENSG00000253635,ENSG00000211973,ENSG00000281990,ENSG00000280411,ENSG00000254056,ENSG00000225698,ENSG00000275747,ENSG00000253674,ENSG00000211978,ENSG00000265929,ENSG00000253310,ENSG00000253247,ENSG00000254176,ENSG00000254134,ENSG00000224650,ENSG00000211976,ENSG00000211972,ENSG00000253169,ENSG00000253209,ENSG00000223648,ENSG00000253936,ENSG00000253747,ENSG00000253132,ENSG00000211970,ENSG00000254329,ENSG00000199480,ENSG00000253742,ENSG00000224373,ENSG00000211968,ENSG00000253131,ENSG00000254395,ENSG00000275475,ENSG00000253714,ENSG00000211967,ENSG00000211966,ENSG00000253862,ENSG00000253780,ENSG00000254279,ENSG00000211933,ENSG00000226777,ENSG00000211930,ENSG00000233655,ENSG00000211928,ENSG00000228131,ENSG00000211918,ENSG00000211917,ENSG00000227800,ENSG00000211915,ENSG00000211914,ENSG00000237020,ENSG00000244620,ENSG00000227196,ENSG00000211909,ENSG00000225825,ENSG00000211907,ENSG00000227335,ENSG00000236597,ENSG00000211905,ENSG00000211904,ENSG00000237547,ENSG00000242887,ENSG00000240041,ENSG00000242472,ENSG00000237111,ENSG00000211900,ENSG00000264781,ENSG00000263413,ENSG00000264024,ENSG00000265612,ENSG00000211899,ENSG00000211898,ENSG00000270371,ENSG00000211897,ENSG00000211896,ENSG00000253692,ENSG00000211895,ENSG00000213140,ENSG00000253755,ENSG00000253364,ENSG00000277030,ENSG00000211893,ENSG00000274172,ENSG00000211891,ENSG00000287459,ENSG00000258154,ENSG00000280244,ENSG00000183484,ENSG00000140104,ENSG00000185567,ENSG00000166428,ENSG00000259067,ENSG00000258593,ENSG00000258811,ENSG00000196183,ENSG00000239365
chr14	104976223	104976373	14:104976223-104976373	ENSG00000232216,ENSG00000283195,ENSG00000281990,ENSG00000211978,ENSG00000265929,ENSG00000253169,ENSG00000183484,ENSG00000140104,ENSG00000185567,ENSG00000166428,ENSG00000259067
chr14	104985698	104985848	14:104985698-104985848	ENSG00000270474,ENSG00000253820,ENSG00000254036,ENSG00000253635,ENSG00000254056,ENSG00000211976,ENSG00000275475,ENSG00000211967,ENSG00000211896,ENSG00000183484,ENSG00000140104,ENSG00000259067
chr14	105021158	105021308	14:105021158-105021308	ENSG00000283948,ENSG00000254046,ENSG00000271201,ENSG00000253957,ENSG00000238275,ENSG00000276210,ENSG00000253441,ENSG00000254326,ENSG00000211952,ENSG00000254289,ENSG00000253491,ENSG00000253587,ENSG00000231475,ENSG00000283607,ENSG00000211955,ENSG00000211956,ENSG00000228757,ENSG00000253294,ENSG00000278473,ENSG00000232216,ENSG00000283195,ENSG00000253635,ENSG00000211973,ENSG00000211974,ENSG00000281990,ENSG00000254056,ENSG00000253303,ENSG00000211979,ENSG00000275747,ENSG00000253674,ENSG00000211978,ENSG00000265929,ENSG00000253310,ENSG00000253247,ENSG00000224650,ENSG00000211976,ENSG00000211972,ENSG00000253169,ENSG00000253132,ENSG00000211970,ENSG00000254329,ENSG00000199480,ENSG00000253742,ENSG00000211968,ENSG00000254395,ENSG00000275475,ENSG00000211967,ENSG00000253545,ENSG00000211966,ENSG00000253241,ENSG00000211964,ENSG00000253862,ENSG00000211933,ENSG00000236170,ENSG00000211931,ENSG00000211930,ENSG00000233655,ENSG00000211928,ENSG00000228131,ENSG00000237197,ENSG00000211925,ENSG00000211918,ENSG00000211917,ENSG00000227196,ENSG00000211909,ENSG00000225825,ENSG00000211907,ENSG00000227335,ENSG00000236597,ENSG00000211905,ENSG00000211904,ENSG00000237547,ENSG00000242887,ENSG00000240041,ENSG00000242472,ENSG00000237111,ENSG00000211900,ENSG00000211898,ENSG00000270371,ENSG00000211897,ENSG00000211896,ENSG00000213140,ENSG00000253755,ENSG00000287459,ENSG00000258154,ENSG00000280244,ENSG00000183484,ENSG00000170779,ENSG00000140104,ENSG00000166428,ENSG00000259067,ENSG00000258593,ENSG00000258811,ENSG00000239365
chr14	105023258	105023408	14:105023258-105023408	ENSG00000254056,ENSG00000275747,ENSG00000253674,ENSG00000253247,ENSG00000211976,ENSG00000183484,ENSG00000170779,ENSG00000140104,ENSG00000259067
chr14	105024958	105025108	14:105024958-105025108	ENSG00000253709,ENSG00000283607,ENSG00000270474,ENSG00000211955,ENSG00000211957,ENSG00000223648,ENSG00000253742,ENSG00000183484,ENSG00000170779,ENSG00000259067
chr14	105026198	105026348	14:105026198-105026348	ENSG00000282639,ENSG00000282651,ENSG00000211941,ENSG00000254215,ENSG00000254174,ENSG00000211942,ENSG00000253412,ENSG00000253709,ENSG00000211943,ENSG00000253458,ENSG00000283948,ENSG00000254046,ENSG00000273894,ENSG00000253883,ENSG00000271201,ENSG00000211947,ENSG00000253345,ENSG00000254045,ENSG00000211949,ENSG00000211950,ENSG00000238275,ENSG00000276210,ENSG00000253441,ENSG00000253367,ENSG00000211951,ENSG00000253462,ENSG00000253482,ENSG00000254326,ENSG00000211952,ENSG00000253149,ENSG00000254289,ENSG00000253491,ENSG00000253587,ENSG00000231475,ENSG00000283607,ENSG00000270474,ENSG00000211955,ENSG00000211956,ENSG00000211957,ENSG00000211958,ENSG00000253467,ENSG00000228757,ENSG00000253294,ENSG00000278473,ENSG00000232216,ENSG00000283195,ENSG00000253274,ENSG00000223506,ENSG00000253820,ENSG00000254036,ENSG00000253635,ENSG00000253703,ENSG00000211973,ENSG00000211974,ENSG00000281990,ENSG00000283571,ENSG00000274576,ENSG00000254056,ENSG00000225698,ENSG00000253303,ENSG00000211979,ENSG00000283906,ENSG00000275747,ENSG00000253674,ENSG00000211978,ENSG00000265929,ENSG00000253310,ENSG00000253247,ENSG00000254176,ENSG00000254134,ENSG00000224650,ENSG00000211976,ENSG00000211972,ENSG00000253169,ENSG00000253209,ENSG00000223648,ENSG00000253936,ENSG00000253747,ENSG00000253132,ENSG00000211970,ENSG00000254329,ENSG00000199480,ENSG00000253742,ENSG00000224373,ENSG00000211968,ENSG00000253759,ENSG00000254395,ENSG00000275475,ENSG00000211967,ENSG00000253545,ENSG00000253941,ENSG00000254167,ENSG00000211966,ENSG00000253241,ENSG00000211965,ENSG00000211964,ENSG00000253862,ENSG00000225200,ENSG00000271968,ENSG00000211933,ENSG00000236170,ENSG00000226777,ENSG00000211931,ENSG00000211930,ENSG00000233655,ENSG00000211928,ENSG00000228131,ENSG00000237197,ENSG00000211925,ENSG00000211924,ENSG00000211923,ENSG00000232543,ENSG00000211921,ENSG00000211920,ENSG00000227108,ENSG00000211918,ENSG00000211917,ENSG00000227800,ENSG00000211915,ENSG00000211914,ENSG00000237020,ENSG00000244620,ENSG00000211912,ENSG00000211911,ENSG00000227196,ENSG00000211909,ENSG00000225825,ENSG00000211907,ENSG00000227335,ENSG00000236597,ENSG00000211905,ENSG00000211904,ENSG00000237547,ENSG00000242887,ENSG00000240041,ENSG00000242472,ENSG00000237111,ENSG00000211900,ENSG00000264781,ENSG00000263413,ENSG00000264024,ENSG00000265612,ENSG00000211899,ENSG00000211898,ENSG00000270371,ENSG00000211897,ENSG00000211896,ENSG00000253692,ENSG00000211895,ENSG00000253755,ENSG00000253364,ENSG00000277030,ENSG00000211893,ENSG00000274172,ENSG00000211892,ENSG00000211891,ENSG00000211890,ENSG00000234402,ENSG00000273778,ENSG00000287459,ENSG00000258154,ENSG00000280244,ENSG00000183484,ENSG00000170779,ENSG00000140104,ENSG00000166428,ENSG00000259067,ENSG00000258593,ENSG00000258811,ENSG00000196183,ENSG00000239365
chr14	105045858	105046008	14:105045858-105046008	ENSG00000254289,ENSG00000253467,ENSG00000183484,ENSG00000259067
chr14	105090618	105090768	14:105090618-105090768	ENSG00000270550,ENSG00000253491,ENSG00000253587,ENSG00000270474,ENSG00000211957,ENSG00000253467,ENSG00000253274,ENSG00000223506,ENSG00000253635,ENSG00000281990,ENSG00000224650,ENSG00000211970,ENSG00000254329,ENSG00000199480,ENSG00000253759,ENSG00000211967,ENSG00000253692,ENSG00000273778,ENSG00000184916,ENSG00000287459,ENSG00000258154,ENSG00000280244,ENSG00000286636,ENSG00000257556,ENSG00000183484
chr14	105093784	105093934	14:105093784-105093934	ENSG00000273778,ENSG00000287459,ENSG00000258154,ENSG00000280244,ENSG00000286636,ENSG00000257556,ENSG00000183484
chr14	105169012	105169162	14:105169012-105169162	ENSG00000253491,ENSG00000253587,ENSG00000211897,ENSG00000183828,ENSG00000257622,ENSG00000273778,ENSG00000184916,ENSG00000287459,ENSG00000258154,ENSG00000280244
chr14	105193338	105193488	14:105193338-105193488	ENSG00000282639,ENSG00000282651,ENSG00000253709,ENSG00000211943,ENSG00000253458,ENSG00000283948,ENSG00000254046,ENSG00000273894,ENSG00000253883,ENSG00000271201,ENSG00000211946,ENSG00000211947,ENSG00000253345,ENSG00000254045,ENSG00000211949,ENSG00000211950,ENSG00000238275,ENSG00000276210,ENSG00000253441,ENSG00000211951,ENSG00000253462,ENSG00000253482,ENSG00000254326,ENSG00000211952,ENSG00000253149,ENSG00000254289,ENSG00000253491,ENSG00000253587,ENSG00000283607,ENSG00000270474,ENSG00000211955,ENSG00000254203,ENSG00000253440,ENSG00000211957,ENSG00000228757,ENSG00000253294,ENSG00000278473,ENSG00000232216,ENSG00000283195,ENSG00000253274,ENSG00000223506,ENSG00000253820,ENSG00000254036,ENSG00000253635,ENSG00000211974,ENSG00000282600,ENSG00000281990,ENSG00000274576,ENSG00000254056,ENSG00000225698,ENSG00000253303,ENSG00000211979,ENSG00000283906,ENSG00000275747,ENSG00000253674,ENSG00000211978,ENSG00000265929,ENSG00000253310,ENSG00000253247,ENSG00000254176,ENSG00000254134,ENSG00000224650,ENSG00000211976,ENSG00000211972,ENSG00000253169,ENSG00000253209,ENSG00000253936,ENSG00000253747,ENSG00000253132,ENSG00000253742,ENSG00000224373,ENSG00000211968,ENSG00000253759,ENSG00000254395,ENSG00000253714,ENSG00000211967,ENSG00000253241,ENSG00000211965,ENSG00000211964,ENSG00000211933,ENSG00000236170,ENSG00000226777,ENSG00000211931,ENSG00000211930,ENSG00000233655,ENSG00000211928,ENSG00000228131,ENSG00000211918,ENSG00000211917,ENSG00000211912,ENSG00000211911,ENSG00000227335,ENSG00000236597,ENSG00000211905,ENSG00000211904,ENSG00000237547,ENSG00000242887,ENSG00000240041,ENSG00000242472,ENSG00000237111,ENSG00000211900,ENSG00000211898,ENSG00000211896,ENSG00000253692,ENSG00000211895,ENSG00000213140,ENSG00000253755,ENSG00000277030,ENSG00000211893,ENSG00000211892,ENSG00000211891,ENSG00000211890,ENSG00000183828,ENSG00000257622,ENSG00000273778,ENSG00000184916,ENSG00000287459,ENSG00000258154,ENSG00000280244
chr14	105197311	105197461	14:105197311-105197461	ENSG00000283464,ENSG00000270816,ENSG00000183828,ENSG00000257622,ENSG00000273778,ENSG00000287459,ENSG00000258154,ENSG00000280244
chr14	105199218	105199368	14:105199218-105199368	ENSG00000283948,ENSG00000254046,ENSG00000273894,ENSG00000228757,ENSG00000232216,ENSG00000283195,ENSG00000283464,ENSG00000270816,ENSG00000253303,ENSG00000211979,ENSG00000211976,ENSG00000223648,ENSG00000253936,ENSG00000253747,ENSG00000254395,ENSG00000211967,ENSG00000211965,ENSG00000237547,ENSG00000242887,ENSG00000240041,ENSG00000242472,ENSG00000237111,ENSG00000211900,ENSG00000211898,ENSG00000211897,ENSG00000211896,ENSG00000253755,ENSG00000211892,ENSG00000183828,ENSG00000257622,ENSG00000273778,ENSG00000184916,ENSG00000287459,ENSG00000258154,ENSG00000280244
chr14	105248418	105248568	14:105248418-105248568	ENSG00000253703,ENSG00000184887,ENSG00000185024
chr14	105281898	105282048	14:105281898-105282048	ENSG00000254215,ENSG00000254174,ENSG00000273894,ENSG00000253482,ENSG00000211952,ENSG00000253149,ENSG00000254203,ENSG00000253440,ENSG00000253467,ENSG00000228757,ENSG00000253274,ENSG00000223506,ENSG00000253635,ENSG00000253703,ENSG00000283571,ENSG00000254056,ENSG00000253310,ENSG00000224650,ENSG00000223648,ENSG00000253936,ENSG00000253747,ENSG00000253132,ENSG00000211970,ENSG00000254329,ENSG00000199480,ENSG00000211968,ENSG00000253759,ENSG00000254395,ENSG00000227335,ENSG00000236597,ENSG00000211905,ENSG00000211904,ENSG00000264781,ENSG00000263413,ENSG00000264024,ENSG00000265612,ENSG00000211899,ENSG00000287459
chr14	105292958	105293108	14:105292958-105293108	ENSG00000253367,ENSG00000231475,ENSG00000254203,ENSG00000253440,ENSG00000253132,ENSG00000227196,ENSG00000211909,ENSG00000225825,ENSG00000211907,ENSG00000258154,ENSG00000280244
chr14	105294418	105294568	14:105294418-105294568	ENSG00000282651,ENSG00000211941,ENSG00000211942,ENSG00000253709,ENSG00000211943,ENSG00000283948,ENSG00000254046,ENSG00000273894,ENSG00000253883,ENSG00000271201,ENSG00000211946,ENSG00000211947,ENSG00000253957,ENSG00000253345,ENSG00000254045,ENSG00000211950,ENSG00000238275,ENSG00000276210,ENSG00000253441,ENSG00000253367,ENSG00000211951,ENSG00000253462,ENSG00000253482,ENSG00000254326,ENSG00000211952,ENSG00000253149,ENSG00000254289,ENSG00000253491,ENSG00000253587,ENSG00000231475,ENSG00000270474,ENSG00000211955,ENSG00000254203,ENSG00000253440,ENSG00000211956,ENSG00000211957,ENSG00000228757,ENSG00000253294,ENSG00000278473,ENSG00000232216,ENSG00000283195,ENSG00000283562,ENSG00000253820,ENSG00000254036,ENSG00000253635,ENSG00000253703,ENSG00000211974,ENSG00000281990,ENSG00000280411,ENSG00000254056,ENSG00000225698,ENSG00000253303,ENSG00000211979,ENSG00000275747,ENSG00000253674,ENSG00000211978,ENSG00000265929,ENSG00000253310,ENSG00000253247,ENSG00000254176,ENSG00000254134,ENSG00000224650,ENSG00000211976,ENSG00000211972,ENSG00000223648,ENSG00000253936,ENSG00000253747,ENSG00000253132,ENSG00000211970,ENSG00000254329,ENSG00000199480,ENSG00000253742,ENSG00000224373,ENSG00000211968,ENSG00000253759,ENSG00000253131,ENSG00000254395,ENSG00000275475,ENSG00000253714,ENSG00000253545,ENSG00000253941,ENSG00000254167,ENSG00000211966,ENSG00000253241,ENSG00000211965,ENSG00000211964,ENSG00000253862,ENSG00000271968,ENSG00000254279,ENSG00000236170,ENSG00000226777,ENSG00000211931,ENSG00000211930,ENSG00000233655,ENSG00000211928,ENSG00000228131,ENSG00000211918,ENSG00000211917,ENSG00000227800,ENSG00000211915,ENSG00000211914,ENSG00000237020,ENSG00000244620,ENSG00000227196,ENSG00000211909,ENSG00000225825,ENSG00000211907,ENSG00000227335,ENSG00000236597,ENSG00000211905,ENSG00000211904,ENSG00000237547,ENSG00000242887,ENSG00000240041,ENSG00000242472,ENSG00000237111,ENSG00000211900,ENSG00000211898,ENSG00000270371,ENSG00000211897,ENSG00000253755,ENSG00000274172,ENSG00000211892,ENSG00000211891,ENSG00000211890,ENSG00000234402,ENSG00000179364,ENSG00000184887,ENSG00000185024,ENSG00000273778,ENSG00000287459,ENSG00000258154,ENSG00000280244
chr14	105300978	105301128	14:105300978-105301128	ENSG00000211943,ENSG00000283948,ENSG00000254046,ENSG00000253883,ENSG00000271201,ENSG00000211947,ENSG00000211950,ENSG00000238275,ENSG00000276210,ENSG00000253441,ENSG00000253367,ENSG00000253462,ENSG00000253482,ENSG00000254326,ENSG00000211952,ENSG00000231475,ENSG00000283607,ENSG00000270474,ENSG00000254203,ENSG00000253440,ENSG00000211957,ENSG00000228757,ENSG00000253294,ENSG00000278473,ENSG00000253274,ENSG00000223506,ENSG00000253820,ENSG00000254036,ENSG00000253635,ENSG00000253703,ENSG00000211973,ENSG00000281990,ENSG00000253303,ENSG00000211979,ENSG00000275747,ENSG00000253674,ENSG00000211978,ENSG00000265929,ENSG00000253247,ENSG00000254176,ENSG00000254134,ENSG00000223648,ENSG00000253936,ENSG00000253747,ENSG00000253742,ENSG00000224373,ENSG00000253759,ENSG00000275475,ENSG00000211967,ENSG00000211966,ENSG00000253241,ENSG00000211964,ENSG00000253780,ENSG00000211924,ENSG00000211923,ENSG00000232543,ENSG00000211921,ENSG00000211920,ENSG00000227108,ENSG00000211918,ENSG00000211917,ENSG00000227196,ENSG00000211909,ENSG00000225825,ENSG00000211907,ENSG00000227335,ENSG00000236597,ENSG00000211905,ENSG00000211904,ENSG00000237547,ENSG00000242887,ENSG00000240041,ENSG00000242472,ENSG00000237111,ENSG00000211900,ENSG00000264781,ENSG00000263413,ENSG00000264024,ENSG00000265612,ENSG00000211899,ENSG00000211898,ENSG00000270371,ENSG00000211896,ENSG00000274172,ENSG00000211892,ENSG00000179364,ENSG00000184887,ENSG00000185024
chr14	105301258	105301408	14:105301258-105301408	ENSG00000238275,ENSG00000276210,ENSG00000253441,ENSG00000211952,ENSG00000270474,ENSG00000253820,ENSG00000254036,ENSG00000211973,ENSG00000211978,ENSG00000265929,ENSG00000223648,ENSG00000224373,ENSG00000253241,ENSG00000274172,ENSG00000179364,ENSG00000185024
chr14	105314518	105314668	14:105314518-105314668	ENSG00000238275,ENSG00000276210,ENSG00000253441,ENSG00000253274,ENSG00000223506,ENSG00000253635,ENSG00000253703,ENSG00000283571,ENSG00000211897,ENSG00000179364,ENSG00000185024
chr14	105330678	105330828	14:105330678-105330828	ENSG00000253709,ENSG00000283948,ENSG00000254046,ENSG00000211949,ENSG00000238275,ENSG00000276210,ENSG00000253441,ENSG00000254326,ENSG00000270550,ENSG00000253491,ENSG00000253587,ENSG00000254203,ENSG00000253440,ENSG00000211957,ENSG00000253294,ENSG00000278473,ENSG00000253274,ENSG00000223506,ENSG00000253820,ENSG00000254036,ENSG00000253703,ENSG00000281990,ENSG00000254056,ENSG00000253303,ENSG00000211979,ENSG00000211978,ENSG00000265929,ENSG00000253310,ENSG00000224650,ENSG00000211972,ENSG00000253169,ENSG00000253936,ENSG00000253747,ENSG00000253132,ENSG00000224373,ENSG00000253241,ENSG00000211964,ENSG00000211912,ENSG00000211911,ENSG00000211897,ENSG00000211896,ENSG00000253692,ENSG00000211895,ENSG00000213140,ENSG00000274172,ENSG00000179364,ENSG00000287459,ENSG00000258154,ENSG00000280244
chr14	105352318	105352468	14:105352318-105352468	ENSG00000211942,ENSG00000211943,ENSG00000283948,ENSG00000254046,ENSG00000273894,ENSG00000253883,ENSG00000271201,ENSG00000211947,ENSG00000253957,ENSG00000238275,ENSG00000276210,ENSG00000253441,ENSG00000253367,ENSG00000254326,ENSG00000253491,ENSG00000253587,ENSG00000283607,ENSG00000211956,ENSG00000253467,ENSG00000228757,ENSG00000253274,ENSG00000223506,ENSG00000253820,ENSG00000254036,ENSG00000253635,ENSG00000253703,ENSG00000225698,ENSG00000253303,ENSG00000211979,ENSG00000211978,ENSG00000265929,ENSG00000253310,ENSG00000254176,ENSG00000254134,ENSG00000224650,ENSG00000211976,ENSG00000211972,ENSG00000253169,ENSG00000253132,ENSG00000211970,ENSG00000254329,ENSG00000199480,ENSG00000211968,ENSG00000253759,ENSG00000254395,ENSG00000275475,ENSG00000211967,ENSG00000211965,ENSG00000211964,ENSG00000253862,ENSG00000211933,ENSG00000226777,ENSG00000211912,ENSG00000211911,ENSG00000227335,ENSG00000236597,ENSG00000211905,ENSG00000211904,ENSG00000237547,ENSG00000242887,ENSG00000240041,ENSG00000242472,ENSG00000237111,ENSG00000211900,ENSG00000277030,ENSG00000211893,ENSG00000274172,ENSG00000211892,ENSG00000211890,ENSG00000234402,ENSG00000230157,ENSG00000179364,ENSG00000273778,ENSG00000287459,ENSG00000258154,ENSG00000280244
chr14	105370918	105371068	14:105370918-105371068	ENSG00000273894,ENSG00000211949,ENSG00000211952,ENSG00000253149,ENSG00000283607,ENSG00000211976,ENSG00000211972,ENSG00000270371,ENSG00000234402,ENSG00000230157,ENSG00000184986,ENSG00000242085,ENSG00000279495,ENSG00000179364
chr14	105375838	105375988	14:105375838-105375988	ENSG00000242085,ENSG00000279495,ENSG00000179364
chr14	105398458	105398608	14:105398458-105398608	ENSG00000253467,ENSG00000253820,ENSG00000254036,ENSG00000253703,ENSG00000283571,ENSG00000253742,ENSG00000211890,ENSG00000234402,ENSG00000251602,ENSG00000226174,ENSG00000179364
chr14	105415011	105415161	14:105415011-105415161	ENSG00000238275,ENSG00000276210,ENSG00000253441,ENSG00000270550,ENSG00000211974,ENSG00000182979,ENSG00000251602,ENSG00000226174
chr14	105430158	105430308	14:105430158-105430308	ENSG00000282651,ENSG00000211942,ENSG00000253709,ENSG00000211943,ENSG00000283948,ENSG00000254046,ENSG00000253883,ENSG00000211946,ENSG00000211947,ENSG00000211949,ENSG00000211950,ENSG00000238275,ENSG00000276210,ENSG00000253441,ENSG00000253367,ENSG00000211951,ENSG00000253482,ENSG00000254326,ENSG00000211952,ENSG00000253149,ENSG00000254289,ENSG00000253491,ENSG00000253587,ENSG00000283607,ENSG00000211956,ENSG00000211957,ENSG00000228757,ENSG00000253294,ENSG00000278473,ENSG00000232216,ENSG00000283195,ENSG00000253274,ENSG00000223506,ENSG00000253820,ENSG00000254036,ENSG00000253635,ENSG00000211973,ENSG00000211974,ENSG00000281990,ENSG00000254056,ENSG00000253303,ENSG00000211979,ENSG00000275747,ENSG00000253674,ENSG00000211978,ENSG00000265929,ENSG00000253310,ENSG00000253247,ENSG00000254176,ENSG00000254134,ENSG00000224650,ENSG00000211976,ENSG00000211972,ENSG00000253169,ENSG00000253209,ENSG00000223648,ENSG00000211970,ENSG00000254329,ENSG00000199480,ENSG00000253742,ENSG00000224373,ENSG00000211968,ENSG00000253759,ENSG00000253131,ENSG00000254395,ENSG00000275475,ENSG00000211967,ENSG00000253241,ENSG00000211965,ENSG00000211964,ENSG00000253862,ENSG00000271968,ENSG00000254279,ENSG00000211933,ENSG00000236170,ENSG00000226777,ENSG00000211931,ENSG00000211930,ENSG00000233655,ENSG00000211928,ENSG00000228131,ENSG00000211918,ENSG00000211917,ENSG00000227800,ENSG00000211915,ENSG00000211914,ENSG00000237020,ENSG00000244620,ENSG00000227196,ENSG00000211909,ENSG00000225825,ENSG00000211907,ENSG00000227335,ENSG00000236597,ENSG00000211905,ENSG00000211904,ENSG00000237547,ENSG00000242887,ENSG00000240041,ENSG00000242472,ENSG00000237111,ENSG00000211900,ENSG00000264781,ENSG00000263413,ENSG00000264024,ENSG00000265612,ENSG00000211899,ENSG00000211898,ENSG00000270371,ENSG00000211897,ENSG00000211896,ENSG00000253692,ENSG00000211895,ENSG00000213140,ENSG00000253755,ENSG00000253364,ENSG00000277030,ENSG00000211893,ENSG00000274172,ENSG00000211892,ENSG00000211891,ENSG00000211890,ENSG00000234402,ENSG00000230157,ENSG00000257270,ENSG00000182979,ENSG00000251602
chr14	105430658	105430808	14:105430658-105430808	ENSG00000282651,ENSG00000211942,ENSG00000253709,ENSG00000211943,ENSG00000283948,ENSG00000254046,ENSG00000253883,ENSG00000211946,ENSG00000211947,ENSG00000211949,ENSG00000211950,ENSG00000238275,ENSG00000276210,ENSG00000253441,ENSG00000253367,ENSG00000211951,ENSG00000253482,ENSG00000254326,ENSG00000211952,ENSG00000253149,ENSG00000254289,ENSG00000253491,ENSG00000253587,ENSG00000231475,ENSG00000283607,ENSG00000254203,ENSG00000253440,ENSG00000211956,ENSG00000211957,ENSG00000211958,ENSG00000253467,ENSG00000228757,ENSG00000253294,ENSG00000278473,ENSG00000232216,ENSG00000283195,ENSG00000253274,ENSG00000223506,ENSG00000253820,ENSG00000254036,ENSG00000253635,ENSG00000211973,ENSG00000211974,ENSG00000281990,ENSG00000254056,ENSG00000253303,ENSG00000211979,ENSG00000275747,ENSG00000253674,ENSG00000211978,ENSG00000265929,ENSG00000253310,ENSG00000253247,ENSG00000254176,ENSG00000254134,ENSG00000224650,ENSG00000211976,ENSG00000211972,ENSG00000253169,ENSG00000253209,ENSG00000223648,ENSG00000211970,ENSG00000254329,ENSG00000199480,ENSG00000253742,ENSG00000224373,ENSG00000211968,ENSG00000253759,ENSG00000253131,ENSG00000254395,ENSG00000275475,ENSG00000211967,ENSG00000253241,ENSG00000211965,ENSG00000211964,ENSG00000253862,ENSG00000271968,ENSG00000254279,ENSG00000211933,ENSG00000236170,ENSG00000226777,ENSG00000211931,ENSG00000211930,ENSG00000233655,ENSG00000211928,ENSG00000228131,ENSG00000211918,ENSG00000211917,ENSG00000227800,ENSG00000211915,ENSG00000211914,ENSG00000237020,ENSG00000244620,ENSG00000227196,ENSG00000211909,ENSG00000225825,ENSG00000211907,ENSG00000227335,ENSG00000236597,ENSG00000211905,ENSG00000211904,ENSG00000237547,ENSG00000242887,ENSG00000240041,ENSG00000242472,ENSG00000237111,ENSG00000211900,ENSG00000264781,ENSG00000263413,ENSG00000264024,ENSG00000265612,ENSG00000211899,ENSG00000211898,ENSG00000270371,ENSG00000211897,ENSG00000211896,ENSG00000253692,ENSG00000211895,ENSG00000213140,ENSG00000253755,ENSG00000253364,ENSG00000277030,ENSG00000211893,ENSG00000274172,ENSG00000211892,ENSG00000211891,ENSG00000211890,ENSG00000234402,ENSG00000230157,ENSG00000257270,ENSG00000182979,ENSG00000251602,ENSG00000226174
chr14	105440398	105440548	14:105440398-105440548	ENSG00000211956,ENSG00000253820,ENSG00000254036,ENSG00000254176,ENSG00000254134,ENSG00000211896,ENSG00000211890,ENSG00000230157,ENSG00000257270,ENSG00000182979,ENSG00000251602
chr14	105448728	105448878	14:105448728-105448878	ENSG00000270550,ENSG00000253703,ENSG00000257270,ENSG00000182979
chr14	105481002	105481152	14:105481002-105481152	ENSG00000185347,ENSG00000257341,ENSG00000213145,ENSG00000182809,ENSG00000257270
chr14	105482018	105482168	14:105482018-105482168	ENSG00000282639,ENSG00000282651,ENSG00000211941,ENSG00000254215,ENSG00000254174,ENSG00000211942,ENSG00000253709,ENSG00000211943,ENSG00000253458,ENSG00000283948,ENSG00000254046,ENSG00000273894,ENSG00000253883,ENSG00000211946,ENSG00000211947,ENSG00000211949,ENSG00000211950,ENSG00000238275,ENSG00000276210,ENSG00000253441,ENSG00000253367,ENSG00000211951,ENSG00000253462,ENSG00000253482,ENSG00000254326,ENSG00000211952,ENSG00000254289,ENSG00000231475,ENSG00000254203,ENSG00000253440,ENSG00000211956,ENSG00000211957,ENSG00000253467,ENSG00000228757,ENSG00000253294,ENSG00000278473,ENSG00000232216,ENSG00000283195,ENSG00000253274,ENSG00000223506,ENSG00000253820,ENSG00000254036,ENSG00000253635,ENSG00000253703,ENSG00000211973,ENSG00000211974,ENSG00000281990,ENSG00000274576,ENSG00000254056,ENSG00000253303,ENSG00000211979,ENSG00000275747,ENSG00000253674,ENSG00000211978,ENSG00000265929,ENSG00000253310,ENSG00000253247,ENSG00000254176,ENSG00000254134,ENSG00000224650,ENSG00000211976,ENSG00000211972,ENSG00000253169,ENSG00000223648,ENSG00000253936,ENSG00000253747,ENSG00000253132,ENSG00000211970,ENSG00000254329,ENSG00000199480,ENSG00000253742,ENSG00000224373,ENSG00000211968,ENSG00000253759,ENSG00000253131,ENSG00000254395,ENSG00000275475,ENSG00000253714,ENSG00000211967,ENSG00000253545,ENSG00000211966,ENSG00000253241,ENSG00000211965,ENSG00000211964,ENSG00000253862,ENSG00000253780,ENSG00000271968,ENSG00000254279,ENSG00000236170,ENSG00000226777,ENSG00000211931,ENSG00000211930,ENSG00000233655,ENSG00000211928,ENSG00000228131,ENSG00000237197,ENSG00000211925,ENSG00000211918,ENSG00000211917,ENSG00000211912,ENSG00000211911,ENSG00000227196,ENSG00000211909,ENSG00000225825,ENSG00000211907,ENSG00000227335,ENSG00000236597,ENSG00000211905,ENSG00000211904,ENSG00000237547,ENSG00000242887,ENSG00000240041,ENSG00000242472,ENSG00000237111,ENSG00000211900,ENSG00000264781,ENSG00000263413,ENSG00000264024,ENSG00000265612,ENSG00000211899,ENSG00000211898,ENSG00000211897,ENSG00000253692,ENSG00000211895,ENSG00000253755,ENSG00000277030,ENSG00000211893,ENSG00000211892,ENSG00000211891,ENSG00000211890,ENSG00000234402,ENSG00000230157,ENSG00000184986,ENSG00000185347,ENSG00000257341,ENSG00000213145,ENSG00000182809,ENSG00000257270,ENSG00000182979,ENSG00000251602,ENSG00000226174,ENSG00000242085,ENSG00000279495
chr14	105490978	105491128	14:105490978-105491128	ENSG00000282639,ENSG00000282651,ENSG00000211941,ENSG00000254215,ENSG00000254174,ENSG00000211942,ENSG00000253412,ENSG00000253709,ENSG00000211943,ENSG00000253458,ENSG00000211944,ENSG00000283948,ENSG00000254046,ENSG00000273894,ENSG00000211945,ENSG00000253883,ENSG00000271201,ENSG00000211946,ENSG00000211947,ENSG00000253957,ENSG00000253345,ENSG00000254045,ENSG00000211949,ENSG00000211950,ENSG00000238275,ENSG00000276210,ENSG00000253441,ENSG00000253367,ENSG00000211951,ENSG00000253462,ENSG00000253482,ENSG00000254326,ENSG00000211952,ENSG00000253149,ENSG00000254289,ENSG00000270550,ENSG00000253491,ENSG00000253587,ENSG00000231475,ENSG00000283607,ENSG00000270474,ENSG00000211955,ENSG00000254203,ENSG00000253440,ENSG00000211956,ENSG00000253325,ENSG00000211957,ENSG00000211958,ENSG00000253989,ENSG00000253467,ENSG00000228757,ENSG00000253294,ENSG00000278473,ENSG00000228966,ENSG00000254228,ENSG00000232216,ENSG00000283195,ENSG00000253274,ENSG00000223506,ENSG00000253820,ENSG00000254036,ENSG00000253635,ENSG00000254052,ENSG00000253703,ENSG00000211973,ENSG00000211974,ENSG00000282600,ENSG00000281990,ENSG00000283571,ENSG00000274576,ENSG00000254056,ENSG00000225698,ENSG00000253303,ENSG00000211979,ENSG00000283906,ENSG00000275747,ENSG00000253674,ENSG00000211978,ENSG00000265929,ENSG00000253310,ENSG00000253247,ENSG00000254176,ENSG00000254134,ENSG00000224650,ENSG00000211976,ENSG00000211972,ENSG00000253169,ENSG00000253209,ENSG00000223648,ENSG00000253936,ENSG00000253747,ENSG00000253132,ENSG00000211970,ENSG00000254329,ENSG00000199480,ENSG00000253742,ENSG00000224373,ENSG00000211968,ENSG00000253759,ENSG00000253131,ENSG00000254395,ENSG00000275475,ENSG00000253714,ENSG00000211967,ENSG00000253545,ENSG00000253941,ENSG00000254167,ENSG00000211966,ENSG00000253241,ENSG00000211965,ENSG00000211964,ENSG00000253862,ENSG00000282122,ENSG00000276775,ENSG00000211935,ENSG00000253780,ENSG00000211934,ENSG00000225200,ENSG00000271968,ENSG00000254279,ENSG00000211933,ENSG00000236170,ENSG00000226777,ENSG00000211931,ENSG00000211930,ENSG00000233655,ENSG00000211928,ENSG00000228131,ENSG00000237197,ENSG00000211925,ENSG00000211924,ENSG00000211923,ENSG00000232543,ENSG00000211921,ENSG00000211920,ENSG00000227108,ENSG00000211918,ENSG00000211917,ENSG00000227800,ENSG00000211915,ENSG00000211914,ENSG00000237020,ENSG00000244620,ENSG00000211912,ENSG00000211911,ENSG00000227196,ENSG00000211909,ENSG00000225825,ENSG00000211907,ENSG00000227335,ENSG00000236597,ENSG00000211905,ENSG00000211904,ENSG00000237547,ENSG00000242887,ENSG00000240041,ENSG00000242472,ENSG00000237111,ENSG00000211900,ENSG00000264781,ENSG00000263413,ENSG00000264024,ENSG00000265612,ENSG00000211899,ENSG00000211898,ENSG00000270371,ENSG00000211897,ENSG00000211896,ENSG00000253692,ENSG00000211895,ENSG00000213140,ENSG00000253755,ENSG00000253364,ENSG00000277030,ENSG00000211893,ENSG00000274172,ENSG00000211892,ENSG00000211891,ENSG00000211890,ENSG00000234402,ENSG00000230157,ENSG00000184986,ENSG00000185347,ENSG00000257341,ENSG00000213145,ENSG00000182809,ENSG00000257270,ENSG00000182979,ENSG00000251602,ENSG00000226174,ENSG00000242085,ENSG00000279495
chr14	105528438	105528588	14:105528438-105528588	ENSG00000211943,ENSG00000211947,ENSG00000270550,ENSG00000253467,ENSG00000253294,ENSG00000278473,ENSG00000281990,ENSG00000211972,ENSG00000211896,ENSG00000213140,ENSG00000253755,ENSG00000277030,ENSG00000211893,ENSG00000274172,ENSG00000211890,ENSG00000234402,ENSG00000230157,ENSG00000184986
chr14	106045304	106045454	14:106045304-106045454	ENSG00000211938,ENSG00000282639,ENSG00000282651,ENSG00000211941,ENSG00000254215,ENSG00000254174,ENSG00000211942,ENSG00000253412,ENSG00000253709,ENSG00000211943,ENSG00000253458,ENSG00000211944,ENSG00000283948,ENSG00000254046,ENSG00000273894,ENSG00000211945,ENSG00000253883,ENSG00000271201,ENSG00000211946,ENSG00000211947,ENSG00000253957,ENSG00000253345,ENSG00000254045,ENSG00000211949,ENSG00000211950,ENSG00000238275,ENSG00000276210,ENSG00000253441,ENSG00000253367,ENSG00000211951,ENSG00000253462,ENSG00000253482,ENSG00000254326,ENSG00000211952,ENSG00000253149,ENSG00000254289,ENSG00000270550,ENSG00000253491,ENSG00000253587,ENSG00000231475,ENSG00000283607,ENSG00000270474,ENSG00000254203,ENSG00000253440,ENSG00000211956,ENSG00000253325,ENSG00000211957,ENSG00000211958,ENSG00000253989,ENSG00000253467,ENSG00000228757,ENSG00000253294,ENSG00000278473,ENSG00000228966,ENSG00000254228,ENSG00000232216,ENSG00000283195,ENSG00000253274,ENSG00000223506,ENSG00000253820,ENSG00000254036,ENSG00000253635,ENSG00000254052,ENSG00000253703,ENSG00000211973,ENSG00000211974,ENSG00000281990,ENSG00000274576,ENSG00000254056,ENSG00000225698,ENSG00000253303,ENSG00000211979,ENSG00000275747,ENSG00000253674,ENSG00000211978,ENSG00000265929,ENSG00000253310,ENSG00000253247,ENSG00000254176,ENSG00000254134,ENSG00000224650,ENSG00000211976,ENSG00000211972,ENSG00000253169,ENSG00000253209,ENSG00000223648,ENSG00000253936,ENSG00000253747,ENSG00000253132,ENSG00000211970,ENSG00000254329,ENSG00000199480,ENSG00000253742,ENSG00000224373,ENSG00000211968,ENSG00000253759,ENSG00000253131,ENSG00000254395,ENSG00000275475,ENSG00000253714,ENSG00000211967,ENSG00000253545,ENSG00000253941,ENSG00000254167,ENSG00000211966,ENSG00000253241,ENSG00000211965,ENSG00000211964,ENSG00000253862,ENSG00000253763,ENSG00000254053,ENSG00000253387,ENSG00000211937,ENSG00000282122,ENSG00000276775,ENSG00000211935,ENSG00000253780,ENSG00000211934,ENSG00000225200,ENSG00000271968,ENSG00000254279,ENSG00000211933,ENSG00000236170,ENSG00000226777,ENSG00000211931,ENSG00000211930,ENSG00000233655,ENSG00000211928,ENSG00000228131,ENSG00000237197,ENSG00000211925,ENSG00000211924,ENSG00000211923,ENSG00000232543,ENSG00000211921,ENSG00000211920,ENSG00000227108,ENSG00000211918,ENSG00000211917,ENSG00000227800,ENSG00000211915,ENSG00000211914,ENSG00000237020,ENSG00000244620,ENSG00000211912,ENSG00000211911,ENSG00000227196,ENSG00000211909,ENSG00000225825,ENSG00000211907,ENSG00000227335,ENSG00000236597,ENSG00000211905,ENSG00000211904,ENSG00000237547,ENSG00000242887,ENSG00000240041,ENSG00000242472,ENSG00000237111,ENSG00000211900,ENSG00000264781,ENSG00000263413,ENSG00000264024,ENSG00000265612,ENSG00000211899,ENSG00000211898,ENSG00000270371,ENSG00000211897,ENSG00000211896,ENSG00000253692,ENSG00000211895,ENSG00000213140,ENSG00000253755,ENSG00000253364,ENSG00000277030,ENSG00000211893,ENSG00000274172,ENSG00000211892,ENSG00000211891,ENSG00000211890,ENSG00000234402
chr14	106484347	106484497	14:106484347-106484497	ENSG00000253412,ENSG00000253458,ENSG00000211944,ENSG00000211945,ENSG00000271201,ENSG00000211947,ENSG00000253957,ENSG00000253345,ENSG00000254045,ENSG00000211949,ENSG00000253462,ENSG00000253325,ENSG00000253240,ENSG00000253359,ENSG00000211958,ENSG00000253989,ENSG00000211959,ENSG00000228757,ENSG00000228966,ENSG00000254228,ENSG00000283562,ENSG00000283464,ENSG00000270816,ENSG00000253465,ENSG00000253895,ENSG00000211961,ENSG00000211962,ENSG00000254052,ENSG00000280411,ENSG00000225698,ENSG00000283906,ENSG00000253209,ENSG00000211968,ENSG00000253131,ENSG00000253714,ENSG00000253545,ENSG00000253941,ENSG00000254167,ENSG00000211966,ENSG00000253386,ENSG00000211965,ENSG00000253862,ENSG00000229092,ENSG00000253808,ENSG00000211935,ENSG00000211930,ENSG00000233655,ENSG00000211928,ENSG00000228131,ENSG00000237197,ENSG00000211925,ENSG00000211924,ENSG00000211923,ENSG00000232543,ENSG00000211921,ENSG00000211920,ENSG00000227108,ENSG00000211912,ENSG00000211911,ENSG00000253364
chr15	19967482	19967632	15:19967482-19967632	ENSG00000282268,ENSG00000282089,ENSG00000270451,ENSG00000270824,ENSG00000258494,ENSG00000258855,ENSG00000258710,ENSG00000266545,ENSG00000258799,ENSG00000261554,ENSG00000261048,ENSG00000238489,ENSG00000230031,ENSG00000265322,ENSG00000259214,ENSG00000259089,ENSG00000274499,ENSG00000258420,ENSG00000259443,ENSG00000259383,ENSG00000238478,ENSG00000279628,ENSG00000258590,ENSG00000278626,ENSG00000270685,ENSG00000258707,ENSG00000258916,ENSG00000278497,ENSG00000271336,ENSG00000282599,ENSG00000282520,ENSG00000271317,ENSG00000270961,ENSG00000259490,ENSG00000259337,ENSG00000258706,ENSG00000188403,ENSG00000274347,ENSG00000258463,ENSG00000201241,ENSG00000215567,ENSG00000277988,ENSG00000259769,ENSG00000258397,ENSG00000239471,ENSG00000258410,ENSG00000278935,ENSG00000258780,ENSG00000258628,ENSG00000259156,ENSG00000287122,ENSG00000258654,ENSG00000180229,ENSG00000258488,ENSG00000277322,ENSG00000258797,ENSG00000181984,ENSG00000270185,ENSG00000259698,ENSG00000259025,ENSG00000258771,ENSG00000243059,ENSG00000260986,ENSG00000258684,ENSG00000237161,ENSG00000207289,ENSG00000280881,ENSG00000280703,ENSG00000258415,ENSG00000284834
chr15	21284425	21284575	15:21284425-21284575	-
chr15	21325160	21325310	15:21325160-21325310	-
chr15	22045046	22045196	15:22045046-22045196	-
chr15	23039582	23039732	15:23039582-23039732	ENSG00000200398,ENSG00000201331,ENSG00000199968,ENSG00000200163,ENSG00000201482,ENSG00000200757,ENSG00000201679,ENSG00000199960,ENSG00000273835,ENSG00000199453,ENSG00000200486,ENSG00000201943,ENSG00000199782,ENSG00000200726,ENSG00000278089,ENSG00000200812,ENSG00000200503,ENSG00000200680,ENSG00000199970,ENSG00000199712,ENSG00000201831,ENSG00000270814,ENSG00000278123,ENSG00000251896,ENSG00000251815,ENSG00000252326,ENSG00000206656,ENSG00000207263,ENSG00000207174,ENSG00000206621,ENSG00000207137,ENSG00000207197,ENSG00000206609,ENSG00000200661,ENSG00000206727,ENSG00000207093,ENSG00000185823,ENSG00000286110,ENSG00000287888,ENSG00000260959,ENSG00000260780,ENSG00000260551,ENSG00000259905,ENSG00000260232,ENSG00000206616,ENSG00000286973,ENSG00000182636,ENSG00000260978,ENSG00000179455,ENSG00000265673,ENSG00000174450,ENSG00000261418,ENSG00000286598,ENSG00000278222,ENSG00000261739,ENSG00000260399,ENSG00000274471,ENSG00000259414,ENSG00000278552,ENSG00000276941,ENSG00000278541,ENSG00000274099,ENSG00000273981,ENSG00000175676,ENSG00000277505,ENSG00000273976,ENSG00000276172,ENSG00000275835,ENSG00000273749,ENSG00000259425,ENSG00000274253,ENSG00000277755,ENSG00000277867,ENSG00000283273,ENSG00000277435,ENSG00000277515,ENSG00000277561,ENSG00000276550,ENSG00000275363,ENSG00000274568,ENSG00000185182,ENSG00000274279,ENSG00000258732,ENSG00000282268,ENSG00000282089,ENSG00000270451,ENSG00000270824,ENSG00000258494,ENSG00000258855,ENSG00000258710,ENSG00000266545,ENSG00000270831,ENSG00000258799,ENSG00000261554,ENSG00000261048,ENSG00000238489,ENSG00000230031,ENSG00000265322,ENSG00000259214,ENSG00000259089,ENSG00000274499,ENSG00000258420,ENSG00000259443,ENSG00000259383,ENSG00000238478,ENSG00000279628,ENSG00000258590,ENSG00000278626,ENSG00000270685,ENSG00000258916,ENSG00000278497,ENSG00000277322,ENSG00000258797,ENSG00000181984,ENSG00000270185,ENSG00000259698,ENSG00000259025,ENSG00000258771,ENSG00000243059,ENSG00000260986,ENSG00000258684,ENSG00000258883,ENSG00000207289,ENSG00000280881,ENSG00000280703,ENSG00000258415,ENSG00000268531,ENSG00000258712,ENSG00000258767,ENSG00000258848,ENSG00000278522,ENSG00000277243,ENSG00000275174,ENSG00000277841,ENSG00000287345,ENSG00000284834,ENSG00000284788,ENSG00000280709,ENSG00000284988,ENSG00000279639,ENSG00000259324,ENSG00000285491,ENSG00000279408,ENSG00000279445,ENSG00000281113,ENSG00000281087,ENSG00000281179,ENSG00000281550,ENSG00000278263,ENSG00000280655,ENSG00000233917,ENSG00000200790,ENSG00000258585,ENSG00000258997,ENSG00000264902,ENSG00000283524,ENSG00000285405,ENSG00000284500,ENSG00000258721,ENSG00000285472,ENSG00000283680,ENSG00000285135,ENSG00000284892,ENSG00000274102,ENSG00000183706,ENSG00000259435,ENSG00000260739,ENSG00000223877,ENSG00000270505,ENSG00000271288,ENSG00000259261,ENSG00000270356,ENSG00000271507,ENSG00000221641,ENSG00000259098,ENSG00000199489,ENSG00000275524,ENSG00000201300,ENSG00000200801,ENSG00000199704,ENSG00000200987,ENSG00000202188,ENSG00000200949,ENSG00000200593,ENSG00000199311,ENSG00000201992,ENSG00000202499,ENSG00000200638,ENSG00000201907,ENSG00000200564,ENSG00000272460,ENSG00000200478,ENSG00000201143,ENSG00000202373,ENSG00000202261,ENSG00000212380,ENSG00000276844,ENSG00000212528,ENSG00000201634
chr15	23036050	23036200	15:23036050-23036200	ENSG00000260978,ENSG00000179455,ENSG00000265673,ENSG00000174450,ENSG00000261418,ENSG00000286598,ENSG00000261739,ENSG00000260399,ENSG00000274471,ENSG00000259414,ENSG00000278552,ENSG00000278541,ENSG00000273981,ENSG00000175676,ENSG00000277505,ENSG00000273976,ENSG00000276172,ENSG00000275835,ENSG00000275363,ENSG00000274568,ENSG00000274279,ENSG00000258732,ENSG00000282089,ENSG00000270451,ENSG00000270824,ENSG00000258494,ENSG00000258855,ENSG00000258710,ENSG00000266545,ENSG00000270831,ENSG00000258799,ENSG00000261554,ENSG00000261048,ENSG00000238489,ENSG00000230031,ENSG00000265322,ENSG00000259214,ENSG00000259089,ENSG00000274499,ENSG00000258420,ENSG00000259443,ENSG00000259383,ENSG00000238478,ENSG00000278626,ENSG00000270685,ENSG00000258916,ENSG00000278497,ENSG00000277322,ENSG00000258797,ENSG00000181984,ENSG00000259025,ENSG00000258771,ENSG00000243059,ENSG00000260986,ENSG00000258684,ENSG00000258883,ENSG00000207289,ENSG00000280881,ENSG00000280703,ENSG00000258415,ENSG00000268531,ENSG00000258712,ENSG00000258767,ENSG00000258848,ENSG00000278522,ENSG00000277243,ENSG00000275174,ENSG00000277841,ENSG00000287345,ENSG00000284788,ENSG00000284988,ENSG00000259324,ENSG00000285491,ENSG00000279408,ENSG00000279445,ENSG00000281113,ENSG00000281087,ENSG00000281179,ENSG00000281550,ENSG00000278263,ENSG00000280655,ENSG00000233917,ENSG00000200790,ENSG00000258585,ENSG00000258997,ENSG00000264902,ENSG00000283524,ENSG00000285405,ENSG00000284500,ENSG00000258721,ENSG00000285472,ENSG00000283680,ENSG00000285135,ENSG00000284892,ENSG00000274102,ENSG00000183706,ENSG00000259435,ENSG00000260739,ENSG00000223877,ENSG00000270505,ENSG00000271288,ENSG00000270356,ENSG00000221641,ENSG00000259098
chr15	22980326	22980476	15:22980326-22980476	ENSG00000286110,ENSG00000260780,ENSG00000260551,ENSG00000259905,ENSG00000260232,ENSG00000206616,ENSG00000286973,ENSG00000182636,ENSG00000260978,ENSG00000179455,ENSG00000265673,ENSG00000174450,ENSG00000261418,ENSG00000286598,ENSG00000261739,ENSG00000260399,ENSG00000274471,ENSG00000259414,ENSG00000273981,ENSG00000175676,ENSG00000277505,ENSG00000273976,ENSG00000276172,ENSG00000273749,ENSG00000277867,ENSG00000283273,ENSG00000277561,ENSG00000274568,ENSG00000185182,ENSG00000274279,ENSG00000258732,ENSG00000282089,ENSG00000270451,ENSG00000270824,ENSG00000258494,ENSG00000258855,ENSG00000258710,ENSG00000266545,ENSG00000258799,ENSG00000261554,ENSG00000261048,ENSG00000238489,ENSG00000230031,ENSG00000265322,ENSG00000259214,ENSG00000259089,ENSG00000274499,ENSG00000258420,ENSG00000259443,ENSG00000259383,ENSG00000279628,ENSG00000278626,ENSG00000270685,ENSG00000258707,ENSG00000258916,ENSG00000278497,ENSG00000180229,ENSG00000258488,ENSG00000277322,ENSG00000258797,ENSG00000181984,ENSG00000259025,ENSG00000258771,ENSG00000243059,ENSG00000260986,ENSG00000258684,ENSG00000258883,ENSG00000247765,ENSG00000207289,ENSG00000280881,ENSG00000280703,ENSG00000258415,ENSG00000268531,ENSG00000258712,ENSG00000258767,ENSG00000258848,ENSG00000278522,ENSG00000277243,ENSG00000275174,ENSG00000277841,ENSG00000287345,ENSG00000284834,ENSG00000284788,ENSG00000280709,ENSG00000284988,ENSG00000279639,ENSG00000259324,ENSG00000285491,ENSG00000279408,ENSG00000279445,ENSG00000281113,ENSG00000281087,ENSG00000281179,ENSG00000281550,ENSG00000278263,ENSG00000280655,ENSG00000233917,ENSG00000200790,ENSG00000258585,ENSG00000258997,ENSG00000264902,ENSG00000283524,ENSG00000285405,ENSG00000284500,ENSG00000258721,ENSG00000285472,ENSG00000283680,ENSG00000285135,ENSG00000284892,ENSG00000274102,ENSG00000183706,ENSG00000259435,ENSG00000260739,ENSG00000223877,ENSG00000270505,ENSG00000271288,ENSG00000270356,ENSG00000271507,ENSG00000221641,ENSG00000259098
chr15	22968502	22968652	15:22968502-22968652	ENSG00000199970,ENSG00000199712,ENSG00000201831,ENSG00000286110,ENSG00000287888,ENSG00000260959,ENSG00000260780,ENSG00000260551,ENSG00000259905,ENSG00000260232,ENSG00000206616,ENSG00000286973,ENSG00000182636,ENSG00000260978,ENSG00000179455,ENSG00000265673,ENSG00000174450,ENSG00000261418,ENSG00000286598,ENSG00000278222,ENSG00000261739,ENSG00000260399,ENSG00000274471,ENSG00000259414,ENSG00000278552,ENSG00000276941,ENSG00000274099,ENSG00000273981,ENSG00000175676,ENSG00000277505,ENSG00000273976,ENSG00000276172,ENSG00000273749,ENSG00000274253,ENSG00000277755,ENSG00000277867,ENSG00000283273,ENSG00000277435,ENSG00000277515,ENSG00000277561,ENSG00000276550,ENSG00000274568,ENSG00000274279,ENSG00000258732,ENSG00000282268,ENSG00000282089,ENSG00000270451,ENSG00000270824,ENSG00000258494,ENSG00000258855,ENSG00000258710,ENSG00000266545,ENSG00000258799,ENSG00000261554,ENSG00000261048,ENSG00000238489,ENSG00000230031,ENSG00000265322,ENSG00000259214,ENSG00000259089,ENSG00000274499,ENSG00000258420,ENSG00000259443,ENSG00000259383,ENSG00000279628,ENSG00000258590,ENSG00000278626,ENSG00000270685,ENSG00000258916,ENSG00000278497,ENSG00000180229,ENSG00000258488,ENSG00000277322,ENSG00000258797,ENSG00000181984,ENSG00000270185,ENSG00000259698,ENSG00000259025,ENSG00000258771,ENSG00000243059,ENSG00000260986,ENSG00000258684,ENSG00000258883,ENSG00000207289,ENSG00000280881,ENSG00000280703,ENSG00000258415,ENSG00000268531,ENSG00000258712,ENSG00000258767,ENSG00000258848,ENSG00000278522,ENSG00000277243,ENSG00000275174,ENSG00000277841,ENSG00000287345,ENSG00000284834,ENSG00000284788,ENSG00000280709,ENSG00000284988,ENSG00000279639,ENSG00000259324,ENSG00000285491,ENSG00000182974,ENSG00000279408,ENSG00000279445,ENSG00000281113,ENSG00000281087,ENSG00000281179,ENSG00000281550,ENSG00000278263,ENSG00000280655,ENSG00000233917,ENSG00000200790,ENSG00000258585,ENSG00000258997,ENSG00000264902,ENSG00000283524,ENSG00000285405,ENSG00000284500,ENSG00000258721,ENSG00000285472,ENSG00000283680,ENSG00000285135,ENSG00000284892,ENSG00000274102,ENSG00000183706,ENSG00000259435,ENSG00000260739,ENSG00000223877,ENSG00000270505,ENSG00000271288,ENSG00000259261,ENSG00000270356,ENSG00000271507,ENSG00000221641,ENSG00000259098,ENSG00000199489,ENSG00000275524,ENSG00000200593,ENSG00000199311,ENSG00000201992,ENSG00000200478,ENSG00000201143,ENSG00000202373,ENSG00000212380
chr15	22888222	22888372	15:22888222-22888372	ENSG00000201326,ENSG00000199833,ENSG00000201969,ENSG00000199960,ENSG00000273835,ENSG00000199453,ENSG00000286110,ENSG00000287888,ENSG00000260959,ENSG00000260780,ENSG00000260551,ENSG00000259905,ENSG00000260232,ENSG00000206616,ENSG00000286973,ENSG00000182636,ENSG00000260978,ENSG00000179455,ENSG00000265673,ENSG00000174450,ENSG00000261418,ENSG00000286598,ENSG00000278222,ENSG00000261739,ENSG00000260399,ENSG00000274471,ENSG00000259414,ENSG00000278541,ENSG00000273981,ENSG00000175676,ENSG00000277505,ENSG00000273976,ENSG00000276172,ENSG00000273749,ENSG00000274253,ENSG00000277755,ENSG00000277867,ENSG00000283273,ENSG00000277435,ENSG00000277515,ENSG00000277561,ENSG00000276550,ENSG00000274568,ENSG00000258732,ENSG00000282089,ENSG00000270451,ENSG00000270824,ENSG00000258494,ENSG00000258855,ENSG00000258710,ENSG00000266545,ENSG00000258799,ENSG00000261554,ENSG00000261048,ENSG00000238489,ENSG00000230031,ENSG00000265322,ENSG00000259214,ENSG00000259089,ENSG00000274499,ENSG00000258420,ENSG00000259443,ENSG00000259383,ENSG00000260409,ENSG00000279628,ENSG00000258590,ENSG00000278626,ENSG00000270685,ENSG00000258707,ENSG00000258916,ENSG00000278497,ENSG00000180229,ENSG00000258488,ENSG00000277322,ENSG00000258797,ENSG00000181984,ENSG00000259025,ENSG00000258771,ENSG00000243059,ENSG00000260986,ENSG00000258684,ENSG00000258883,ENSG00000207289,ENSG00000280881,ENSG00000280703,ENSG00000258415,ENSG00000268531,ENSG00000258712,ENSG00000258767,ENSG00000258848,ENSG00000278522,ENSG00000277243,ENSG00000275174,ENSG00000277841,ENSG00000287345,ENSG00000284834,ENSG00000284788,ENSG00000280709,ENSG00000284988,ENSG00000279639,ENSG00000259324,ENSG00000285491,ENSG00000279408,ENSG00000279445,ENSG00000281113,ENSG00000281087,ENSG00000281179,ENSG00000281550,ENSG00000278263,ENSG00000280655,ENSG00000233917,ENSG00000200790,ENSG00000258585,ENSG00000258997,ENSG00000264902,ENSG00000283524,ENSG00000285405,ENSG00000284500,ENSG00000258721,ENSG00000285472,ENSG00000283680,ENSG00000285135,ENSG00000284892,ENSG00000274102,ENSG00000183706,ENSG00000259435,ENSG00000260739,ENSG00000223877,ENSG00000270505,ENSG00000271288,ENSG00000270356,ENSG00000271507,ENSG00000221641,ENSG00000259098,ENSG00000280234
chr15	22887675	22887825	15:22887675-22887825	ENSG00000206616,ENSG00000174450,ENSG00000286598,ENSG00000278222,ENSG00000261739,ENSG00000260399,ENSG00000259414,ENSG00000273981,ENSG00000175676,ENSG00000277505,ENSG00000273976,ENSG00000276172,ENSG00000273749,ENSG00000277435,ENSG00000277515,ENSG00000277561,ENSG00000276550,ENSG00000274568,ENSG00000258732,ENSG00000282089,ENSG00000270451,ENSG00000270824,ENSG00000258494,ENSG00000258855,ENSG00000258710,ENSG00000266545,ENSG00000258799,ENSG00000261554,ENSG00000261048,ENSG00000238489,ENSG00000230031,ENSG00000265322,ENSG00000259214,ENSG00000259089,ENSG00000274499,ENSG00000258420,ENSG00000259443,ENSG00000259383,ENSG00000260409,ENSG00000279628,ENSG00000258590,ENSG00000278626,ENSG00000270685,ENSG00000258707,ENSG00000258916,ENSG00000278497,ENSG00000258488,ENSG00000277322,ENSG00000258797,ENSG00000181984,ENSG00000259025,ENSG00000258771,ENSG00000243059,ENSG00000260986,ENSG00000258684,ENSG00000207289,ENSG00000280881,ENSG00000280703,ENSG00000258415,ENSG00000268531,ENSG00000258712,ENSG00000258767,ENSG00000258848,ENSG00000278522,ENSG00000277243,ENSG00000275174,ENSG00000277841,ENSG00000287345,ENSG00000284788,ENSG00000284988,ENSG00000259324,ENSG00000285491,ENSG00000279408,ENSG00000279445,ENSG00000281113,ENSG00000281087,ENSG00000281179,ENSG00000281550,ENSG00000278263,ENSG00000280655,ENSG00000233917,ENSG00000200790,ENSG00000258585,ENSG00000258997,ENSG00000264902,ENSG00000283524,ENSG00000285405,ENSG00000284500,ENSG00000258721,ENSG00000285472,ENSG00000283680,ENSG00000285135,ENSG00000284892,ENSG00000274102,ENSG00000183706,ENSG00000259435,ENSG00000260739,ENSG00000223877,ENSG00000270505,ENSG00000271288,ENSG00000270356,ENSG00000271507,ENSG00000221641,ENSG00000259098
chr15	22838882	22839032	15:22838882-22839032	ENSG00000261739,ENSG00000260399,ENSG00000259414,ENSG00000276941,ENSG00000274099,ENSG00000273981,ENSG00000175676,ENSG00000277505,ENSG00000273976,ENSG00000140157,ENSG00000259425,ENSG00000274253,ENSG00000277755,ENSG00000277561,ENSG00000276550,ENSG00000281909,ENSG00000275363,ENSG00000274568,ENSG00000258732,ENSG00000282089,ENSG00000270451,ENSG00000270824,ENSG00000258494,ENSG00000258855,ENSG00000258710,ENSG00000266545,ENSG00000258799,ENSG00000261554,ENSG00000261048,ENSG00000238489,ENSG00000230031,ENSG00000265322,ENSG00000259214,ENSG00000259089,ENSG00000274499,ENSG00000258420,ENSG00000259443,ENSG00000259383,ENSG00000238478,ENSG00000270685,ENSG00000258916,ENSG00000278497,ENSG00000258654,ENSG00000258488,ENSG00000277322,ENSG00000258797,ENSG00000181984,ENSG00000259025,ENSG00000258771,ENSG00000243059,ENSG00000260986,ENSG00000258684,ENSG00000207289,ENSG00000280881,ENSG00000280703,ENSG00000258415,ENSG00000268531,ENSG00000258712,ENSG00000258767,ENSG00000258848,ENSG00000278522,ENSG00000277243,ENSG00000275174,ENSG00000277841,ENSG00000287345,ENSG00000284788,ENSG00000284988,ENSG00000259324,ENSG00000285491,ENSG00000279408,ENSG00000279445,ENSG00000281113,ENSG00000281087,ENSG00000281179,ENSG00000281550,ENSG00000278263,ENSG00000280655,ENSG00000265793,ENSG00000233917,ENSG00000200790,ENSG00000258585,ENSG00000258997,ENSG00000264902,ENSG00000283524,ENSG00000285405,ENSG00000284500,ENSG00000258721,ENSG00000285472,ENSG00000283680,ENSG00000285135,ENSG00000284892,ENSG00000274102,ENSG00000183706,ENSG00000259435,ENSG00000260739,ENSG00000223877,ENSG00000270505,ENSG00000271288,ENSG00000270356,ENSG00000221641,ENSG00000259098
chr15	22838502	22838652	15:22838502-22838652	ENSG00000286110,ENSG00000287888,ENSG00000260551,ENSG00000259905,ENSG00000260232,ENSG00000206616,ENSG00000286973,ENSG00000260978,ENSG00000179455,ENSG00000265673,ENSG00000286598,ENSG00000261739,ENSG00000260399,ENSG00000274471,ENSG00000259414,ENSG00000276941,ENSG00000278541,ENSG00000274099,ENSG00000273981,ENSG00000175676,ENSG00000277505,ENSG00000273976,ENSG00000276172,ENSG00000140157,ENSG00000170113,ENSG00000259425,ENSG00000274253,ENSG00000277755,ENSG00000277867,ENSG00000283273,ENSG00000277435,ENSG00000277561,ENSG00000276550,ENSG00000281909,ENSG00000275363,ENSG00000274568,ENSG00000258732,ENSG00000282089,ENSG00000270451,ENSG00000270824,ENSG00000258494,ENSG00000258855,ENSG00000258710,ENSG00000266545,ENSG00000258799,ENSG00000261554,ENSG00000261048,ENSG00000238489,ENSG00000230031,ENSG00000265322,ENSG00000259214,ENSG00000259089,ENSG00000274499,ENSG00000258420,ENSG00000259443,ENSG00000259383,ENSG00000238478,ENSG00000279628,ENSG00000258590,ENSG00000278626,ENSG00000270685,ENSG00000258916,ENSG00000278497,ENSG00000258654,ENSG00000180229,ENSG00000258488,ENSG00000277322,ENSG00000258797,ENSG00000181984,ENSG00000259025,ENSG00000258771,ENSG00000243059,ENSG00000260986,ENSG00000258684,ENSG00000258883,ENSG00000207289,ENSG00000280881,ENSG00000280703,ENSG00000258415,ENSG00000268531,ENSG00000258712,ENSG00000258767,ENSG00000258848,ENSG00000278522,ENSG00000277243,ENSG00000275174,ENSG00000277841,ENSG00000287345,ENSG00000284788,ENSG00000280709,ENSG00000284988,ENSG00000259324,ENSG00000285491,ENSG00000285116,ENSG00000279408,ENSG00000279445,ENSG00000281113,ENSG00000281087,ENSG00000281179,ENSG00000281550,ENSG00000278263,ENSG00000280655,ENSG00000265793,ENSG00000233917,ENSG00000200790,ENSG00000258585,ENSG00000258997,ENSG00000264902,ENSG00000283524,ENSG00000285405,ENSG00000284500,ENSG00000258721,ENSG00000285472,ENSG00000283680,ENSG00000285135,ENSG00000284892,ENSG00000274102,ENSG00000183706,ENSG00000259435,ENSG00000260739,ENSG00000223877,ENSG00000270505,ENSG00000271288,ENSG00000270356,ENSG00000271507,ENSG00000221641,ENSG00000259098
chr15	22786547	22786697	15:22786547-22786697	ENSG00000274099,ENSG00000170113,ENSG00000259425,ENSG00000274253,ENSG00000277755,ENSG00000277867,ENSG00000283273,ENSG00000277515,ENSG00000277561,ENSG00000281909,ENSG00000274835,ENSG00000279628,ENSG00000287122,ENSG00000258654,ENSG00000279595,ENSG00000284834,ENSG00000285116,ENSG00000259261
chr15	22786202	22786352	15:22786202-22786352	ENSG00000260978,ENSG00000179455,ENSG00000265673,ENSG00000278222,ENSG00000261739,ENSG00000260399,ENSG00000259414,ENSG00000274099,ENSG00000273981,ENSG00000175676,ENSG00000277505,ENSG00000273976,ENSG00000276172,ENSG00000170113,ENSG00000259425,ENSG00000274253,ENSG00000277755,ENSG00000277867,ENSG00000283273,ENSG00000277435,ENSG00000277515,ENSG00000277561,ENSG00000276550,ENSG00000281909,ENSG00000274568,ENSG00000274835,ENSG00000258732,ENSG00000282089,ENSG00000270451,ENSG00000270824,ENSG00000258494,ENSG00000258855,ENSG00000258710,ENSG00000266545,ENSG00000258799,ENSG00000261554,ENSG00000261048,ENSG00000238489,ENSG00000230031,ENSG00000265322,ENSG00000259214,ENSG00000259089,ENSG00000274499,ENSG00000258420,ENSG00000259443,ENSG00000259383,ENSG00000279628,ENSG00000258590,ENSG00000278626,ENSG00000270685,ENSG00000258916,ENSG00000278497,ENSG00000287122,ENSG00000258654,ENSG00000258488,ENSG00000277322,ENSG00000258797,ENSG00000181984,ENSG00000259025,ENSG00000258771,ENSG00000243059,ENSG00000260986,ENSG00000279595,ENSG00000258684,ENSG00000207289,ENSG00000280881,ENSG00000280703,ENSG00000258415,ENSG00000268531,ENSG00000258712,ENSG00000258767,ENSG00000258848,ENSG00000278522,ENSG00000277243,ENSG00000275174,ENSG00000277841,ENSG00000287345,ENSG00000284834,ENSG00000284788,ENSG00000284988,ENSG00000259324,ENSG00000285491,ENSG00000285116,ENSG00000279408,ENSG00000279445,ENSG00000281113,ENSG00000281087,ENSG00000281179,ENSG00000281550,ENSG00000278263,ENSG00000280655,ENSG00000233917,ENSG00000200790,ENSG00000258585,ENSG00000258997,ENSG00000264902,ENSG00000283524,ENSG00000285405,ENSG00000284500,ENSG00000258721,ENSG00000285472,ENSG00000283680,ENSG00000285135,ENSG00000284892,ENSG00000274102,ENSG00000183706,ENSG00000259435,ENSG00000260739,ENSG00000223877,ENSG00000270505,ENSG00000271288,ENSG00000259261,ENSG00000270356,ENSG00000271507,ENSG00000221641,ENSG00000259098
chr15	22744820	22744970	15:22744820-22744970	ENSG00000260551,ENSG00000206616,ENSG00000260978,ENSG00000179455,ENSG00000265673,ENSG00000261418,ENSG00000286598,ENSG00000261739,ENSG00000260399,ENSG00000259414,ENSG00000273981,ENSG00000175676,ENSG00000277505,ENSG00000273976,ENSG00000259425,ENSG00000274253,ENSG00000277755,ENSG00000275325,ENSG00000277867,ENSG00000283273,ENSG00000277435,ENSG00000274568,ENSG00000273679,ENSG00000282089,ENSG00000270451,ENSG00000270824,ENSG00000258494,ENSG00000258855,ENSG00000258710,ENSG00000266545,ENSG00000258799,ENSG00000261554,ENSG00000261048,ENSG00000238489,ENSG00000230031,ENSG00000265322,ENSG00000259214,ENSG00000259089,ENSG00000274499,ENSG00000258420,ENSG00000259443,ENSG00000259383,ENSG00000279628,ENSG00000258590,ENSG00000278626,ENSG00000270685,ENSG00000258916,ENSG00000278497,ENSG00000258628,ENSG00000259156,ENSG00000287122,ENSG00000258654,ENSG00000180229,ENSG00000258488,ENSG00000277322,ENSG00000258797,ENSG00000181984,ENSG00000259025,ENSG00000258771,ENSG00000243059,ENSG00000260986,ENSG00000258684,ENSG00000207289,ENSG00000280881,ENSG00000280703,ENSG00000258415,ENSG00000268531,ENSG00000258712,ENSG00000258767,ENSG00000258848,ENSG00000278522,ENSG00000277243,ENSG00000275174,ENSG00000277841,ENSG00000287345,ENSG00000284788,ENSG00000284988,ENSG00000259324,ENSG00000285491,ENSG00000279408,ENSG00000279445,ENSG00000281113,ENSG00000281087,ENSG00000281179,ENSG00000281550,ENSG00000278263,ENSG00000280655,ENSG00000233917,ENSG00000200790,ENSG00000258585,ENSG00000258997,ENSG00000264902,ENSG00000283524,ENSG00000285405,ENSG00000284500,ENSG00000258721,ENSG00000285472,ENSG00000283680,ENSG00000285135,ENSG00000284892,ENSG00000274102,ENSG00000183706,ENSG00000259435,ENSG00000260739,ENSG00000223877,ENSG00000270505,ENSG00000271288,ENSG00000270356,ENSG00000271507,ENSG00000259098
chr15	22665150	22665300	15:22665150-22665300	ENSG00000207279,ENSG00000279735,ENSG00000207375,ENSG00000287888,ENSG00000260959,ENSG00000260780,ENSG00000259905,ENSG00000286973,ENSG00000182636,ENSG00000260978,ENSG00000179455,ENSG00000265673,ENSG00000174450,ENSG00000286598,ENSG00000261739,ENSG00000260399,ENSG00000259414,ENSG00000273981,ENSG00000175676,ENSG00000277505,ENSG00000273976,ENSG00000259425,ENSG00000274253,ENSG00000277755,ENSG00000277867,ENSG00000283273,ENSG00000277435,ENSG00000276141,ENSG00000277515,ENSG00000277561,ENSG00000276550,ENSG00000274568,ENSG00000258732,ENSG00000282089,ENSG00000270451,ENSG00000270824,ENSG00000258494,ENSG00000258855,ENSG00000258710,ENSG00000266545,ENSG00000258799,ENSG00000261554,ENSG00000261048,ENSG00000238489,ENSG00000230031,ENSG00000265322,ENSG00000259214,ENSG00000259089,ENSG00000274499,ENSG00000258420,ENSG00000259443,ENSG00000259383,ENSG00000279628,ENSG00000258590,ENSG00000278626,ENSG00000270685,ENSG00000258916,ENSG00000278497,ENSG00000258628,ENSG00000259156,ENSG00000287122,ENSG00000258654,ENSG00000180229,ENSG00000258488,ENSG00000277322,ENSG00000258797,ENSG00000181984,ENSG00000259025,ENSG00000258771,ENSG00000243059,ENSG00000260986,ENSG00000258684,ENSG00000258883,ENSG00000207289,ENSG00000280881,ENSG00000280703,ENSG00000258415,ENSG00000268531,ENSG00000258712,ENSG00000258767,ENSG00000258848,ENSG00000278522,ENSG00000277243,ENSG00000275174,ENSG00000277841,ENSG00000287345,ENSG00000284788,ENSG00000280709,ENSG00000284988,ENSG00000259324,ENSG00000285491,ENSG00000279408,ENSG00000279445,ENSG00000281113,ENSG00000281087,ENSG00000281179,ENSG00000281550,ENSG00000278263,ENSG00000280655,ENSG00000233917,ENSG00000200790,ENSG00000258585,ENSG00000258997,ENSG00000264902,ENSG00000283524,ENSG00000285405,ENSG00000284500,ENSG00000258721,ENSG00000285472,ENSG00000283680,ENSG00000285135,ENSG00000284892,ENSG00000274102,ENSG00000183706,ENSG00000259435,ENSG00000260739,ENSG00000223877,ENSG00000270505,ENSG00000271288,ENSG00000270356,ENSG00000271507,ENSG00000221641,ENSG00000259098
chr15	22494576	22494726	15:22494576-22494726	-
chr15	23642561	23642711	15:23642561-23642711	ENSG00000201326,ENSG00000199833,ENSG00000201969,ENSG00000199968,ENSG00000200163,ENSG00000201482,ENSG00000200757,ENSG00000201679,ENSG00000280118,ENSG00000185823,ENSG00000286110,ENSG00000287888,ENSG00000260959,ENSG00000260780,ENSG00000260551,ENSG00000259905,ENSG00000260232,ENSG00000206616,ENSG00000286973,ENSG00000182636,ENSG00000254585,ENSG00000260978,ENSG00000179455,ENSG00000265673,ENSG00000261418,ENSG00000286598,ENSG00000261739,ENSG00000260399,ENSG00000259414,ENSG00000276941,ENSG00000273981,ENSG00000175676,ENSG00000277505,ENSG00000273976,ENSG00000274568,ENSG00000273679,ENSG00000281347,ENSG00000221641,ENSG00000259098,ENSG00000200478,ENSG00000201143,ENSG00000202373,ENSG00000280234,ENSG00000212380,ENSG00000276844,ENSG00000212528,ENSG00000201634
chr15	24773148	24773298	15:24773148-24773298	ENSG00000200398,ENSG00000201331,ENSG00000201326,ENSG00000199833,ENSG00000201969,ENSG00000199968,ENSG00000200163,ENSG00000201482,ENSG00000200757,ENSG00000201679,ENSG00000199960,ENSG00000273835,ENSG00000199453,ENSG00000200486,ENSG00000201943,ENSG00000199782,ENSG00000200726,ENSG00000278089,ENSG00000200812,ENSG00000200503,ENSG00000200680,ENSG00000199970,ENSG00000199712,ENSG00000201831,ENSG00000270814,ENSG00000212428,ENSG00000252277,ENSG00000207245,ENSG00000278123,ENSG00000251896,ENSG00000251815,ENSG00000252326,ENSG00000207279,ENSG00000279735,ENSG00000287482,ENSG00000207375,ENSG00000275127,ENSG00000277785,ENSG00000278715,ENSG00000261069,ENSG00000207460,ENSG00000206688,ENSG00000206656,ENSG00000207263,ENSG00000207174,ENSG00000206621,ENSG00000207137,ENSG00000207197,ENSG00000206609,ENSG00000200661,ENSG00000206727,ENSG00000207093,ENSG00000207133,ENSG00000207442,ENSG00000207191,ENSG00000275529,ENSG00000207014,ENSG00000207001,ENSG00000207063,ENSG00000274640,ENSG00000257647,ENSG00000239014,ENSG00000276610,ENSG00000279192,ENSG00000276314,ENSG00000224078,ENSG00000242088,ENSG00000241061,ENSG00000280118,ENSG00000185823,ENSG00000286110,ENSG00000287888,ENSG00000260959,ENSG00000260780,ENSG00000260551,ENSG00000259905,ENSG00000260232,ENSG00000206616,ENSG00000286973,ENSG00000182636,ENSG00000260978,ENSG00000179455,ENSG00000265673,ENSG00000278222,ENSG00000261739,ENSG00000260399,ENSG00000273756,ENSG00000277865,ENSG00000199489,ENSG00000275524,ENSG00000201300,ENSG00000200801,ENSG00000199704,ENSG00000200987,ENSG00000202188,ENSG00000200949,ENSG00000200593,ENSG00000199311,ENSG00000201992,ENSG00000202499,ENSG00000200638,ENSG00000201907,ENSG00000200564,ENSG00000272460,ENSG00000200478,ENSG00000201143,ENSG00000202373,ENSG00000202261,ENSG00000280234,ENSG00000212380,ENSG00000276844,ENSG00000212528,ENSG00000201634,ENSG00000239169,ENSG00000261529,ENSG00000235731,ENSG00000223628,ENSG00000235160,ENSG00000287280,ENSG00000235518
chr15	24879888	24880038	15:24879888-24880038	ENSG00000201326,ENSG00000199833,ENSG00000201969,ENSG00000199968,ENSG00000200163,ENSG00000201482,ENSG00000200757,ENSG00000201679,ENSG00000199960,ENSG00000273835,ENSG00000199453,ENSG00000200486,ENSG00000201943,ENSG00000199782,ENSG00000200726,ENSG00000278089,ENSG00000200812,ENSG00000200503,ENSG00000200680,ENSG00000199970,ENSG00000199712,ENSG00000201831,ENSG00000270814,ENSG00000212428,ENSG00000252277,ENSG00000207245,ENSG00000278123,ENSG00000251896,ENSG00000207279,ENSG00000279735,ENSG00000287482,ENSG00000207375,ENSG00000275127,ENSG00000277785,ENSG00000278715,ENSG00000261069,ENSG00000207460,ENSG00000206688,ENSG00000206656,ENSG00000207263,ENSG00000207174,ENSG00000206621,ENSG00000200661,ENSG00000206727,ENSG00000207093,ENSG00000207133,ENSG00000207442,ENSG00000207191,ENSG00000275529,ENSG00000207014,ENSG00000207001,ENSG00000207063,ENSG00000274640,ENSG00000276314,ENSG00000242088,ENSG00000241061,ENSG00000280118,ENSG00000185823,ENSG00000286110,ENSG00000260959,ENSG00000260780,ENSG00000259905,ENSG00000260232,ENSG00000206616,ENSG00000201300,ENSG00000200801,ENSG00000199704,ENSG00000200987,ENSG00000202188,ENSG00000200949,ENSG00000200593,ENSG00000199311,ENSG00000201992,ENSG00000200478,ENSG00000201143,ENSG00000202373,ENSG00000202261,ENSG00000280234,ENSG00000212380
chr15	24954908	24955058	15:24954908-24955058	ENSG00000200398,ENSG00000201331,ENSG00000201326,ENSG00000199833,ENSG00000201969,ENSG00000199968,ENSG00000200163,ENSG00000201482,ENSG00000200757,ENSG00000201679,ENSG00000199960,ENSG00000273835,ENSG00000199453,ENSG00000200486,ENSG00000201943,ENSG00000199782,ENSG00000200726,ENSG00000278089,ENSG00000200812,ENSG00000200503,ENSG00000200680,ENSG00000199970,ENSG00000199712,ENSG00000201831,ENSG00000270814,ENSG00000212428,ENSG00000252277,ENSG00000207245,ENSG00000278123,ENSG00000251896,ENSG00000251815,ENSG00000252326,ENSG00000207279,ENSG00000279735,ENSG00000287482,ENSG00000207375,ENSG00000275127,ENSG00000277785,ENSG00000278715,ENSG00000261069,ENSG00000207460,ENSG00000206688,ENSG00000206656,ENSG00000207263,ENSG00000207174,ENSG00000206621,ENSG00000207137,ENSG00000207197,ENSG00000206609,ENSG00000200661,ENSG00000206727,ENSG00000207093,ENSG00000207133,ENSG00000207442,ENSG00000207191,ENSG00000275529,ENSG00000207014,ENSG00000207001,ENSG00000207063,ENSG00000274640,ENSG00000257647,ENSG00000239014,ENSG00000276610,ENSG00000279192,ENSG00000276314,ENSG00000224078,ENSG00000214265,ENSG00000273173,ENSG00000242088,ENSG00000241061,ENSG00000280118,ENSG00000128739,ENSG00000185823,ENSG00000286110,ENSG00000287888,ENSG00000260551,ENSG00000259905,ENSG00000260232,ENSG00000199489,ENSG00000275524,ENSG00000201300,ENSG00000200801,ENSG00000199704,ENSG00000200987,ENSG00000202188,ENSG00000200949,ENSG00000200593,ENSG00000199311,ENSG00000201992,ENSG00000202499,ENSG00000200638,ENSG00000201907,ENSG00000200564,ENSG00000272460,ENSG00000200478,ENSG00000201143,ENSG00000202373,ENSG00000202261,ENSG00000280234,ENSG00000212380,ENSG00000276844,ENSG00000212528,ENSG00000201634,ENSG00000239169,ENSG00000223628,ENSG00000278840
chr15	24956248	24956398	15:24956248-24956398	ENSG00000200398,ENSG00000201331,ENSG00000201326,ENSG00000199833,ENSG00000201969,ENSG00000199968,ENSG00000200163,ENSG00000201482,ENSG00000200757,ENSG00000201679,ENSG00000199960,ENSG00000273835,ENSG00000199453,ENSG00000200486,ENSG00000201943,ENSG00000199782,ENSG00000200726,ENSG00000278089,ENSG00000200812,ENSG00000200503,ENSG00000200680,ENSG00000199970,ENSG00000199712,ENSG00000201831,ENSG00000270814,ENSG00000212428,ENSG00000252277,ENSG00000207245,ENSG00000278123,ENSG00000251896,ENSG00000251815,ENSG00000252326,ENSG00000207279,ENSG00000279735,ENSG00000287482,ENSG00000207375,ENSG00000275127,ENSG00000277785,ENSG00000278715,ENSG00000261069,ENSG00000207460,ENSG00000206688,ENSG00000206656,ENSG00000207263,ENSG00000207174,ENSG00000206621,ENSG00000207137,ENSG00000207197,ENSG00000206609,ENSG00000200661,ENSG00000206727,ENSG00000207093,ENSG00000207133,ENSG00000207442,ENSG00000207191,ENSG00000275529,ENSG00000207014,ENSG00000207001,ENSG00000207063,ENSG00000274640,ENSG00000257647,ENSG00000239014,ENSG00000276610,ENSG00000279192,ENSG00000276314,ENSG00000224078,ENSG00000214265,ENSG00000273173,ENSG00000242088,ENSG00000241061,ENSG00000280118,ENSG00000128739,ENSG00000185823,ENSG00000286110,ENSG00000287888,ENSG00000259905,ENSG00000199489,ENSG00000275524,ENSG00000201300,ENSG00000200801,ENSG00000199704,ENSG00000200987,ENSG00000202188,ENSG00000200949,ENSG00000200593,ENSG00000199311,ENSG00000201992,ENSG00000202499,ENSG00000200638,ENSG00000201907,ENSG00000200564,ENSG00000272460,ENSG00000200478,ENSG00000201143,ENSG00000202373,ENSG00000202261,ENSG00000212380
chr15	25022348	25022498	15:25022348-25022498	ENSG00000200398,ENSG00000201331,ENSG00000201326,ENSG00000199833,ENSG00000201969,ENSG00000199968,ENSG00000200163,ENSG00000201482,ENSG00000200757,ENSG00000201679,ENSG00000199960,ENSG00000273835,ENSG00000199453,ENSG00000200486,ENSG00000201943,ENSG00000199782,ENSG00000200726,ENSG00000278089,ENSG00000200812,ENSG00000200503,ENSG00000200680,ENSG00000199970,ENSG00000199712,ENSG00000201831,ENSG00000270814,ENSG00000212428,ENSG00000252277,ENSG00000207245,ENSG00000278123,ENSG00000251896,ENSG00000251815,ENSG00000252326,ENSG00000207279,ENSG00000279735,ENSG00000287482,ENSG00000207375,ENSG00000275127,ENSG00000277785,ENSG00000278715,ENSG00000261069,ENSG00000207460,ENSG00000206688,ENSG00000206656,ENSG00000207263,ENSG00000207174,ENSG00000206621,ENSG00000207137,ENSG00000207197,ENSG00000206609,ENSG00000200661,ENSG00000206727,ENSG00000207093,ENSG00000207133,ENSG00000207442,ENSG00000207191,ENSG00000275529,ENSG00000207014,ENSG00000207001,ENSG00000207063,ENSG00000274640,ENSG00000257647,ENSG00000239014,ENSG00000276610,ENSG00000279192,ENSG00000276314,ENSG00000224078,ENSG00000242088,ENSG00000241061,ENSG00000286110,ENSG00000287888,ENSG00000260959,ENSG00000273756,ENSG00000199489,ENSG00000275524,ENSG00000201300,ENSG00000200801,ENSG00000199704,ENSG00000200593,ENSG00000199311,ENSG00000201992,ENSG00000202499,ENSG00000200638,ENSG00000201907,ENSG00000200564,ENSG00000272460,ENSG00000200478,ENSG00000201143,ENSG00000202373,ENSG00000202261,ENSG00000280234,ENSG00000212380,ENSG00000276844,ENSG00000212528,ENSG00000201634,ENSG00000239169
chr15	25136214	25136364	15:25136214-25136364	ENSG00000200398,ENSG00000201331,ENSG00000201326,ENSG00000199833,ENSG00000201969,ENSG00000199968,ENSG00000200163,ENSG00000201482,ENSG00000200757,ENSG00000201679,ENSG00000199960,ENSG00000273835,ENSG00000199453,ENSG00000200486,ENSG00000201943,ENSG00000199782,ENSG00000200726,ENSG00000278089,ENSG00000200812,ENSG00000200503,ENSG00000200680,ENSG00000199970,ENSG00000199712,ENSG00000201831,ENSG00000270814,ENSG00000212428,ENSG00000279050,ENSG00000252277,ENSG00000207245,ENSG00000278123,ENSG00000251896,ENSG00000251815,ENSG00000252326,ENSG00000207279,ENSG00000279735,ENSG00000287482,ENSG00000207375,ENSG00000275127,ENSG00000277785,ENSG00000278715,ENSG00000261069,ENSG00000207460,ENSG00000206688,ENSG00000206656,ENSG00000207263,ENSG00000207174,ENSG00000206621,ENSG00000207137,ENSG00000207197,ENSG00000206609,ENSG00000200661,ENSG00000206727,ENSG00000207093,ENSG00000207133,ENSG00000207442,ENSG00000207191,ENSG00000275529,ENSG00000207014,ENSG00000207001,ENSG00000207063,ENSG00000274640,ENSG00000224078,ENSG00000199489,ENSG00000275524,ENSG00000201300,ENSG00000200801,ENSG00000199704,ENSG00000200987,ENSG00000202188,ENSG00000200949,ENSG00000200593,ENSG00000199311,ENSG00000201992,ENSG00000202499,ENSG00000200638,ENSG00000201907,ENSG00000200564,ENSG00000272460,ENSG00000200478,ENSG00000201143,ENSG00000202373,ENSG00000202261,ENSG00000280234,ENSG00000212380,ENSG00000276844,ENSG00000212528,ENSG00000201634,ENSG00000239169
chr15	25375641	25375791	15:25375641-25375791	ENSG00000200398,ENSG00000201331,ENSG00000201326,ENSG00000199833,ENSG00000201969,ENSG00000199968,ENSG00000200163,ENSG00000201482,ENSG00000200757,ENSG00000201679,ENSG00000199960,ENSG00000273835,ENSG00000199453,ENSG00000200486,ENSG00000201943,ENSG00000199782,ENSG00000200726,ENSG00000278089,ENSG00000200812,ENSG00000200503,ENSG00000200680,ENSG00000199970,ENSG00000199712,ENSG00000201831,ENSG00000270814,ENSG00000212428,ENSG00000252277,ENSG00000207245,ENSG00000278123,ENSG00000251896,ENSG00000251815,ENSG00000252326,ENSG00000287482,ENSG00000275127,ENSG00000277785,ENSG00000278715,ENSG00000261069,ENSG00000207460,ENSG00000206688,ENSG00000207137,ENSG00000207197,ENSG00000206609,ENSG00000200661,ENSG00000206727,ENSG00000207093,ENSG00000207133,ENSG00000207442,ENSG00000207191,ENSG00000207001,ENSG00000207063,ENSG00000274640,ENSG00000224078,ENSG00000287888,ENSG00000199489,ENSG00000275524,ENSG00000201300,ENSG00000200801,ENSG00000199704,ENSG00000200987,ENSG00000202188,ENSG00000200949,ENSG00000200593,ENSG00000199311,ENSG00000201992,ENSG00000202499,ENSG00000200638,ENSG00000201907,ENSG00000200564,ENSG00000272460,ENSG00000200478,ENSG00000201143,ENSG00000202373,ENSG00000202261,ENSG00000280234,ENSG00000212380,ENSG00000276844,ENSG00000212528,ENSG00000201634,ENSG00000239169,ENSG00000261529,ENSG00000235731,ENSG00000223628
chr15	25397208	25397358	15:25397208-25397358	ENSG00000200398,ENSG00000201331,ENSG00000201326,ENSG00000199833,ENSG00000201969,ENSG00000199968,ENSG00000200163,ENSG00000201482,ENSG00000200757,ENSG00000201679,ENSG00000199960,ENSG00000273835,ENSG00000199453,ENSG00000200486,ENSG00000201943,ENSG00000199782,ENSG00000200726,ENSG00000278089,ENSG00000200812,ENSG00000200503,ENSG00000200680,ENSG00000199970,ENSG00000199712,ENSG00000201831,ENSG00000270814,ENSG00000212428,ENSG00000252277,ENSG00000207245,ENSG00000278123,ENSG00000251896,ENSG00000251815,ENSG00000252326,ENSG00000207279,ENSG00000279735,ENSG00000287482,ENSG00000207375,ENSG00000275127,ENSG00000277785,ENSG00000278715,ENSG00000261069,ENSG00000207460,ENSG00000206688,ENSG00000206656,ENSG00000207263,ENSG00000207174,ENSG00000206621,ENSG00000207137,ENSG00000207197,ENSG00000206609,ENSG00000200661,ENSG00000206727,ENSG00000207093,ENSG00000207133,ENSG00000207442,ENSG00000207191,ENSG00000275529,ENSG00000207014,ENSG00000207001,ENSG00000207063,ENSG00000274640,ENSG00000276314,ENSG00000224078,ENSG00000242088,ENSG00000185823,ENSG00000286110,ENSG00000287888,ENSG00000260780,ENSG00000259905,ENSG00000260232,ENSG00000199489,ENSG00000275524,ENSG00000201300,ENSG00000200801,ENSG00000199704,ENSG00000200987,ENSG00000202188,ENSG00000200949,ENSG00000200593,ENSG00000199311,ENSG00000201992,ENSG00000202499,ENSG00000200638,ENSG00000201907,ENSG00000200564,ENSG00000272460,ENSG00000200478,ENSG00000201143,ENSG00000202373,ENSG00000202261,ENSG00000280234,ENSG00000212380,ENSG00000276844,ENSG00000212528,ENSG00000201634,ENSG00000239169,ENSG00000114062,ENSG00000261529,ENSG00000235731,ENSG00000223628,ENSG00000206190,ENSG00000222123,ENSG00000266517,ENSG00000259011,ENSG00000258965
chr15	25438372	25438522	15:25438372-25438522	ENSG00000200398,ENSG00000201331,ENSG00000201326,ENSG00000199833,ENSG00000201969,ENSG00000199968,ENSG00000200163,ENSG00000201482,ENSG00000200757,ENSG00000201679,ENSG00000199960,ENSG00000273835,ENSG00000199453,ENSG00000200486,ENSG00000201943,ENSG00000199782,ENSG00000200726,ENSG00000278089,ENSG00000200812,ENSG00000270814,ENSG00000252277,ENSG00000207245,ENSG00000278123,ENSG00000251896,ENSG00000207279,ENSG00000279735,ENSG00000287482,ENSG00000207375,ENSG00000200661,ENSG00000206727,ENSG00000207093,ENSG00000207191,ENSG00000201300,ENSG00000200801,ENSG00000199704,ENSG00000200987,ENSG00000202188,ENSG00000200949,ENSG00000200593,ENSG00000199311,ENSG00000201992,ENSG00000202499,ENSG00000200638,ENSG00000201907,ENSG00000200564,ENSG00000272460,ENSG00000200478,ENSG00000201143,ENSG00000202373,ENSG00000202261,ENSG00000280234,ENSG00000212380,ENSG00000276844,ENSG00000212528,ENSG00000201634,ENSG00000239169,ENSG00000114062,ENSG00000261529
chr15	25439068	25439218	15:25439068-25439218	ENSG00000200398,ENSG00000201331,ENSG00000201326,ENSG00000199833,ENSG00000201969,ENSG00000199968,ENSG00000200163,ENSG00000201482,ENSG00000200757,ENSG00000201679,ENSG00000199960,ENSG00000273835,ENSG00000199453,ENSG00000200486,ENSG00000201943,ENSG00000199782,ENSG00000200726,ENSG00000278089,ENSG00000200812,ENSG00000200503,ENSG00000200680,ENSG00000199970,ENSG00000199712,ENSG00000201831,ENSG00000270814,ENSG00000212428,ENSG00000252277,ENSG00000207245,ENSG00000278123,ENSG00000251896,ENSG00000251815,ENSG00000252326,ENSG00000207279,ENSG00000279735,ENSG00000287482,ENSG00000207375,ENSG00000275127,ENSG00000277785,ENSG00000278715,ENSG00000261069,ENSG00000207460,ENSG00000206688,ENSG00000206656,ENSG00000207263,ENSG00000207174,ENSG00000206621,ENSG00000207137,ENSG00000207197,ENSG00000206609,ENSG00000200661,ENSG00000206727,ENSG00000207093,ENSG00000207133,ENSG00000207442,ENSG00000207191,ENSG00000275529,ENSG00000207014,ENSG00000207001,ENSG00000207063,ENSG00000274640,ENSG00000239014,ENSG00000276610,ENSG00000279192,ENSG00000276314,ENSG00000224078,ENSG00000242088,ENSG00000241061,ENSG00000280118,ENSG00000185823,ENSG00000286110,ENSG00000287888,ENSG00000260959,ENSG00000260551,ENSG00000259905,ENSG00000260232,ENSG00000206616,ENSG00000278222,ENSG00000199489,ENSG00000275524,ENSG00000201300,ENSG00000200801,ENSG00000199704,ENSG00000200987,ENSG00000202188,ENSG00000200949,ENSG00000200593,ENSG00000199311,ENSG00000201992,ENSG00000202499,ENSG00000200638,ENSG00000201907,ENSG00000200564,ENSG00000272460,ENSG00000200478,ENSG00000201143,ENSG00000202373,ENSG00000202261,ENSG00000280234,ENSG00000212380,ENSG00000276844,ENSG00000212528,ENSG00000201634,ENSG00000239169,ENSG00000114062,ENSG00000261529,ENSG00000235731,ENSG00000223628,ENSG00000206190,ENSG00000222123,ENSG00000266517,ENSG00000259011,ENSG00000258965,ENSG00000286884,ENSG00000278840
chr15	25528311	25528461	15:25528311-25528461	ENSG00000200398,ENSG00000201331,ENSG00000201326,ENSG00000199833,ENSG00000201969,ENSG00000199968,ENSG00000200163,ENSG00000201482,ENSG00000200757,ENSG00000201679,ENSG00000199960,ENSG00000273835,ENSG00000199453,ENSG00000200486,ENSG00000201943,ENSG00000199782,ENSG00000200726,ENSG00000278089,ENSG00000200812,ENSG00000200503,ENSG00000200680,ENSG00000199970,ENSG00000199712,ENSG00000201831,ENSG00000270814,ENSG00000212428,ENSG00000278123,ENSG00000251896,ENSG00000251815,ENSG00000252326,ENSG00000275127,ENSG00000277785,ENSG00000278715,ENSG00000261069,ENSG00000207460,ENSG00000206688,ENSG00000286110,ENSG00000287888,ENSG00000259905,ENSG00000199489,ENSG00000275524,ENSG00000201300,ENSG00000200801,ENSG00000199704,ENSG00000200987,ENSG00000202188,ENSG00000200949,ENSG00000200593,ENSG00000199311,ENSG00000201992,ENSG00000202499,ENSG00000200638,ENSG00000201907,ENSG00000200564,ENSG00000272460,ENSG00000200478,ENSG00000201143,ENSG00000202373,ENSG00000202261,ENSG00000280234,ENSG00000212380,ENSG00000276844,ENSG00000212528,ENSG00000201634,ENSG00000239169,ENSG00000235731,ENSG00000223628,ENSG00000206190,ENSG00000222123,ENSG00000259011,ENSG00000258965,ENSG00000212604,ENSG00000286884,ENSG00000287280
chr15	25630216	25630366	15:25630216-25630366	ENSG00000200398,ENSG00000201331,ENSG00000201326,ENSG00000199833,ENSG00000201969,ENSG00000199968,ENSG00000200163,ENSG00000201482,ENSG00000200757,ENSG00000201679,ENSG00000199960,ENSG00000273835,ENSG00000199453,ENSG00000200486,ENSG00000201943,ENSG00000199782,ENSG00000200726,ENSG00000278089,ENSG00000200812,ENSG00000200503,ENSG00000200680,ENSG00000199970,ENSG00000199712,ENSG00000201831,ENSG00000212428,ENSG00000185823,ENSG00000260551,ENSG00000274099,ENSG00000199489,ENSG00000275524,ENSG00000201300,ENSG00000200801,ENSG00000199704,ENSG00000200987,ENSG00000202188,ENSG00000200949,ENSG00000200593,ENSG00000199311,ENSG00000201992,ENSG00000202499,ENSG00000200638,ENSG00000201907,ENSG00000200564,ENSG00000272460,ENSG00000200478,ENSG00000201143,ENSG00000202373,ENSG00000202261,ENSG00000280234,ENSG00000212380,ENSG00000276844,ENSG00000212528,ENSG00000201634,ENSG00000235731,ENSG00000223628,ENSG00000206190,ENSG00000222123,ENSG00000266517,ENSG00000259011,ENSG00000258965,ENSG00000212604,ENSG00000235160,ENSG00000235518
chr15	26082348	26082498	15:26082348-26082498	ENSG00000200398,ENSG00000201331,ENSG00000201326,ENSG00000199833,ENSG00000201969,ENSG00000199968,ENSG00000200163,ENSG00000201482,ENSG00000200757,ENSG00000201679,ENSG00000199960,ENSG00000273835,ENSG00000199453,ENSG00000200486,ENSG00000201943,ENSG00000199782,ENSG00000200726,ENSG00000278089,ENSG00000200812,ENSG00000200503,ENSG00000200680,ENSG00000199970,ENSG00000199712,ENSG00000201831,ENSG00000270814,ENSG00000212428,ENSG00000252277,ENSG00000207245,ENSG00000278123,ENSG00000251896,ENSG00000251815,ENSG00000252326,ENSG00000207279,ENSG00000279735,ENSG00000287482,ENSG00000207375,ENSG00000275127,ENSG00000277785,ENSG00000278715,ENSG00000261069,ENSG00000207460,ENSG00000206688,ENSG00000206656,ENSG00000207263,ENSG00000207174,ENSG00000206621,ENSG00000207137,ENSG00000207197,ENSG00000206609,ENSG00000200661,ENSG00000206727,ENSG00000207093,ENSG00000207133,ENSG00000207442,ENSG00000207191,ENSG00000275529,ENSG00000207014,ENSG00000207001,ENSG00000207063,ENSG00000274640,ENSG00000239014,ENSG00000276610,ENSG00000279192,ENSG00000224078,ENSG00000242088,ENSG00000241061,ENSG00000280118,ENSG00000185823,ENSG00000286110,ENSG00000287888,ENSG00000260959,ENSG00000260780,ENSG00000260551,ENSG00000259905,ENSG00000260232,ENSG00000206616,ENSG00000286973,ENSG00000182636,ENSG00000199489,ENSG00000275524,ENSG00000201300,ENSG00000200801,ENSG00000199704,ENSG00000200987,ENSG00000202188,ENSG00000200949,ENSG00000200593,ENSG00000199311,ENSG00000201992,ENSG00000202499,ENSG00000200638,ENSG00000201907,ENSG00000200564,ENSG00000272460,ENSG00000200478,ENSG00000201143,ENSG00000202373,ENSG00000202261,ENSG00000280234,ENSG00000212380,ENSG00000276844,ENSG00000212528,ENSG00000201634,ENSG00000239169,ENSG00000261529,ENSG00000235731,ENSG00000223628,ENSG00000206190,ENSG00000222123,ENSG00000266517,ENSG00000259011,ENSG00000206187,ENSG00000258965,ENSG00000212604,ENSG00000258931,ENSG00000259150,ENSG00000286884,ENSG00000235160,ENSG00000287280,ENSG00000166206,ENSG00000278840,ENSG00000235518,ENSG00000242793,ENSG00000259122,ENSG00000182256,ENSG00000228740,ENSG00000214254,ENSG00000200326,ENSG00000258624,ENSG00000261426,ENSG00000258970,ENSG00000259152,ENSG00000259168,ENSG00000258594,ENSG00000287922
chr15	26082594	26082744	15:26082594-26082744	ENSG00000235731,ENSG00000206190,ENSG00000222123,ENSG00000266517,ENSG00000259011,ENSG00000206187,ENSG00000258965,ENSG00000212604,ENSG00000258931,ENSG00000259150,ENSG00000286884,ENSG00000235160,ENSG00000287280,ENSG00000278840
chr15	26889448	26889598	15:26889448-26889598	ENSG00000200398,ENSG00000201331,ENSG00000200486,ENSG00000201943,ENSG00000199782,ENSG00000270814,ENSG00000185823,ENSG00000286110,ENSG00000259905,ENSG00000199489,ENSG00000275524,ENSG00000201300,ENSG00000200801,ENSG00000199704,ENSG00000202261,ENSG00000276844,ENSG00000212528,ENSG00000201634,ENSG00000235731,ENSG00000206190,ENSG00000259011,ENSG00000258965,ENSG00000212604,ENSG00000286884,ENSG00000235160,ENSG00000287280,ENSG00000166206,ENSG00000278840,ENSG00000235518,ENSG00000242793,ENSG00000186297,ENSG00000259122,ENSG00000182256,ENSG00000228740,ENSG00000214254,ENSG00000200326,ENSG00000258624,ENSG00000261426,ENSG00000258970,ENSG00000259152,ENSG00000259168,ENSG00000258594,ENSG00000287922,ENSG00000258853,ENSG00000232394,ENSG00000228992
chr15	26891508	26891658	15:26891508-26891658	ENSG00000201326,ENSG00000199833,ENSG00000201969,ENSG00000199968,ENSG00000200163,ENSG00000201482,ENSG00000286110,ENSG00000259905,ENSG00000199489,ENSG00000275524,ENSG00000200987,ENSG00000202188,ENSG00000200949,ENSG00000200478,ENSG00000201143,ENSG00000202373,ENSG00000259011,ENSG00000258965,ENSG00000212604,ENSG00000286884,ENSG00000235160,ENSG00000287280,ENSG00000166206,ENSG00000278840,ENSG00000235518,ENSG00000242793,ENSG00000186297,ENSG00000259122,ENSG00000182256,ENSG00000228740,ENSG00000214254,ENSG00000200326,ENSG00000258624,ENSG00000261426,ENSG00000258970,ENSG00000259152,ENSG00000259168,ENSG00000258594,ENSG00000287922,ENSG00000258853,ENSG00000232394,ENSG00000228992,ENSG00000261497
chr15	28086209	28086359	15:28086209-28086359	ENSG00000235160,ENSG00000166206,ENSG00000278840,ENSG00000235518,ENSG00000259122,ENSG00000182256,ENSG00000228740,ENSG00000214254,ENSG00000200326,ENSG00000258624,ENSG00000261426,ENSG00000258970,ENSG00000259152,ENSG00000259168,ENSG00000258594,ENSG00000287922,ENSG00000258853,ENSG00000104044,ENSG00000232394,ENSG00000228992,ENSG00000261401,ENSG00000261561,ENSG00000237850,ENSG00000276891,ENSG00000261524,ENSG00000274532
chr15	28096069	28096219	15:28096069-28096219	ENSG00000228740,ENSG00000214254,ENSG00000258970,ENSG00000259152,ENSG00000259168,ENSG00000287922,ENSG00000104044,ENSG00000232394,ENSG00000228992
chr15	28123549	28123699	15:28123549-28123699	ENSG00000182256,ENSG00000228740,ENSG00000214254,ENSG00000200326,ENSG00000258624,ENSG00000258970,ENSG00000259152,ENSG00000259168,ENSG00000258594,ENSG00000287922,ENSG00000258853,ENSG00000104044,ENSG00000232394,ENSG00000228992,ENSG00000128731,ENSG00000276928,ENSG00000274814,ENSG00000276955,ENSG00000277637
chr15	28126153	28126303	15:28126153-28126303	ENSG00000235160,ENSG00000259122,ENSG00000182256,ENSG00000228740,ENSG00000214254,ENSG00000200326,ENSG00000258624,ENSG00000261426,ENSG00000258970,ENSG00000259152,ENSG00000259168,ENSG00000258594,ENSG00000287922,ENSG00000258853,ENSG00000104044,ENSG00000232394,ENSG00000228992,ENSG00000128731,ENSG00000256338,ENSG00000153684,ENSG00000276928,ENSG00000284628,ENSG00000260159,ENSG00000263964,ENSG00000206149,ENSG00000274632
chr15	28229113	28229263	15:28229113-28229263	ENSG00000235160,ENSG00000287280,ENSG00000235518,ENSG00000259122,ENSG00000228740,ENSG00000214254,ENSG00000200326,ENSG00000258624,ENSG00000258970,ENSG00000259152,ENSG00000259168,ENSG00000258594,ENSG00000287922,ENSG00000258853,ENSG00000232394,ENSG00000128731,ENSG00000256338,ENSG00000261401,ENSG00000261561,ENSG00000276891,ENSG00000274532,ENSG00000284628,ENSG00000260159,ENSG00000274814,ENSG00000227717,ENSG00000206149,ENSG00000274632,ENSG00000248334
chr15	28229289	28229439	15:28229289-28229439	ENSG00000235160,ENSG00000287280,ENSG00000235518,ENSG00000259122,ENSG00000228740,ENSG00000214254,ENSG00000200326,ENSG00000258624,ENSG00000261426,ENSG00000258970,ENSG00000259152,ENSG00000259168,ENSG00000258594,ENSG00000287922,ENSG00000258853,ENSG00000232394,ENSG00000228992,ENSG00000128731,ENSG00000256338,ENSG00000261401,ENSG00000261561,ENSG00000276891,ENSG00000274532,ENSG00000284628,ENSG00000260159,ENSG00000274814,ENSG00000261041,ENSG00000227717,ENSG00000261581,ENSG00000206149,ENSG00000274632,ENSG00000248334
chr15	28238429	28238579	15:28238429-28238579	ENSG00000258965,ENSG00000287280,ENSG00000278840,ENSG00000182256,ENSG00000228740,ENSG00000214254,ENSG00000200326,ENSG00000258624,ENSG00000259168,ENSG00000258594,ENSG00000232394,ENSG00000228992,ENSG00000128731,ENSG00000256338,ENSG00000261401,ENSG00000261561,ENSG00000276891,ENSG00000261524,ENSG00000276928,ENSG00000274532,ENSG00000260159,ENSG00000263964,ENSG00000261041,ENSG00000261581,ENSG00000206149,ENSG00000274632,ENSG00000260844,ENSG00000273818
chr15	28269229	28269379	15:28269229-28269379	ENSG00000287280,ENSG00000182256,ENSG00000228740,ENSG00000214254,ENSG00000200326,ENSG00000258624,ENSG00000258970,ENSG00000259152,ENSG00000259168,ENSG00000258594,ENSG00000287922,ENSG00000258853,ENSG00000232394,ENSG00000228992,ENSG00000128731,ENSG00000256338,ENSG00000261401,ENSG00000261561,ENSG00000237850,ENSG00000276891,ENSG00000274532,ENSG00000260159,ENSG00000263964,ENSG00000274814,ENSG00000261041,ENSG00000261581,ENSG00000206149,ENSG00000274632,ENSG00000261480,ENSG00000248334,ENSG00000260844
chr15	28273589	28273739	15:28273589-28273739	ENSG00000259168,ENSG00000128731,ENSG00000256338,ENSG00000237850,ENSG00000276928,ENSG00000260159,ENSG00000261365,ENSG00000260444,ENSG00000206149,ENSG00000188626,ENSG00000274632,ENSG00000260784
chr15	28633662	28633812	15:28633662-28633812	-
chr15	28781609	28781759	15:28781609-28781759	ENSG00000188626,ENSG00000261480,ENSG00000248334,ENSG00000260844,ENSG00000232431,ENSG00000256951,ENSG00000261377
chr15	28786544	28786694	15:28786544-28786694	ENSG00000183629,ENSG00000261480,ENSG00000248334,ENSG00000260844,ENSG00000232431,ENSG00000256951,ENSG00000261377
chr15	28819176	28819326	15:28819176-28819326	ENSG00000235160,ENSG00000228992,ENSG00000276928,ENSG00000206149,ENSG00000254398,ENSG00000188626,ENSG00000261480,ENSG00000248334,ENSG00000260844,ENSG00000261377,ENSG00000261649,ENSG00000270301
chr15	28819326	28819476	15:28819326-28819476	ENSG00000235160,ENSG00000258853,ENSG00000228992,ENSG00000276928,ENSG00000206149,ENSG00000254398,ENSG00000188626,ENSG00000261480,ENSG00000248334,ENSG00000260844,ENSG00000261377,ENSG00000261649,ENSG00000270301,ENSG00000287894
chr15	28832189	28832339	15:28832189-28832339	ENSG00000235160,ENSG00000166206,ENSG00000258624,ENSG00000287922,ENSG00000258853,ENSG00000228992,ENSG00000261401,ENSG00000261561,ENSG00000261497,ENSG00000276891,ENSG00000276928,ENSG00000274532,ENSG00000260159,ENSG00000188626,ENSG00000261480,ENSG00000248334,ENSG00000261377,ENSG00000271616,ENSG00000261649,ENSG00000270301,ENSG00000287894
chr15	28897069	28897219	15:28897069-28897219	ENSG00000258594,ENSG00000287922,ENSG00000232394,ENSG00000284628,ENSG00000260159,ENSG00000274814,ENSG00000274632,ENSG00000261649,ENSG00000270301,ENSG00000287894,ENSG00000034053,ENSG00000259993
chr15	28961032	28961182	15:28961032-28961182	ENSG00000278840,ENSG00000235518,ENSG00000228740,ENSG00000258624,ENSG00000258970,ENSG00000259152,ENSG00000258594,ENSG00000287922,ENSG00000258853,ENSG00000232394,ENSG00000261401,ENSG00000261561,ENSG00000237850,ENSG00000276891,ENSG00000276928,ENSG00000274532,ENSG00000260159,ENSG00000274814,ENSG00000260053,ENSG00000261041,ENSG00000261581,ENSG00000188626,ENSG00000261480,ENSG00000248334,ENSG00000260844,ENSG00000270301,ENSG00000287894,ENSG00000034053
chr15	28968752	28968902	15:28968752-28968902	ENSG00000287280,ENSG00000235518,ENSG00000182256,ENSG00000228740,ENSG00000214254,ENSG00000200326,ENSG00000258624,ENSG00000261426,ENSG00000258970,ENSG00000259152,ENSG00000259168,ENSG00000258594,ENSG00000287922,ENSG00000258853,ENSG00000232394,ENSG00000228992,ENSG00000256338,ENSG00000261401,ENSG00000261561,ENSG00000276891,ENSG00000274532,ENSG00000260159,ENSG00000183629,ENSG00000261041,ENSG00000261581,ENSG00000206149,ENSG00000254398,ENSG00000188626,ENSG00000261480,ENSG00000248334,ENSG00000260844,ENSG00000261649,ENSG00000270301,ENSG00000287894,ENSG00000034053,ENSG00000259277,ENSG00000252868,ENSG00000259690,ENSG00000261247,ENSG00000270055
chr15	28977492	28977642	15:28977492-28977642	ENSG00000287280,ENSG00000166206,ENSG00000278840,ENSG00000235518,ENSG00000259122,ENSG00000182256,ENSG00000228740,ENSG00000214254,ENSG00000200326,ENSG00000258624,ENSG00000261426,ENSG00000258970,ENSG00000259152,ENSG00000259168,ENSG00000258594,ENSG00000287922,ENSG00000258853,ENSG00000232394,ENSG00000228992,ENSG00000256338,ENSG00000261401,ENSG00000261561,ENSG00000276891,ENSG00000276928,ENSG00000274532,ENSG00000260159,ENSG00000263964,ENSG00000261041,ENSG00000261581,ENSG00000188626,ENSG00000261480,ENSG00000248334,ENSG00000260844,ENSG00000261649,ENSG00000270301,ENSG00000287894,ENSG00000034053,ENSG00000259277,ENSG00000259690,ENSG00000261247,ENSG00000259906,ENSG00000270955,ENSG00000238783,ENSG00000166664,ENSG00000263070,ENSG00000238519,ENSG00000274966,ENSG00000186399,ENSG00000277467
chr15	29022012	29022162	15:29022012-29022162	ENSG00000182256,ENSG00000258624,ENSG00000259168,ENSG00000232394,ENSG00000228992,ENSG00000261401,ENSG00000261561,ENSG00000276891,ENSG00000274532,ENSG00000260159,ENSG00000263964,ENSG00000188626,ENSG00000274632,ENSG00000261480,ENSG00000270301
chr15	29074172	29074322	15:29074172-29074322	ENSG00000166206,ENSG00000235518,ENSG00000242793,ENSG00000259122,ENSG00000182256,ENSG00000228740,ENSG00000214254,ENSG00000200326,ENSG00000258624,ENSG00000261426,ENSG00000258970,ENSG00000259152,ENSG00000259168,ENSG00000258594,ENSG00000287922,ENSG00000258853,ENSG00000232394,ENSG00000228992,ENSG00000256338,ENSG00000261401,ENSG00000261561,ENSG00000276891,ENSG00000276928,ENSG00000274532,ENSG00000260159,ENSG00000261365,ENSG00000263964,ENSG00000261041,ENSG00000261581,ENSG00000206149,ENSG00000188626,ENSG00000274632,ENSG00000261480,ENSG00000248334,ENSG00000260844,ENSG00000261649,ENSG00000270301,ENSG00000287894,ENSG00000034053,ENSG00000259299,ENSG00000252868,ENSG00000259690,ENSG00000259749,ENSG00000259647,ENSG00000229389,ENSG00000261247,ENSG00000259906,ENSG00000270955,ENSG00000279417,ENSG00000263070,ENSG00000238519,ENSG00000274966,ENSG00000186399,ENSG00000277031,ENSG00000259890,ENSG00000260128,ENSG00000207430
chr15	29103892	29104042	15:29103892-29104042	ENSG00000259122,ENSG00000200326,ENSG00000258624,ENSG00000259168,ENSG00000287922,ENSG00000258853,ENSG00000261401,ENSG00000261561,ENSG00000276891,ENSG00000276928,ENSG00000274532,ENSG00000260159,ENSG00000261041,ENSG00000261581,ENSG00000254398,ENSG00000188626,ENSG00000261480,ENSG00000248334,ENSG00000287894,ENSG00000252868,ENSG00000259690,ENSG00000225930
chr15	29183095	29183245	15:29183095-29183245	ENSG00000274632,ENSG00000259299,ENSG00000252868,ENSG00000259690,ENSG00000273818,ENSG00000259993
chr15	29269256	29269406	15:29269256-29269406	ENSG00000261480,ENSG00000259299,ENSG00000252868,ENSG00000185115,ENSG00000259690,ENSG00000238783,ENSG00000260784
chr15	29269751	29269901	15:29269751-29269901	ENSG00000228740,ENSG00000258970,ENSG00000259152,ENSG00000259168,ENSG00000287922,ENSG00000258853,ENSG00000261401,ENSG00000261561,ENSG00000276891,ENSG00000276928,ENSG00000274532,ENSG00000260159,ENSG00000261041,ENSG00000261581,ENSG00000206149,ENSG00000188626,ENSG00000274632,ENSG00000261480,ENSG00000248334,ENSG00000260844,ENSG00000259299,ENSG00000252868,ENSG00000185115,ENSG00000259690,ENSG00000261247,ENSG00000259906,ENSG00000270955,ENSG00000238783,ENSG00000263070,ENSG00000238519,ENSG00000274966,ENSG00000274424,ENSG00000260784
chr15	29421837	29421987	15:29421837-29421987	ENSG00000276891,ENSG00000274532,ENSG00000259299,ENSG00000252868,ENSG00000259690,ENSG00000259993
chr15	29452951	29453101	15:29452951-29453101	ENSG00000104059,ENSG00000259690,ENSG00000277637
chr15	29533721	29533871	15:29533721-29533871	ENSG00000259690,ENSG00000225930
chr15	29572211	29572361	15:29572211-29572361	ENSG00000104059,ENSG00000261792,ENSG00000178081,ENSG00000277637,ENSG00000259993
chr15	29612251	29612401	15:29612251-29612401	ENSG00000259814,ENSG00000259300,ENSG00000206972,ENSG00000283345
chr15	29668171	29668321	15:29668171-29668321	ENSG00000200326,ENSG00000258970,ENSG00000259152,ENSG00000258594,ENSG00000228992,ENSG00000261401,ENSG00000261561,ENSG00000276891,ENSG00000276928,ENSG00000274532,ENSG00000260159,ENSG00000261041,ENSG00000261581,ENSG00000261480,ENSG00000248334,ENSG00000259690,ENSG00000287334,ENSG00000256802,ENSG00000259644,ENSG00000259749,ENSG00000259647,ENSG00000260174,ENSG00000229389,ENSG00000179938,ENSG00000273818,ENSG00000261792,ENSG00000178081,ENSG00000261247,ENSG00000277637,ENSG00000259906,ENSG00000270955,ENSG00000279417,ENSG00000263070,ENSG00000238519,ENSG00000274966,ENSG00000186399,ENSG00000274424,ENSG00000270055,ENSG00000277031,ENSG00000259890,ENSG00000260128,ENSG00000207430,ENSG00000270016,ENSG00000277467
chr15	29677194	29677344	15:29677194-29677344	ENSG00000227717,ENSG00000256802,ENSG00000179938,ENSG00000274424,ENSG00000178115
chr15	29698451	29698601	15:29698451-29698601	ENSG00000200326,ENSG00000258970,ENSG00000259152,ENSG00000232394,ENSG00000228992,ENSG00000261401,ENSG00000261561,ENSG00000276891,ENSG00000274532,ENSG00000260159,ENSG00000261041,ENSG00000227717,ENSG00000261581,ENSG00000188626,ENSG00000274632,ENSG00000252868,ENSG00000259690,ENSG00000256802,ENSG00000104067,ENSG00000259644,ENSG00000234664,ENSG00000259749,ENSG00000259647,ENSG00000260174,ENSG00000229389,ENSG00000179938,ENSG00000261792,ENSG00000178081,ENSG00000261247,ENSG00000277637,ENSG00000260897,ENSG00000261747,ENSG00000259906,ENSG00000270955,ENSG00000263070,ENSG00000238519,ENSG00000274966,ENSG00000186399,ENSG00000274424,ENSG00000270055,ENSG00000277031,ENSG00000259890,ENSG00000260128,ENSG00000207430,ENSG00000201084
chr15	29736751	29736901	15:29736751-29736901	ENSG00000104067,ENSG00000259644,ENSG00000234664,ENSG00000259749,ENSG00000259647,ENSG00000260174,ENSG00000229389,ENSG00000179938,ENSG00000273818,ENSG00000259993
chr15	29759749	29759899	15:29759749-29759899	ENSG00000266039,ENSG00000259644,ENSG00000259749,ENSG00000259647,ENSG00000260174,ENSG00000179938,ENSG00000215302
chr15	29800572	29800722	15:29800572-29800722	ENSG00000182256,ENSG00000258624,ENSG00000261426,ENSG00000258970,ENSG00000259152,ENSG00000259168,ENSG00000258594,ENSG00000258853,ENSG00000261401,ENSG00000261561,ENSG00000276891,ENSG00000261524,ENSG00000274532,ENSG00000260159,ENSG00000261041,ENSG00000261581,ENSG00000248334,ENSG00000260844,ENSG00000259690,ENSG00000104067,ENSG00000259644,ENSG00000234664,ENSG00000259523,ENSG00000259749,ENSG00000259647,ENSG00000260174,ENSG00000229389,ENSG00000179938,ENSG00000261247,ENSG00000259906,ENSG00000270955,ENSG00000263070,ENSG00000238519,ENSG00000274966,ENSG00000186399,ENSG00000274424,ENSG00000277031,ENSG00000259890,ENSG00000260128,ENSG00000207430,ENSG00000270016,ENSG00000269930
chr15	29805192	29805342	15:29805192-29805342	ENSG00000261041,ENSG00000260444,ENSG00000261581,ENSG00000104067,ENSG00000259644,ENSG00000259523,ENSG00000259749,ENSG00000259647,ENSG00000260174,ENSG00000229389,ENSG00000261247,ENSG00000260897,ENSG00000261747,ENSG00000259906,ENSG00000270955,ENSG00000279417,ENSG00000263070,ENSG00000238519,ENSG00000274966,ENSG00000186399,ENSG00000277031,ENSG00000259890,ENSG00000260128,ENSG00000207430
chr15	29821492	29821642	15:29821492-29821642	ENSG00000104067,ENSG00000259523,ENSG00000259647,ENSG00000229389,ENSG00000179938,ENSG00000273818,ENSG00000215302,ENSG00000269930
chr15	29822774	29822924	15:29822774-29822924	ENSG00000104067,ENSG00000259523,ENSG00000273818,ENSG00000215302,ENSG00000269930
chr15	29822924	29823074	15:29822924-29823074	ENSG00000104067,ENSG00000259523,ENSG00000273818,ENSG00000215302,ENSG00000269930
chr15	29864657	29864807	15:29864657-29864807	ENSG00000259993
chr15	29924802	29924952	15:29924802-29924952	ENSG00000259749,ENSG00000259647,ENSG00000260174,ENSG00000229389,ENSG00000179938,ENSG00000178081,ENSG00000207432,ENSG00000259993
chr15	29925952	29926102	15:29925952-29926102	ENSG00000259644,ENSG00000259749,ENSG00000259647,ENSG00000260174,ENSG00000229389,ENSG00000179938,ENSG00000273818,ENSG00000225930,ENSG00000259993,ENSG00000279417,ENSG00000260693,ENSG00000270016
chr15	29934432	29934582	15:29934432-29934582	ENSG00000274532,ENSG00000261041,ENSG00000261581,ENSG00000259644,ENSG00000259749,ENSG00000259647,ENSG00000260174,ENSG00000229389,ENSG00000179938,ENSG00000273818,ENSG00000261247,ENSG00000260897,ENSG00000261747,ENSG00000259906,ENSG00000225930,ENSG00000270955,ENSG00000263070,ENSG00000238519,ENSG00000274966,ENSG00000186399,ENSG00000277031,ENSG00000259890,ENSG00000260128,ENSG00000207430,ENSG00000277467
chr15	29970423	29970573	15:29970423-29970573	ENSG00000104067,ENSG00000259749,ENSG00000259647,ENSG00000260174,ENSG00000225930,ENSG00000178115,ENSG00000206987
chr15	30075389	30075539	15:30075389-30075539	-
chr15	30625692	30625842	15:30625692-30625842	-
chr15	30625992	30626142	15:30625992-30626142	-
chr15	30650672	30650822	15:30650672-30650822	ENSG00000225930,ENSG00000279417,ENSG00000274424,ENSG00000261794,ENSG00000277467,ENSG00000269930,ENSG00000247728,ENSG00000285077,ENSG00000284906,ENSG00000285035,ENSG00000187951,ENSG00000206846,ENSG00000284783,ENSG00000103832,ENSG00000288627,ENSG00000261491,ENSG00000223509
chr15	30859352	30859502	15:30859352-30859502	-
chr15	30903732	30903882	15:30903732-30903882	ENSG00000238783,ENSG00000285077,ENSG00000284906,ENSG00000259845,ENSG00000260382,ENSG00000198690,ENSG00000261628,ENSG00000260211,ENSG00000261375
chr15	30922563	30922713	15:30922563-30922713	ENSG00000271333,ENSG00000277467,ENSG00000278696,ENSG00000260382,ENSG00000198690,ENSG00000261064
chr15	30954152	30954302	15:30954152-30954302	ENSG00000277467,ENSG00000166912,ENSG00000212526,ENSG00000206987
chr15	30985132	30985282	15:30985132-30985282	ENSG00000206972,ENSG00000274424,ENSG00000285077,ENSG00000284906,ENSG00000166912
chr15	30991632	30991782	15:30991632-30991782	ENSG00000270055,ENSG00000247728,ENSG00000166912,ENSG00000259720
chr15	31004512	31004662	15:31004512-31004662	ENSG00000279417,ENSG00000270055,ENSG00000283345,ENSG00000269930,ENSG00000247728,ENSG00000285077,ENSG00000284906,ENSG00000206846,ENSG00000284783,ENSG00000103832,ENSG00000278696,ENSG00000259845,ENSG00000260382,ENSG00000166912,ENSG00000212526,ENSG00000259720,ENSG00000207702,ENSG00000279912
chr15	31024452	31024602	15:31024452-31024602	ENSG00000261041,ENSG00000261581,ENSG00000261247,ENSG00000259906,ENSG00000259993,ENSG00000270955,ENSG00000238783,ENSG00000263070,ENSG00000238519,ENSG00000274966,ENSG00000186399,ENSG00000274424,ENSG00000277031,ENSG00000259890,ENSG00000260128,ENSG00000207430,ENSG00000269930,ENSG00000247728,ENSG00000285077,ENSG00000284906,ENSG00000206846,ENSG00000284783,ENSG00000103832,ENSG00000278696,ENSG00000259845,ENSG00000260382,ENSG00000198690,ENSG00000261628,ENSG00000166912,ENSG00000212526,ENSG00000259720,ENSG00000134160,ENSG00000207702,ENSG00000277500,ENSG00000206849,ENSG00000275776,ENSG00000274076,ENSG00000270789,ENSG00000232653,ENSG00000277464
chr15	31028312	31028462	15:31028312-31028462	ENSG00000270055,ENSG00000284783,ENSG00000103832,ENSG00000278696,ENSG00000259720,ENSG00000134160,ENSG00000207702,ENSG00000276724
chr15	31031812	31031962	15:31031812-31031962	ENSG00000247728,ENSG00000206846,ENSG00000284783,ENSG00000103832,ENSG00000259845,ENSG00000260382,ENSG00000259720,ENSG00000134160,ENSG00000207702
chr15	31032992	31033142	15:31032992-31033142	ENSG00000261247,ENSG00000259906,ENSG00000270955,ENSG00000263070,ENSG00000238519,ENSG00000274966,ENSG00000186399,ENSG00000274424,ENSG00000277031,ENSG00000259890,ENSG00000260128,ENSG00000207430,ENSG00000269930,ENSG00000247728,ENSG00000285077,ENSG00000284906,ENSG00000206846,ENSG00000284783,ENSG00000103832,ENSG00000278696,ENSG00000259845,ENSG00000260382,ENSG00000261628,ENSG00000166912,ENSG00000212526,ENSG00000259720,ENSG00000134160,ENSG00000207702,ENSG00000277500,ENSG00000175344,ENSG00000206849,ENSG00000201084,ENSG00000275776,ENSG00000274076,ENSG00000223509,ENSG00000261064
chr15	31104992	31105142	15:31104992-31105142	ENSG00000259993,ENSG00000269930,ENSG00000285077,ENSG00000284906,ENSG00000206846,ENSG00000284783,ENSG00000103832,ENSG00000278696,ENSG00000259845,ENSG00000260382,ENSG00000134160,ENSG00000207702
chr15	31129372	31129522	15:31129372-31129522	ENSG00000270055,ENSG00000284783,ENSG00000103832,ENSG00000278696,ENSG00000259845,ENSG00000260382
chr15	31200772	31200922	15:31200772-31200922	ENSG00000270016,ENSG00000277467,ENSG00000269930,ENSG00000103832,ENSG00000259448,ENSG00000260642,ENSG00000288627,ENSG00000261491,ENSG00000261279
chr15	31236632	31236782	15:31236632-31236782	ENSG00000269930,ENSG00000247728,ENSG00000259448,ENSG00000259772
chr15	31254573	31254723	15:31254573-31254723	ENSG00000206972,ENSG00000261794,ENSG00000260211,ENSG00000288627,ENSG00000261491
chr15	31254723	31254873	15:31254723-31254873	ENSG00000206972,ENSG00000261794,ENSG00000259772,ENSG00000260211,ENSG00000288627,ENSG00000261491
chr15	31264164	31264314	15:31264164-31264314	ENSG00000270055,ENSG00000270016
chr15	31296792	31296942	15:31296792-31296942	ENSG00000274424,ENSG00000215302,ENSG00000261279
chr15	31326184	31326334	15:31326184-31326334	ENSG00000270055,ENSG00000259448,ENSG00000169926
chr15	31326552	31326702	15:31326552-31326702	ENSG00000261247,ENSG00000259906,ENSG00000270955,ENSG00000263070,ENSG00000238519,ENSG00000274966,ENSG00000186399,ENSG00000270055,ENSG00000277031,ENSG00000259890,ENSG00000260128,ENSG00000207430,ENSG00000270016,ENSG00000247728,ENSG00000285077,ENSG00000284906,ENSG00000103832,ENSG00000259845,ENSG00000259448,ENSG00000259772,ENSG00000169926,ENSG00000259179,ENSG00000277500,ENSG00000206849,ENSG00000288627,ENSG00000261491,ENSG00000275776,ENSG00000206987,ENSG00000274076,ENSG00000270789,ENSG00000277464
chr15	31339088	31339238	15:31339088-31339238	ENSG00000270055,ENSG00000259448,ENSG00000169926
chr15	31342772	31342922	15:31342772-31342922	ENSG00000277637,ENSG00000263070,ENSG00000238519,ENSG00000274966,ENSG00000186399,ENSG00000260784,ENSG00000277031,ENSG00000259890,ENSG00000260128,ENSG00000207430,ENSG00000270016,ENSG00000269930,ENSG00000259845,ENSG00000259448,ENSG00000169926,ENSG00000259179,ENSG00000207257
chr15	31353532	31353682	15:31353532-31353682	ENSG00000259448,ENSG00000169926,ENSG00000259179
chr15	31365931	31366081	15:31365931-31366081	ENSG00000279417,ENSG00000261794,ENSG00000169926
chr15	31405667	31405817	15:31405667-31405817	ENSG00000270055,ENSG00000261794,ENSG00000259179
chr15	31434972	31435122	15:31434972-31435122	ENSG00000225930,ENSG00000277467,ENSG00000259448,ENSG00000259179,ENSG00000288627,ENSG00000261491,ENSG00000206987,ENSG00000276724
chr15	31435472	31435622	15:31435472-31435622	ENSG00000225930,ENSG00000277467,ENSG00000259448,ENSG00000259179,ENSG00000288627,ENSG00000261491,ENSG00000206987
chr15	31448712	31448862	15:31448712-31448862	ENSG00000261247,ENSG00000259906,ENSG00000270955,ENSG00000263070,ENSG00000238519,ENSG00000274966,ENSG00000186399,ENSG00000277031,ENSG00000259890,ENSG00000260128,ENSG00000207430,ENSG00000269930,ENSG00000247728,ENSG00000284906,ENSG00000206846,ENSG00000284783,ENSG00000103832,ENSG00000259845,ENSG00000260382,ENSG00000259448,ENSG00000259179,ENSG00000259696,ENSG00000277500,ENSG00000206849,ENSG00000201084,ENSG00000249931,ENSG00000275776,ENSG00000274076,ENSG00000270789,ENSG00000277464
chr15	31457632	31457782	15:31457632-31457782	ENSG00000259993,ENSG00000238783,ENSG00000178115,ENSG00000269930,ENSG00000259696
chr15	31488732	31488882	15:31488732-31488882	ENSG00000225930,ENSG00000270955,ENSG00000263070,ENSG00000238519,ENSG00000274966,ENSG00000186399,ENSG00000270055,ENSG00000277031,ENSG00000259890,ENSG00000260128,ENSG00000207430,ENSG00000270016,ENSG00000269930,ENSG00000247728,ENSG00000285077,ENSG00000284906,ENSG00000206846,ENSG00000284783,ENSG00000103832,ENSG00000278696,ENSG00000259845,ENSG00000260382,ENSG00000259448,ENSG00000259179,ENSG00000206849,ENSG00000275776,ENSG00000274076,ENSG00000270789,ENSG00000223509,ENSG00000277464
chr15	31490112	31490262	15:31490112-31490262	ENSG00000261792,ENSG00000178081,ENSG00000277637,ENSG00000206972,ENSG00000261794,ENSG00000277467,ENSG00000278696,ENSG00000259845,ENSG00000259448,ENSG00000201084,ENSG00000288627,ENSG00000261491,ENSG00000223509,ENSG00000261064
chr15	31554392	31554542	15:31554392-31554542	ENSG00000225930,ENSG00000206972,ENSG00000270955,ENSG00000263070,ENSG00000238519,ENSG00000274966,ENSG00000186399,ENSG00000274424,ENSG00000277031,ENSG00000259890,ENSG00000260128,ENSG00000207430,ENSG00000269930,ENSG00000206846,ENSG00000284783,ENSG00000103832,ENSG00000278696,ENSG00000259845,ENSG00000260382,ENSG00000277500,ENSG00000175344,ENSG00000206849,ENSG00000279912,ENSG00000288627,ENSG00000261491,ENSG00000275776,ENSG00000206987,ENSG00000274076,ENSG00000270789,ENSG00000254912,ENSG00000232653,ENSG00000277464
chr15	31758252	31758402	15:31758252-31758402	ENSG00000225930,ENSG00000238783,ENSG00000259358,ENSG00000277500,ENSG00000206849,ENSG00000260211
chr15	31867955	31868105	15:31867955-31868105	ENSG00000169918,ENSG00000277500,ENSG00000206849,ENSG00000207257
chr15	31870752	31870902	15:31870752-31870902	ENSG00000277637,ENSG00000261794,ENSG00000169918,ENSG00000277500,ENSG00000175344,ENSG00000206849
chr15	31977912	31978062	15:31977912-31978062	ENSG00000225930,ENSG00000271333,ENSG00000175344,ENSG00000206849,ENSG00000207257,ENSG00000249931,ENSG00000276724
chr15	32610837	32610987	15:32610837-32610987	-
chr15	32614868	32615018	15:32614868-32615018	-
chr15	32615054	32615204	15:32615054-32615204	-
chr15	32615358	32615508	15:32615358-32615508	-
chr15	32659614	32659764	15:32659614-32659764	ENSG00000274424,ENSG00000215302,ENSG00000206987,ENSG00000223509,ENSG00000262728,ENSG00000232653,ENSG00000244952,ENSG00000198826,ENSG00000285948,ENSG00000166922,ENSG00000241818,ENSG00000259721,ENSG00000166923
chr15	32662740	32662890	15:32662740-32662890	ENSG00000261794,ENSG00000288627,ENSG00000261491,ENSG00000206987,ENSG00000262728,ENSG00000232653,ENSG00000244952,ENSG00000198826,ENSG00000285948,ENSG00000166922,ENSG00000241818,ENSG00000259721,ENSG00000166923,ENSG00000212415
chr15	32701417	32701567	15:32701417-32701567	ENSG00000166922,ENSG00000259721,ENSG00000166923
chr15	32781874	32782024	15:32781874-32782024	ENSG00000260211,ENSG00000206127,ENSG00000166922,ENSG00000259721,ENSG00000166923
chr15	32824874	32825024	15:32824874-32825024	ENSG00000260784,ENSG00000277467,ENSG00000206849,ENSG00000249931,ENSG00000275776,ENSG00000206987,ENSG00000274076,ENSG00000270789,ENSG00000261375,ENSG00000262728,ENSG00000232653,ENSG00000277464,ENSG00000244952,ENSG00000198826,ENSG00000285948,ENSG00000166922,ENSG00000241818,ENSG00000259721,ENSG00000166923,ENSG00000259392,ENSG00000212415
chr15	32838954	32839104	15:32838954-32839104	ENSG00000279417,ENSG00000260211,ENSG00000206987,ENSG00000285948,ENSG00000166922,ENSG00000259721,ENSG00000166923,ENSG00000259392,ENSG00000212415
chr15	32851734	32851884	15:32851734-32851884	ENSG00000270055,ENSG00000271078,ENSG00000288627,ENSG00000261491,ENSG00000275776,ENSG00000215304,ENSG00000261708,ENSG00000274076,ENSG00000270789,ENSG00000254912,ENSG00000262728,ENSG00000232653,ENSG00000277464,ENSG00000244952,ENSG00000198826,ENSG00000285948,ENSG00000166922,ENSG00000259721,ENSG00000166923,ENSG00000248905,ENSG00000259392,ENSG00000212415
chr15	32856054	32856204	15:32856054-32856204	ENSG00000274424,ENSG00000271333,ENSG00000270055,ENSG00000175344,ENSG00000206849,ENSG00000201084,ENSG00000249931,ENSG00000275776,ENSG00000274076,ENSG00000270789,ENSG00000276724,ENSG00000262728,ENSG00000277464,ENSG00000244952,ENSG00000198826,ENSG00000285948,ENSG00000166922,ENSG00000241818,ENSG00000259721,ENSG00000166923,ENSG00000248905,ENSG00000259392,ENSG00000212415
chr15	32877774	32877924	15:32877774-32877924	ENSG00000198826,ENSG00000212415
chr15	32936394	32936544	15:32936394-32936544	ENSG00000262728,ENSG00000232653,ENSG00000244952,ENSG00000198826,ENSG00000166922,ENSG00000212415
chr15	32956124	32956274	15:32956124-32956274	ENSG00000261279,ENSG00000276724,ENSG00000232653,ENSG00000212415
chr15	32994954	32995104	15:32994954-32995104	ENSG00000207257,ENSG00000276724,ENSG00000262728,ENSG00000244952,ENSG00000285948,ENSG00000166922,ENSG00000212415,ENSG00000259686
chr15	33013991	33014141	15:33013991-33014141	ENSG00000260642,ENSG00000261279,ENSG00000212415,ENSG00000259686
chr15	33022714	33022864	15:33022714-33022864	ENSG00000212415,ENSG00000259686
chr15	33086614	33086764	15:33086614-33086764	ENSG00000260211,ENSG00000260642,ENSG00000279958
chr15	33126594	33126744	15:33126594-33126744	ENSG00000175344,ENSG00000249931,ENSG00000275776,ENSG00000274076,ENSG00000270789,ENSG00000261375,ENSG00000223509,ENSG00000262728,ENSG00000277464,ENSG00000244952,ENSG00000198826,ENSG00000285948,ENSG00000166922,ENSG00000259721,ENSG00000166923,ENSG00000248905,ENSG00000212415,ENSG00000279958,ENSG00000215296,ENSG00000259446,ENSG00000261081,ENSG00000259892
chr15	33132834	33132984	15:33132834-33132984	ENSG00000244952,ENSG00000279958
chr15	33194754	33194904	15:33194754-33194904	ENSG00000260642,ENSG00000198826,ENSG00000248905,ENSG00000215296,ENSG00000259446
chr15	33201914	33202064	15:33201914-33202064	ENSG00000207257,ENSG00000206987
chr15	33216334	33216484	15:33216334-33216484	ENSG00000260642,ENSG00000206987,ENSG00000215296
chr15	33226683	33226833	15:33226683-33226833	ENSG00000223509,ENSG00000215296,ENSG00000259446
chr15	33234025	33234175	15:33234025-33234175	ENSG00000206987,ENSG00000215296,ENSG00000259446
chr15	33278914	33279064	15:33278914-33279064	ENSG00000206987,ENSG00000215296,ENSG00000259446
chr15	33292820	33292970	15:33292820-33292970	ENSG00000215296,ENSG00000259446
chr15	33407424	33407574	15:33407424-33407574	ENSG00000259446
chr15	33547994	33548144	15:33547994-33548144	ENSG00000259446
chr15	33700794	33700944	15:33700794-33700944	ENSG00000260211,ENSG00000277464,ENSG00000215296,ENSG00000259446,ENSG00000276702,ENSG00000259408,ENSG00000259287,ENSG00000287840,ENSG00000259505
chr15	33721054	33721204	15:33721054-33721204	ENSG00000275776,ENSG00000274076,ENSG00000270789,ENSG00000223509,ENSG00000261064,ENSG00000277464,ENSG00000215296,ENSG00000259446,ENSG00000198838,ENSG00000200008,ENSG00000276702,ENSG00000259408,ENSG00000259287,ENSG00000278472,ENSG00000287840,ENSG00000259505,ENSG00000261081,ENSG00000259892
chr15	33722134	33722284	15:33722134-33722284	ENSG00000223509,ENSG00000261064,ENSG00000277464,ENSG00000215296,ENSG00000259446,ENSG00000198838,ENSG00000200008,ENSG00000276702,ENSG00000259408,ENSG00000259287,ENSG00000278472,ENSG00000287840,ENSG00000259505
chr15	33724794	33724944	15:33724794-33724944	ENSG00000223509,ENSG00000261064,ENSG00000259446,ENSG00000198838,ENSG00000200008,ENSG00000276702,ENSG00000259408,ENSG00000259287,ENSG00000287840
chr15	33907434	33907584	15:33907434-33907584	ENSG00000279912,ENSG00000276702,ENSG00000259408,ENSG00000259287,ENSG00000169857,ENSG00000278472,ENSG00000287840,ENSG00000259505,ENSG00000279092
chr15	33913553	33913703	15:33913553-33913703	ENSG00000276702,ENSG00000259408,ENSG00000259287,ENSG00000287840,ENSG00000259505
chr15	33964216	33964366	15:33964216-33964366	ENSG00000276702,ENSG00000259408,ENSG00000259287,ENSG00000184984,ENSG00000278472,ENSG00000287840,ENSG00000259505
chr15	34038634	34038784	15:34038634-34038784	ENSG00000276702,ENSG00000259408,ENSG00000259287,ENSG00000169857,ENSG00000184984,ENSG00000278472,ENSG00000287840,ENSG00000259505,ENSG00000243094
chr15	34056334	34056484	15:34056334-34056484	ENSG00000201084,ENSG00000259408,ENSG00000169857,ENSG00000278472,ENSG00000287840,ENSG00000259505,ENSG00000243094,ENSG00000221649,ENSG00000259917,ENSG00000261559
chr15	34062034	34062184	15:34062034-34062184	ENSG00000169857,ENSG00000243094,ENSG00000134152
chr15	34101934	34102084	15:34101934-34102084	ENSG00000206127,ENSG00000223509,ENSG00000262728,ENSG00000277464,ENSG00000244952,ENSG00000259408,ENSG00000259287,ENSG00000169857,ENSG00000287840,ENSG00000259505,ENSG00000134153,ENSG00000243094,ENSG00000182405,ENSG00000134152,ENSG00000128463,ENSG00000259468,ENSG00000176454,ENSG00000259904,ENSG00000175265,ENSG00000221649,ENSG00000260639,ENSG00000261081,ENSG00000259917,ENSG00000261559,ENSG00000278582,ENSG00000259892,ENSG00000252425
chr15	34110160	34110310	15:34110160-34110310	ENSG00000279912
chr15	34122894	34123044	15:34122894-34123044	ENSG00000259505,ENSG00000243094
chr15	34147494	34147644	15:34147494-34147644	ENSG00000134152,ENSG00000215252
chr15	34154780	34154930	15:34154780-34154930	ENSG00000134152
chr15	34182996	34183146	15:34182996-34183146	-
chr15	34210074	34210224	15:34210074-34210224	ENSG00000223509,ENSG00000134152,ENSG00000215252
chr15	34224874	34225024	15:34224874-34225024	ENSG00000259287,ENSG00000287840,ENSG00000259505,ENSG00000134153,ENSG00000243094,ENSG00000182405,ENSG00000134152,ENSG00000128463,ENSG00000259468,ENSG00000176454,ENSG00000259904,ENSG00000279092,ENSG00000259917,ENSG00000261559,ENSG00000278582
chr15	34239454	34239604	15:34239454-34239604	ENSG00000279912,ENSG00000128463,ENSG00000140199,ENSG00000259468,ENSG00000259904,ENSG00000175265,ENSG00000221649
chr15	34241494	34241644	15:34241494-34241644	ENSG00000140199,ENSG00000259468
chr15	34243334	34243484	15:34243334-34243484	ENSG00000128463,ENSG00000140199,ENSG00000259468,ENSG00000176454,ENSG00000221649
chr15	34318774	34318924	15:34318774-34318924	ENSG00000259468,ENSG00000207091
chr15	34334094	34334244	15:34334094-34334244	ENSG00000140199
chr15	34335316	34335466	15:34335316-34335466	ENSG00000140199,ENSG00000182117,ENSG00000184507
chr15	34337674	34337824	15:34337674-34337824	ENSG00000140199,ENSG00000259468,ENSG00000182117,ENSG00000184507
chr15	34338054	34338204	15:34338054-34338204	ENSG00000140199,ENSG00000259468,ENSG00000207091,ENSG00000182117,ENSG00000184507,ENSG00000176454
chr15	34343074	34343224	15:34343074-34343224	ENSG00000140199,ENSG00000259468,ENSG00000207091,ENSG00000182117,ENSG00000184507,ENSG00000176454,ENSG00000259904,ENSG00000221649,ENSG00000279092,ENSG00000259917,ENSG00000261559
chr15	34367634	34367784	15:34367634-34367784	ENSG00000259468,ENSG00000182117,ENSG00000184507,ENSG00000176454,ENSG00000259904,ENSG00000221649,ENSG00000259892
chr15	34437754	34437904	15:34437754-34437904	ENSG00000261375,ENSG00000175265,ENSG00000221649,ENSG00000279092,ENSG00000259917,ENSG00000261559,ENSG00000278582,ENSG00000215252,ENSG00000259892
chr15	34588054	34588204	15:34588054-34588204	ENSG00000279092,ENSG00000259917,ENSG00000261559,ENSG00000278582,ENSG00000215252,ENSG00000221065,ENSG00000259892,ENSG00000252425
chr15	34588394	34588544	15:34588394-34588544	ENSG00000279092,ENSG00000259917,ENSG00000261559,ENSG00000278582,ENSG00000215252,ENSG00000221065,ENSG00000259892,ENSG00000252425
chr15	34620914	34621064	15:34620914-34621064	ENSG00000175265,ENSG00000279092,ENSG00000259917,ENSG00000261559,ENSG00000278582,ENSG00000221065,ENSG00000252425,ENSG00000261304,ENSG00000287973
chr15	34682794	34682944	15:34682794-34682944	ENSG00000259917,ENSG00000261559,ENSG00000261304,ENSG00000287973,ENSG00000159251
chr15	34693474	34693624	15:34693474-34693624	ENSG00000259892,ENSG00000261304,ENSG00000287973,ENSG00000159251
chr15	34700054	34700204	15:34700054-34700204	ENSG00000221649,ENSG00000260639,ENSG00000259917,ENSG00000261559,ENSG00000259892,ENSG00000261304,ENSG00000287973,ENSG00000159251
chr15	34708464	34708614	15:34708464-34708614	ENSG00000261304,ENSG00000287973,ENSG00000159251
chr15	34753394	34753544	15:34753394-34753544	ENSG00000159248,ENSG00000250007,ENSG00000159251
chr15	34837394	34837544	15:34837394-34837544	ENSG00000287973,ENSG00000159251
chr15	34853114	34853264	15:34853114-34853264	ENSG00000260639,ENSG00000159251,ENSG00000259751
chr15	34855514	34855664	15:34855514-34855664	ENSG00000260639,ENSG00000159251,ENSG00000259751,ENSG00000021776
chr15	34920344	34920494	15:34920344-34920494	ENSG00000175265,ENSG00000259892,ENSG00000159251
chr15	34927914	34928064	15:34927914-34928064	ENSG00000254912,ENSG00000259892,ENSG00000231409
chr15	34942431	34942581	15:34942431-34942581	ENSG00000231409
chr15	34952134	34952284	15:34952134-34952284	ENSG00000221649,ENSG00000021776,ENSG00000231409,ENSG00000279364,ENSG00000280396,ENSG00000259587
chr15	34969754	34969904	15:34969754-34969904	ENSG00000262728,ENSG00000244952,ENSG00000198826,ENSG00000175265,ENSG00000261081,ENSG00000259892,ENSG00000159251,ENSG00000021776,ENSG00000231409,ENSG00000198146,ENSG00000279364,ENSG00000259181,ENSG00000280396,ENSG00000259587
chr15	34985414	34985564	15:34985414-34985564	ENSG00000198146,ENSG00000279364,ENSG00000259181,ENSG00000280396,ENSG00000259587
chr15	34988254	34988404	15:34988254-34988404	ENSG00000259892,ENSG00000198146,ENSG00000279364,ENSG00000259181,ENSG00000280396,ENSG00000259587
chr15	34988694	34988844	15:34988694-34988844	ENSG00000198146,ENSG00000279364,ENSG00000259181,ENSG00000280396,ENSG00000259587
chr15	35078614	35078764	15:35078614-35078764	ENSG00000259665,ENSG00000255192,ENSG00000259397,ENSG00000259592
chr15	35168514	35168664	15:35168514-35168664	ENSG00000259397,ENSG00000259336,ENSG00000259592,ENSG00000259516
chr15	35181627	35181777	15:35181627-35181777	ENSG00000259336,ENSG00000259592,ENSG00000259516
chr15	35289154	35289304	15:35289154-35289304	ENSG00000255192,ENSG00000259397,ENSG00000259592,ENSG00000259710,ENSG00000259585,ENSG00000265102,ENSG00000259688,ENSG00000259411
chr15	35293454	35293604	15:35293454-35293604	ENSG00000259397,ENSG00000259592,ENSG00000259710,ENSG00000259585,ENSG00000265102,ENSG00000259688
chr15	35305314	35305464	15:35305314-35305464	-
chr15	35305994	35306144	15:35305994-35306144	ENSG00000261081,ENSG00000259587,ENSG00000255192,ENSG00000259397,ENSG00000259592,ENSG00000259516,ENSG00000259710,ENSG00000259585,ENSG00000265102,ENSG00000259688,ENSG00000259411
chr15	35306354	35306504	15:35306354-35306504	ENSG00000259592,ENSG00000259585,ENSG00000265102,ENSG00000259688,ENSG00000259411
chr15	35306814	35306964	15:35306814-35306964	ENSG00000261081,ENSG00000259587,ENSG00000255192,ENSG00000259397,ENSG00000259592,ENSG00000259710,ENSG00000259585,ENSG00000265102,ENSG00000259688,ENSG00000259411
chr15	35308894	35309044	15:35308894-35309044	ENSG00000243122,ENSG00000259434,ENSG00000270304,ENSG00000274216,ENSG00000223518,ENSG00000260582,ENSG00000265098,ENSG00000259217,ENSG00000261081,ENSG00000280396,ENSG00000259587,ENSG00000255192,ENSG00000259397,ENSG00000259592,ENSG00000259516,ENSG00000259710,ENSG00000259585,ENSG00000265102,ENSG00000259688,ENSG00000259411
chr15	35427214	35427364	15:35427214-35427364	ENSG00000274216,ENSG00000261081,ENSG00000259892,ENSG00000255192,ENSG00000259397,ENSG00000259592,ENSG00000134146,ENSG00000265102,ENSG00000259688,ENSG00000259411
chr15	35437337	35437487	15:35437337-35437487	ENSG00000259688,ENSG00000259411
chr15	35444694	35444844	15:35444694-35444844	ENSG00000255192,ENSG00000259397,ENSG00000259592,ENSG00000265102,ENSG00000259688,ENSG00000259411
chr15	35482114	35482264	15:35482114-35482264	ENSG00000270304,ENSG00000255192,ENSG00000259592,ENSG00000265102,ENSG00000259411
chr15	35485570	35485720	15:35485570-35485720	-
chr15	35514901	35515051	15:35514901-35515051	-
chr15	35519674	35519824	15:35519674-35519824	-
chr15	35522154	35522304	15:35522154-35522304	-
chr15	35545554	35545704	15:35545554-35545704	ENSG00000134146,ENSG00000248079
chr15	35545874	35546024	15:35545874-35546024	ENSG00000134146,ENSG00000248079
chr15	35546330	35546480	15:35546330-35546480	ENSG00000134146,ENSG00000248079
chr15	35673094	35673244	15:35673094-35673244	ENSG00000259217
chr15	35681048	35681198	15:35681048-35681198	-
chr15	35690874	35691024	15:35690874-35691024	ENSG00000243122,ENSG00000259434,ENSG00000212511,ENSG00000223518,ENSG00000261191,ENSG00000259395,ENSG00000265098,ENSG00000259217,ENSG00000261081,ENSG00000259397,ENSG00000134146,ENSG00000265102,ENSG00000248079
chr15	35692354	35692504	15:35692354-35692504	ENSG00000259217
chr15	35696834	35696984	15:35696834-35696984	ENSG00000265098,ENSG00000259217,ENSG00000261081,ENSG00000248079
chr15	35697774	35697924	15:35697774-35697924	ENSG00000259639,ENSG00000265098,ENSG00000259217,ENSG00000261081,ENSG00000259397,ENSG00000265102,ENSG00000248079
chr15	35705950	35706100	15:35705950-35706100	ENSG00000248079
chr15	35725330	35725480	15:35725330-35725480	ENSG00000259217
chr15	35725480	35725630	15:35725480-35725630	ENSG00000259217
chr15	35738494	35738644	15:35738494-35738644	ENSG00000259217
chr15	35740894	35741044	15:35740894-35741044	ENSG00000259217
chr15	35751734	35751884	15:35751734-35751884	ENSG00000259217
chr15	35827314	35827464	15:35827314-35827464	ENSG00000259217
chr15	35829654	35829804	15:35829654-35829804	ENSG00000259217
chr15	35834974	35835124	15:35834974-35835124	-
chr15	35869193	35869343	15:35869193-35869343	-
chr15	35874354	35874504	15:35874354-35874504	ENSG00000265098,ENSG00000259245,ENSG00000259217,ENSG00000248079
chr15	35886914	35887064	15:35886914-35887064	ENSG00000265098,ENSG00000259245
chr15	35907634	35907784	15:35907634-35907784	ENSG00000265098,ENSG00000259245
chr15	35912310	35912460	15:35912310-35912460	ENSG00000265098,ENSG00000259245
chr15	36004974	36005124	15:36004974-36005124	ENSG00000259395,ENSG00000259639,ENSG00000265098,ENSG00000259245
chr15	36005274	36005424	15:36005274-36005424	ENSG00000259395,ENSG00000259639,ENSG00000265098,ENSG00000259245
chr15	36158627	36158777	15:36158627-36158777	-
chr15	36186474	36186624	15:36186474-36186624	ENSG00000259639
chr15	36263774	36263924	15:36263774-36263924	ENSG00000259639
chr15	36370894	36371044	15:36370894-36371044	ENSG00000259395
chr15	36407936	36408086	15:36407936-36408086	ENSG00000259395
chr15	36428334	36428484	15:36428334-36428484	ENSG00000243122,ENSG00000259434,ENSG00000270304,ENSG00000274216,ENSG00000212511,ENSG00000223518,ENSG00000261191,ENSG00000260582,ENSG00000259737,ENSG00000259395,ENSG00000259639
chr15	36497954	36498104	15:36497954-36498104	-
chr15	36498203	36498353	15:36498203-36498353	-
chr15	36501214	36501364	15:36501214-36501364	ENSG00000259737
chr15	36579214	36579364	15:36579214-36579364	ENSG00000186073,ENSG00000270500
chr15	36579514	36579664	15:36579514-36579664	ENSG00000260582,ENSG00000186073,ENSG00000270500
chr15	36601674	36601824	15:36601674-36601824	ENSG00000261191,ENSG00000260582,ENSG00000261315,ENSG00000261635,ENSG00000186073
chr15	36612534	36612684	15:36612534-36612684	ENSG00000261191,ENSG00000260582,ENSG00000261315,ENSG00000261635
chr15	36645263	36645413	15:36645263-36645413	ENSG00000261191,ENSG00000260582,ENSG00000186073
chr15	36682234	36682384	15:36682234-36682384	ENSG00000212511,ENSG00000261191,ENSG00000260582
chr15	36737593	36737743	15:36737593-36737743	ENSG00000261191
chr15	36782726	36782876	15:36782726-36782876	ENSG00000212511,ENSG00000223518
chr15	36808394	36808544	15:36808394-36808544	ENSG00000212511,ENSG00000223518
chr15	36883774	36883924	15:36883774-36883924	ENSG00000277202,ENSG00000259280,ENSG00000212511,ENSG00000223518
chr15	36906054	36906204	15:36906054-36906204	ENSG00000277202,ENSG00000134138,ENSG00000212511
chr15	36917614	36917764	15:36917614-36917764	ENSG00000277202,ENSG00000212511
chr15	36943634	36943784	15:36943634-36943784	ENSG00000277202,ENSG00000212511
chr15	37015141	37015291	15:37015141-37015291	ENSG00000277202
chr15	37020174	37020324	15:37020174-37020324	ENSG00000277202
chr15	37058414	37058564	15:37058414-37058564	ENSG00000206676,ENSG00000277202
chr15	37059154	37059304	15:37059154-37059304	ENSG00000270304,ENSG00000274216,ENSG00000259460,ENSG00000206676,ENSG00000277202,ENSG00000212511
chr15	37084714	37084864	15:37084714-37084864	ENSG00000270304,ENSG00000274216,ENSG00000274444,ENSG00000259460,ENSG00000277202,ENSG00000134138,ENSG00000212511
chr15	37100614	37100764	15:37100614-37100764	ENSG00000274444,ENSG00000259460,ENSG00000277202,ENSG00000134138
chr15	37101334	37101484	15:37101334-37101484	ENSG00000274444,ENSG00000259460,ENSG00000134138
chr15	37101697	37101847	15:37101697-37101847	ENSG00000274444,ENSG00000259460,ENSG00000134138
chr15	37134742	37134892	15:37134742-37134892	-
chr15	37682424	37682574	15:37682424-37682574	ENSG00000243122,ENSG00000259434
chr15	37764754	37764904	15:37764754-37764904	ENSG00000243122,ENSG00000259434
chr15	37765794	37765944	15:37765794-37765944	ENSG00000243122,ENSG00000259434,ENSG00000270304,ENSG00000274216
chr15	37880634	37880784	15:37880634-37880784	ENSG00000243122,ENSG00000259434,ENSG00000270304
chr15	37891874	37892024	15:37891874-37892024	-
chr15	37901054	37901204	15:37901054-37901204	ENSG00000166069,ENSG00000274216
chr15	37931986	37932136	15:37931986-37932136	ENSG00000166069
chr15	37995854	37996004	15:37995854-37996004	ENSG00000259225
chr15	38003014	38003164	15:38003014-38003164	ENSG00000259225
chr15	38029894	38030044	15:38029894-38030044	ENSG00000259225
chr15	38032258	38032408	15:38032258-38032408	ENSG00000259225
chr15	38041714	38041864	15:38041714-38041864	ENSG00000259225
chr15	38050600	38050750	15:38050600-38050750	ENSG00000259225
chr15	38069154	38069304	15:38069154-38069304	ENSG00000236914
chr15	38069599	38069749	15:38069599-38069749	ENSG00000236914
chr15	38072573	38072723	15:38072573-38072723	ENSG00000236914
chr15	38084414	38084564	15:38084414-38084564	ENSG00000236914
chr15	38129674	38129824	15:38129674-38129824	ENSG00000236914,ENSG00000270304
chr15	38130840	38130990	15:38130840-38130990	-
chr15	38226974	38227124	15:38226974-38227124	ENSG00000259380
chr15	38247454	38247604	15:38247454-38247604	ENSG00000166068
chr15	38251554	38251704	15:38251554-38251704	ENSG00000166068
chr15	38251894	38252044	15:38251894-38252044	ENSG00000166068,ENSG00000259380,ENSG00000236914
chr15	38252654	38252804	15:38252654-38252804	ENSG00000166068
chr15	38354434	38354584	15:38354434-38354584	ENSG00000259225
chr15	38378314	38378464	15:38378314-38378464	ENSG00000259598
chr15	38390054	38390204	15:38390054-38390204	-
chr15	38398274	38398424	15:38398274-38398424	-
chr15	38414474	38414624	15:38414474-38414624	-
chr15	38440394	38440544	15:38440394-38440544	ENSG00000259598,ENSG00000259326,ENSG00000286786,ENSG00000171262
chr15	38454034	38454184	15:38454034-38454184	ENSG00000259598,ENSG00000259326,ENSG00000286786,ENSG00000259192,ENSG00000171262
chr15	38458814	38458964	15:38458814-38458964	ENSG00000259598,ENSG00000259326,ENSG00000286786,ENSG00000172575,ENSG00000259192,ENSG00000171262
chr15	38474294	38474444	15:38474294-38474444	ENSG00000259598,ENSG00000259326,ENSG00000286786,ENSG00000172575,ENSG00000171262
chr15	38564713	38564863	15:38564713-38564863	ENSG00000259598,ENSG00000172575
chr15	38683734	38683884	15:38683734-38683884	ENSG00000175779,ENSG00000259598,ENSG00000259326,ENSG00000286786,ENSG00000172575
chr15	38690834	38690984	15:38690834-38690984	ENSG00000175779,ENSG00000259598,ENSG00000259326,ENSG00000286786,ENSG00000172575
chr15	38699754	38699904	15:38699754-38699904	ENSG00000175779,ENSG00000259598,ENSG00000259326,ENSG00000286786,ENSG00000172575
chr15	38707954	38708104	15:38707954-38708104	ENSG00000175779,ENSG00000259598,ENSG00000259326,ENSG00000286786
chr15	38714354	38714504	15:38714354-38714504	-
chr15	38758114	38758264	15:38758114-38758264	ENSG00000259731
chr15	38817874	38818024	15:38817874-38818024	-
chr15	38823434	38823584	15:38823434-38823584	ENSG00000259278,ENSG00000274281,ENSG00000259731,ENSG00000259326
chr15	38828314	38828464	15:38828314-38828464	ENSG00000259278,ENSG00000274281,ENSG00000259731,ENSG00000259598,ENSG00000259326,ENSG00000286786,ENSG00000243122,ENSG00000259434
chr15	38829254	38829404	15:38829254-38829404	ENSG00000274281
chr15	38844334	38844484	15:38844334-38844484	ENSG00000274281
chr15	38868394	38868544	15:38868394-38868544	ENSG00000274281
chr15	38894162	38894312	15:38894162-38894312	-
chr15	38894474	38894624	15:38894474-38894624	-
chr15	38894754	38894904	15:38894754-38894904	ENSG00000274281
chr15	38895534	38895684	15:38895534-38895684	-
chr15	38912180	38912330	15:38912180-38912330	-
chr15	38991214	38991364	15:38991214-38991364	ENSG00000259278
chr15	38994474	38994624	15:38994474-38994624	ENSG00000259278
chr15	38996174	38996324	15:38996174-38996324	ENSG00000259278
chr15	38996374	38996524	15:38996374-38996524	ENSG00000259278
chr15	39079654	39079804	15:39079654-39079804	-
chr15	39102534	39102684	15:39102534-39102684	-
chr15	39110454	39110604	15:39110454-39110604	ENSG00000259345
chr15	39118654	39118804	15:39118654-39118804	ENSG00000259278,ENSG00000259345
chr15	39128034	39128184	15:39128034-39128184	-
chr15	39128354	39128504	15:39128354-39128504	-
chr15	39130674	39130824	15:39130674-39130824	ENSG00000259278
chr15	39140054	39140204	15:39140054-39140204	ENSG00000259423,ENSG00000259278,ENSG00000286786
chr15	39172134	39172284	15:39172134-39172284	ENSG00000259423
chr15	39194574	39194724	15:39194574-39194724	ENSG00000259345
chr15	39196234	39196384	15:39196234-39196384	ENSG00000259345
chr15	39230614	39230764	15:39230614-39230764	ENSG00000259447,ENSG00000175746,ENSG00000243122,ENSG00000259434
chr15	39247694	39247844	15:39247694-39247844	ENSG00000175746
chr15	39248334	39248484	15:39248334-39248484	ENSG00000259447,ENSG00000175746
chr15	39251534	39251684	15:39251534-39251684	ENSG00000175746
chr15	39251894	39252044	15:39251894-39252044	ENSG00000175746
chr15	39261454	39261604	15:39261454-39261604	-
chr15	39267045	39267195	15:39267045-39267195	ENSG00000259345
chr15	39271074	39271224	15:39271074-39271224	ENSG00000259345
chr15	39281214	39281364	15:39281214-39281364	-
chr15	39300894	39301044	15:39300894-39301044	ENSG00000259447
chr15	39313117	39313267	15:39313117-39313267	ENSG00000259447
chr15	39358594	39358744	15:39358594-39358744	-
chr15	39362934	39363084	15:39362934-39363084	ENSG00000259269,ENSG00000259447
chr15	39365274	39365424	15:39365274-39365424	-
chr15	39391317	39391467	15:39391317-39391467	-
chr15	39403734	39403884	15:39403734-39403884	-
chr15	39404854	39405004	15:39404854-39405004	-
chr15	39430094	39430244	15:39430094-39430244	ENSG00000259269,ENSG00000259345
chr15	39462814	39462964	15:39462814-39462964	ENSG00000259269
chr15	39468434	39468584	15:39468434-39468584	ENSG00000259269
chr15	39474794	39474944	15:39474794-39474944	ENSG00000259269
chr15	39511454	39511604	15:39511454-39511604	ENSG00000259390
chr15	39530934	39531084	15:39530934-39531084	ENSG00000259390
chr15	39574035	39574185	15:39574035-39574185	-
chr15	39578814	39578964	15:39578814-39578964	-
chr15	39579694	39579844	15:39579694-39579844	ENSG00000137801,ENSG00000259390,ENSG00000259269,ENSG00000259447
chr15	39580214	39580364	15:39580214-39580364	ENSG00000278621,ENSG00000276107,ENSG00000137801
chr15	39580834	39580984	15:39580834-39580984	ENSG00000278621,ENSG00000276107,ENSG00000137801
chr15	39581814	39581964	15:39581814-39581964	ENSG00000278621,ENSG00000276107
chr15	39582494	39582644	15:39582494-39582644	ENSG00000278621,ENSG00000276107
chr15	39582814	39582964	15:39582814-39582964	-
chr15	39583137	39583287	15:39583137-39583287	-
chr15	39583287	39583437	15:39583287-39583437	-
chr15	39583534	39583684	15:39583534-39583684	ENSG00000278621,ENSG00000276107,ENSG00000137801
chr15	39583914	39584064	15:39583914-39584064	ENSG00000278621,ENSG00000276107
chr15	39584894	39585044	15:39584894-39585044	-
chr15	39585044	39585194	15:39585044-39585194	-
chr15	39585414	39585564	15:39585414-39585564	-
chr15	39585854	39586004	15:39585854-39586004	-
chr15	39586474	39586624	15:39586474-39586624	ENSG00000278621,ENSG00000276107,ENSG00000137801
chr15	39586854	39587004	15:39586854-39587004	ENSG00000278621,ENSG00000276107,ENSG00000137801
chr15	39587294	39587444	15:39587294-39587444	ENSG00000278621,ENSG00000276107,ENSG00000137801
chr15	39587454	39587604	15:39587454-39587604	ENSG00000278621,ENSG00000276107,ENSG00000137801
chr15	39588014	39588164	15:39588014-39588164	ENSG00000278621,ENSG00000276107,ENSG00000137801
chr15	39588574	39588724	15:39588574-39588724	ENSG00000278621,ENSG00000276107,ENSG00000137801
chr15	39588854	39589004	15:39588854-39589004	ENSG00000278621,ENSG00000276107,ENSG00000137801
chr15	39589294	39589444	15:39589294-39589444	-
chr15	39589714	39589864	15:39589714-39589864	ENSG00000278621,ENSG00000276107,ENSG00000137801
chr15	39590134	39590284	15:39590134-39590284	ENSG00000278621,ENSG00000276107
chr15	39590454	39590604	15:39590454-39590604	-
chr15	39591234	39591384	15:39591234-39591384	ENSG00000278621,ENSG00000276107
chr15	39591434	39591584	15:39591434-39591584	ENSG00000278621,ENSG00000276107,ENSG00000137801
chr15	39591774	39591924	15:39591774-39591924	ENSG00000278621,ENSG00000276107
chr15	39592014	39592164	15:39592014-39592164	ENSG00000278621,ENSG00000276107
chr15	39592554	39592704	15:39592554-39592704	ENSG00000278621,ENSG00000276107,ENSG00000137801
chr15	39593394	39593544	15:39593394-39593544	ENSG00000278621,ENSG00000276107
chr15	39593714	39593864	15:39593714-39593864	ENSG00000278621,ENSG00000276107
chr15	39594254	39594404	15:39594254-39594404	ENSG00000278621,ENSG00000276107
chr15	39594514	39594664	15:39594514-39594664	-
chr15	39594801	39594951	15:39594801-39594951	-
chr15	39596074	39596224	15:39596074-39596224	ENSG00000150667
chr15	39596554	39596704	15:39596554-39596704	ENSG00000150667,ENSG00000137801
chr15	39596854	39597004	15:39596854-39597004	ENSG00000150667,ENSG00000137801
chr15	39597854	39598004	15:39597854-39598004	ENSG00000150667,ENSG00000137801
chr15	39598654	39598804	15:39598654-39598804	ENSG00000150667,ENSG00000137801
chr15	39599274	39599424	15:39599274-39599424	ENSG00000150667,ENSG00000137801
chr15	39599974	39600124	15:39599974-39600124	ENSG00000150667
chr15	39616694	39616844	15:39616694-39616844	ENSG00000150667
chr15	39621314	39621464	15:39621314-39621464	ENSG00000150667
chr15	39624854	39625004	15:39624854-39625004	ENSG00000150667
chr15	39629514	39629664	15:39629514-39629664	-
chr15	39642120	39642270	15:39642120-39642270	-
chr15	39657854	39658004	15:39657854-39658004	-
chr15	39666754	39666904	15:39666754-39666904	-
chr15	39686134	39686284	15:39686134-39686284	-
chr15	39747434	39747584	15:39747434-39747584	ENSG00000150667
chr15	39756994	39757144	15:39756994-39757144	-
chr15	39782474	39782624	15:39782474-39782624	ENSG00000259432,ENSG00000261136,ENSG00000259580,ENSG00000150667
chr15	39782774	39782924	15:39782774-39782924	ENSG00000259432,ENSG00000261136,ENSG00000259580,ENSG00000150667
chr15	39784234	39784384	15:39784234-39784384	ENSG00000261136
chr15	39786594	39786744	15:39786594-39786744	ENSG00000259432,ENSG00000261136,ENSG00000259580
chr15	39793074	39793224	15:39793074-39793224	ENSG00000259432,ENSG00000259580
chr15	39851834	39851984	15:39851834-39851984	ENSG00000259389,ENSG00000259432,ENSG00000259580
chr15	39877801	39877951	15:39877801-39877951	ENSG00000259432,ENSG00000259580
chr15	39887894	39888044	15:39887894-39888044	ENSG00000259389,ENSG00000259432,ENSG00000166073,ENSG00000259580
chr15	39908314	39908464	15:39908314-39908464	ENSG00000259389,ENSG00000259432,ENSG00000166073,ENSG00000259580
chr15	39918854	39919004	15:39918854-39919004	ENSG00000259389,ENSG00000200305,ENSG00000246863,ENSG00000166073
chr15	39920214	39920364	15:39920214-39920364	ENSG00000259389,ENSG00000128829,ENSG00000200305,ENSG00000246863,ENSG00000166073
chr15	39920914	39921064	15:39920914-39921064	ENSG00000259389,ENSG00000128829,ENSG00000200305,ENSG00000246863,ENSG00000166073
chr15	39933914	39934064	15:39933914-39934064	ENSG00000259389,ENSG00000128829,ENSG00000200305,ENSG00000246863,ENSG00000259432,ENSG00000166073,ENSG00000259580
chr15	39969982	39970132	15:39969982-39970132	ENSG00000259389,ENSG00000128829
chr15	40029014	40029164	15:40029014-40029164	ENSG00000248508,ENSG00000140319,ENSG00000128829
chr15	40038854	40039004	15:40038854-40039004	ENSG00000248508,ENSG00000140319,ENSG00000128829
chr15	40039134	40039284	15:40039134-40039284	ENSG00000259239,ENSG00000248508,ENSG00000140319,ENSG00000128829
chr15	40045174	40045324	15:40045174-40045324	-
chr15	40046974	40047124	15:40046974-40047124	-
chr15	40047417	40047567	15:40047417-40047567	-
chr15	40064374	40064524	15:40064374-40064524	ENSG00000259239,ENSG00000275636,ENSG00000259584
chr15	40069234	40069384	15:40069234-40069384	ENSG00000259239,ENSG00000275636,ENSG00000259584
chr15	40081754	40081904	15:40081754-40081904	ENSG00000259239,ENSG00000259409,ENSG00000275636,ENSG00000259584
chr15	40098834	40098984	15:40098834-40098984	ENSG00000259239,ENSG00000259409,ENSG00000104081,ENSG00000275636,ENSG00000259584
chr15	40104867	40105017	15:40104867-40105017	ENSG00000259239,ENSG00000104081
chr15	40108954	40109104	15:40108954-40109104	ENSG00000176753,ENSG00000279537,ENSG00000260648,ENSG00000156970,ENSG00000259239,ENSG00000259409,ENSG00000104081,ENSG00000275636,ENSG00000259584,ENSG00000248508,ENSG00000140319
chr15	40150294	40150444	15:40150294-40150444	ENSG00000259239
chr15	40160894	40161044	15:40160894-40161044	ENSG00000156970,ENSG00000259239
chr15	40190714	40190864	15:40190714-40190864	ENSG00000279537,ENSG00000260648,ENSG00000156970,ENSG00000259239
chr15	40193118	40193268	15:40193118-40193268	ENSG00000156970
chr15	40217294	40217444	15:40217294-40217444	ENSG00000230778,ENSG00000279409,ENSG00000176753,ENSG00000279537,ENSG00000260648,ENSG00000273786,ENSG00000259288,ENSG00000137843,ENSG00000156970
chr15	40219934	40220084	15:40219934-40220084	ENSG00000279409,ENSG00000176753,ENSG00000279537,ENSG00000260648,ENSG00000273786,ENSG00000259288,ENSG00000137843,ENSG00000156970
chr15	40266954	40267104	15:40266954-40267104	ENSG00000259307,ENSG00000273855,ENSG00000230778,ENSG00000137841,ENSG00000279409,ENSG00000176753,ENSG00000279537,ENSG00000260648,ENSG00000273786,ENSG00000259288,ENSG00000137843
chr15	40274774	40274924	15:40274774-40274924	ENSG00000273855,ENSG00000230778,ENSG00000279409,ENSG00000176753,ENSG00000279537,ENSG00000260648,ENSG00000259288,ENSG00000137843
chr15	40310123	40310273	15:40310123-40310273	ENSG00000259198,ENSG00000244705,ENSG00000259307,ENSG00000273855,ENSG00000230778,ENSG00000137841
chr15	40313674	40313824	15:40313674-40313824	ENSG00000259198,ENSG00000244705,ENSG00000259307,ENSG00000273855,ENSG00000230778,ENSG00000137841
chr15	40314974	40315124	15:40314974-40315124	ENSG00000244251,ENSG00000169105,ENSG00000259211,ENSG00000233041,ENSG00000259330,ENSG00000259198,ENSG00000244705,ENSG00000259307,ENSG00000273855,ENSG00000230778,ENSG00000137841,ENSG00000176753,ENSG00000279537
chr15	40323414	40323564	15:40323414-40323564	ENSG00000244251,ENSG00000169105,ENSG00000259211,ENSG00000259368,ENSG00000140323,ENSG00000233041,ENSG00000252714,ENSG00000188549,ENSG00000259330,ENSG00000259198,ENSG00000244705,ENSG00000259307,ENSG00000273855,ENSG00000230778,ENSG00000137841
chr15	40334114	40334264	15:40334114-40334264	ENSG00000244251,ENSG00000169105,ENSG00000259211,ENSG00000259368,ENSG00000140323,ENSG00000233041,ENSG00000252714,ENSG00000188549,ENSG00000259330,ENSG00000259307,ENSG00000273855,ENSG00000230778,ENSG00000137841,ENSG00000279537
chr15	40340914	40341064	15:40340914-40341064	ENSG00000259368,ENSG00000140323,ENSG00000233041,ENSG00000188549,ENSG00000273855,ENSG00000230778
chr15	40343654	40343804	15:40343654-40343804	ENSG00000244251,ENSG00000169105,ENSG00000259211,ENSG00000259368,ENSG00000140323,ENSG00000233041,ENSG00000252714,ENSG00000188549,ENSG00000259330,ENSG00000259307,ENSG00000273855,ENSG00000230778,ENSG00000137841
chr15	40368174	40368324	15:40368174-40368324	ENSG00000128944,ENSG00000259368,ENSG00000140323,ENSG00000233041,ENSG00000230778
chr15	40379934	40380084	15:40379934-40380084	ENSG00000128928,ENSG00000128944,ENSG00000259368,ENSG00000140323
chr15	40382854	40383004	15:40382854-40383004	ENSG00000128944,ENSG00000259368,ENSG00000140323
chr15	40405634	40405784	15:40405634-40405784	ENSG00000244251,ENSG00000169105,ENSG00000259211,ENSG00000128928,ENSG00000128944,ENSG00000259368,ENSG00000140323,ENSG00000233041,ENSG00000273855
chr15	40421980	40422130	15:40421980-40422130	ENSG00000128928
chr15	40440796	40440946	15:40440796-40440946	ENSG00000259536,ENSG00000244251,ENSG00000169105,ENSG00000259211,ENSG00000259364,ENSG00000140320
chr15	40507156	40507306	15:40507156-40507306	ENSG00000223313,ENSG00000259536,ENSG00000244251,ENSG00000169105,ENSG00000259211
chr15	40519876	40520026	15:40519876-40520026	ENSG00000223313,ENSG00000259536,ENSG00000244251,ENSG00000169105,ENSG00000259211
chr15	40565036	40565186	15:40565036-40565186	ENSG00000259254,ENSG00000265814,ENSG00000137812,ENSG00000203573,ENSG00000166133,ENSG00000223313,ENSG00000128891,ENSG00000259536,ENSG00000244251,ENSG00000169105,ENSG00000259211
chr15	40569216	40569366	15:40569216-40569366	ENSG00000265814,ENSG00000166133,ENSG00000223313,ENSG00000128891
chr15	40589877	40590027	15:40589877-40590027	ENSG00000259254,ENSG00000265814,ENSG00000137812,ENSG00000203573,ENSG00000223313
chr15	40593897	40594047	15:40593897-40594047	ENSG00000259254,ENSG00000265814,ENSG00000137812,ENSG00000203573,ENSG00000166133,ENSG00000223313,ENSG00000128891,ENSG00000169105,ENSG00000259211
chr15	40679197	40679347	15:40679197-40679347	ENSG00000261183,ENSG00000051180,ENSG00000245849,ENSG00000259254,ENSG00000265814
chr15	40694677	40694827	15:40694677-40694827	ENSG00000051180,ENSG00000245849,ENSG00000259254,ENSG00000265814
chr15	40695017	40695167	15:40695017-40695167	ENSG00000051180,ENSG00000245849,ENSG00000259254,ENSG00000265814
chr15	40721837	40721987	15:40721837-40721987	ENSG00000166143,ENSG00000137824,ENSG00000259254,ENSG00000265814
chr15	40731157	40731307	15:40731157-40731307	ENSG00000137824,ENSG00000259254
chr15	40755217	40755367	15:40755217-40755367	ENSG00000188277,ENSG00000137880,ENSG00000271236,ENSG00000137824
chr15	40769546	40769696	15:40769546-40769696	ENSG00000188277,ENSG00000104129,ENSG00000137880,ENSG00000271236,ENSG00000137824
chr15	40793677	40793827	15:40793677-40793827	ENSG00000274798,ENSG00000104140,ENSG00000166145,ENSG00000261183,ENSG00000166143,ENSG00000166140,ENSG00000188277,ENSG00000104129,ENSG00000137880,ENSG00000271236,ENSG00000137824,ENSG00000259254,ENSG00000265814
chr15	40796137	40796287	15:40796137-40796287	ENSG00000166143,ENSG00000166140,ENSG00000104129
chr15	40806989	40807139	15:40806989-40807139	ENSG00000261183,ENSG00000166143,ENSG00000166140,ENSG00000104129
chr15	40807457	40807607	15:40807457-40807607	ENSG00000274798,ENSG00000104140,ENSG00000166145,ENSG00000261183,ENSG00000166143,ENSG00000166140,ENSG00000188277,ENSG00000104129,ENSG00000137824
chr15	40859237	40859387	15:40859237-40859387	ENSG00000104142,ENSG00000274798,ENSG00000104140,ENSG00000166145,ENSG00000261183,ENSG00000166143
chr15	40894277	40894427	15:40894277-40894427	ENSG00000104142,ENSG00000274798,ENSG00000104140,ENSG00000166145,ENSG00000261183,ENSG00000166143
chr15	40894964	40895114	15:40894964-40895114	ENSG00000104142,ENSG00000274798,ENSG00000104140
chr15	40904117	40904267	15:40904117-40904267	ENSG00000157021,ENSG00000251161,ENSG00000104142,ENSG00000274798,ENSG00000104140
chr15	40906257	40906407	15:40906257-40906407	ENSG00000240847,ENSG00000157021,ENSG00000283133,ENSG00000280036,ENSG00000259521,ENSG00000259463,ENSG00000259617,ENSG00000128965,ENSG00000128917,ENSG00000251161,ENSG00000104142,ENSG00000274798,ENSG00000104140,ENSG00000261183,ENSG00000166143,ENSG00000265814
chr15	40907057	40907207	15:40907057-40907207	ENSG00000251161
chr15	40918302	40918452	15:40918302-40918452	-
chr15	40929217	40929367	15:40929217-40929367	ENSG00000157021,ENSG00000283133,ENSG00000259617,ENSG00000128917
chr15	40930757	40930907	15:40930757-40930907	ENSG00000157021,ENSG00000283133,ENSG00000259617,ENSG00000128917
chr15	40940417	40940567	15:40940417-40940567	ENSG00000259617,ENSG00000128965,ENSG00000259405
chr15	40941517	40941667	15:40941517-40941667	ENSG00000157021,ENSG00000259617,ENSG00000128965,ENSG00000259405
chr15	40941817	40941967	15:40941817-40941967	ENSG00000259617,ENSG00000128965,ENSG00000259405
chr15	40953237	40953387	15:40953237-40953387	ENSG00000157021,ENSG00000283133,ENSG00000259617,ENSG00000128965,ENSG00000259405
chr15	40982937	40983087	15:40982937-40983087	ENSG00000157021,ENSG00000283133,ENSG00000259617,ENSG00000128908
chr15	41018697	41018847	15:41018697-41018847	ENSG00000280036,ENSG00000259521,ENSG00000259463,ENSG00000259617
chr15	41019317	41019467	15:41019317-41019467	ENSG00000280036,ENSG00000259521,ENSG00000259463,ENSG00000259617
chr15	41022597	41022747	15:41022597-41022747	ENSG00000280036,ENSG00000259521,ENSG00000259617,ENSG00000128908
chr15	41104397	41104547	15:41104397-41104547	ENSG00000157021,ENSG00000283133,ENSG00000259547
chr15	41116477	41116627	15:41116477-41116627	ENSG00000240847,ENSG00000157021,ENSG00000283133,ENSG00000259547,ENSG00000128908
chr15	41184957	41185107	15:41184957-41185107	ENSG00000240847,ENSG00000157021,ENSG00000283133
chr15	41230677	41230827	15:41230677-41230827	ENSG00000187446,ENSG00000178997
chr15	41231057	41231207	15:41231057-41231207	ENSG00000285920,ENSG00000247556,ENSG00000187446,ENSG00000240847,ENSG00000178997,ENSG00000157021,ENSG00000283133
chr15	41233417	41233567	15:41233417-41233567	ENSG00000187446,ENSG00000178997
chr15	41241317	41241467	15:41241317-41241467	ENSG00000200407,ENSG00000187446,ENSG00000178997,ENSG00000157021,ENSG00000283133
chr15	41249837	41249987	15:41249837-41249987	ENSG00000187446,ENSG00000283133
chr15	41283817	41283967	15:41283817-41283967	ENSG00000285920,ENSG00000247556,ENSG00000283133
chr15	41332102	41332252	15:41332102-41332252	ENSG00000259396,ENSG00000137804,ENSG00000104147
chr15	41332637	41332787	15:41332637-41332787	ENSG00000242866,ENSG00000200407,ENSG00000137806,ENSG00000259396,ENSG00000137804,ENSG00000104147,ENSG00000285920,ENSG00000247556,ENSG00000157021,ENSG00000283133
chr15	41347415	41347565	15:41347415-41347565	ENSG00000259396,ENSG00000137804
chr15	41352867	41353017	15:41352867-41353017	ENSG00000259396,ENSG00000137804
chr15	41402437	41402587	15:41402437-41402587	ENSG00000200407,ENSG00000137815,ENSG00000137806
chr15	41416737	41416887	15:41416737-41416887	ENSG00000200407,ENSG00000137815,ENSG00000137806
chr15	41416997	41417147	15:41416997-41417147	ENSG00000200407,ENSG00000137815,ENSG00000137806
chr15	41465917	41466067	15:41465917-41466067	ENSG00000062524,ENSG00000200407,ENSG00000137815
chr15	41490457	41490607	15:41490457-41490607	ENSG00000270702,ENSG00000103932,ENSG00000062524,ENSG00000137825,ENSG00000200407,ENSG00000137815
chr15	41530750	41530900	15:41530750-41530900	ENSG00000103932,ENSG00000062524
chr15	41544237	41544387	15:41544237-41544387	ENSG00000092445,ENSG00000259838,ENSG00000103932,ENSG00000062524
chr15	41557697	41557847	15:41557697-41557847	ENSG00000092445,ENSG00000259838,ENSG00000103932,ENSG00000062524
chr15	41585728	41585878	15:41585728-41585878	ENSG00000092445
chr15	41621417	41621567	15:41621417-41621567	ENSG00000270702,ENSG00000174197,ENSG00000260926
chr15	41621937	41622087	15:41621937-41622087	ENSG00000270702,ENSG00000174197,ENSG00000260926
chr15	41660337	41660487	15:41660337-41660487	ENSG00000270702,ENSG00000207766,ENSG00000174197,ENSG00000260926
chr15	41660917	41661067	15:41660917-41661067	ENSG00000174197
chr15	41661697	41661847	15:41661697-41661847	ENSG00000174197
chr15	41661847	41661997	15:41661847-41661997	ENSG00000270702,ENSG00000174197
chr15	41696097	41696247	15:41696097-41696247	ENSG00000270702,ENSG00000207766
chr15	41772837	41772987	15:41772837-41772987	ENSG00000168970,ENSG00000250379,ENSG00000137802,ENSG00000260814,ENSG00000270702
chr15	41774077	41774227	15:41774077-41774227	ENSG00000137802,ENSG00000260814,ENSG00000270702
chr15	41774437	41774587	15:41774437-41774587	ENSG00000278493,ENSG00000264850,ENSG00000200293,ENSG00000243708,ENSG00000168970,ENSG00000243789,ENSG00000250379,ENSG00000137802,ENSG00000260814,ENSG00000270702
chr15	41791337	41791487	15:41791337-41791487	ENSG00000264850,ENSG00000200293,ENSG00000243708,ENSG00000137802,ENSG00000260814,ENSG00000270702
chr15	41796617	41796767	15:41796617-41796767	ENSG00000249839,ENSG00000243708,ENSG00000270702
chr15	41805057	41805207	15:41805057-41805207	ENSG00000243708,ENSG00000137802,ENSG00000260814
chr15	41811497	41811647	15:41811497-41811647	ENSG00000264850,ENSG00000200293,ENSG00000243708,ENSG00000168970,ENSG00000243789,ENSG00000250379,ENSG00000137802,ENSG00000260814,ENSG00000270702
chr15	41827957	41828107	15:41827957-41828107	ENSG00000264850,ENSG00000200293,ENSG00000243708,ENSG00000168970,ENSG00000243789,ENSG00000250379,ENSG00000137802
chr15	41894857	41895007	15:41894857-41895007	ENSG00000174171,ENSG00000264850,ENSG00000200293,ENSG00000137877,ENSG00000243708
chr15	41895257	41895407	15:41895257-41895407	ENSG00000278493,ENSG00000174171,ENSG00000264850,ENSG00000200293,ENSG00000137877
chr15	41904677	41904827	15:41904677-41904827	ENSG00000278493,ENSG00000174171,ENSG00000264850,ENSG00000200293,ENSG00000137877,ENSG00000243708
chr15	41917797	41917947	15:41917797-41917947	ENSG00000259883,ENSG00000278493,ENSG00000264850,ENSG00000200293,ENSG00000137877,ENSG00000243708
chr15	41920277	41920427	15:41920277-41920427	ENSG00000168907,ENSG00000257797,ENSG00000259883,ENSG00000278493,ENSG00000174171,ENSG00000264850,ENSG00000200293,ENSG00000137877,ENSG00000243708
chr15	41930677	41930827	15:41930677-41930827	-
chr15	41934937	41935087	15:41934937-41935087	ENSG00000168781
chr15	41936757	41936907	15:41936757-41936907	ENSG00000168781,ENSG00000257797,ENSG00000259883,ENSG00000278493,ENSG00000174171,ENSG00000264850,ENSG00000200293,ENSG00000137877,ENSG00000243708
chr15	41940657	41940807	15:41940657-41940807	ENSG00000257797,ENSG00000278493,ENSG00000264850,ENSG00000200293,ENSG00000243708
chr15	41944397	41944547	15:41944397-41944547	ENSG00000257797,ENSG00000278493,ENSG00000264850,ENSG00000200293,ENSG00000243708
chr15	41947857	41948007	15:41947857-41948007	ENSG00000168907,ENSG00000257797,ENSG00000278493,ENSG00000264850,ENSG00000200293,ENSG00000137877,ENSG00000243708,ENSG00000270702
chr15	41957419	41957569	15:41957419-41957569	-
chr15	41958117	41958267	15:41958117-41958267	ENSG00000168907,ENSG00000257797,ENSG00000264850,ENSG00000200293,ENSG00000243708
chr15	41967977	41968127	15:41967977-41968127	ENSG00000257797,ENSG00000246740,ENSG00000103966
chr15	41971617	41971767	15:41971617-41971767	ENSG00000257797,ENSG00000246740,ENSG00000103966
chr15	41972597	41972747	15:41972597-41972747	ENSG00000168907,ENSG00000159337,ENSG00000257797,ENSG00000188089,ENSG00000246740,ENSG00000278493,ENSG00000103966,ENSG00000174171,ENSG00000264850,ENSG00000200293,ENSG00000137877,ENSG00000243708,ENSG00000168970,ENSG00000243789,ENSG00000250379,ENSG00000270702
chr15	41980696	41980846	15:41980696-41980846	ENSG00000257797,ENSG00000188089
chr15	41989621	41989771	15:41989621-41989771	ENSG00000159337,ENSG00000257797,ENSG00000188089
chr15	42057177	42057327	15:42057177-42057327	ENSG00000168907,ENSG00000159337,ENSG00000257797,ENSG00000188089
chr15	42066627	42066777	15:42066627-42066777	ENSG00000168907,ENSG00000159337,ENSG00000257797
chr15	42100522	42100672	15:42100522-42100672	ENSG00000168907,ENSG00000159337
chr15	42137797	42137947	15:42137797-42137947	ENSG00000168781,ENSG00000168907
chr15	42175777	42175927	15:42175777-42175927	ENSG00000207712,ENSG00000166887,ENSG00000168907
chr15	42208257	42208407	15:42208257-42208407	ENSG00000201077,ENSG00000260571,ENSG00000261002,ENSG00000207712,ENSG00000166887,ENSG00000168907
chr15	42216619	42216769	15:42216619-42216769	ENSG00000261002,ENSG00000207712
chr15	42273077	42273227	15:42273077-42273227	ENSG00000201077,ENSG00000092529,ENSG00000260571,ENSG00000214013,ENSG00000103978
chr15	42273437	42273587	15:42273437-42273587	ENSG00000201077,ENSG00000092529,ENSG00000260571,ENSG00000214013,ENSG00000103978,ENSG00000207712,ENSG00000168907
chr15	42332437	42332587	15:42332437-42332587	ENSG00000201077,ENSG00000092529,ENSG00000258461,ENSG00000260571,ENSG00000214013
chr15	42344897	42345047	15:42344897-42345047	ENSG00000258461,ENSG00000260571,ENSG00000214013
chr15	42364657	42364807	15:42364657-42364807	ENSG00000201077,ENSG00000092529,ENSG00000258461,ENSG00000260571
chr15	42385617	42385767	15:42385617-42385767	ENSG00000201077,ENSG00000092529
chr15	42457577	42457727	15:42457577-42457727	ENSG00000201077,ENSG00000103994,ENSG00000092529,ENSG00000260571
chr15	42457977	42458127	15:42457977-42458127	ENSG00000201077,ENSG00000103994
chr15	42471697	42471847	15:42471697-42471847	ENSG00000201077
chr15	42491117	42491267	15:42491117-42491267	ENSG00000261684,ENSG00000092531,ENSG00000201077,ENSG00000103994
chr15	42495082	42495232	15:42495082-42495232	ENSG00000261684,ENSG00000092531,ENSG00000103994
chr15	42495497	42495647	15:42495497-42495647	ENSG00000137814,ENSG00000180979,ENSG00000285942,ENSG00000261684,ENSG00000092531,ENSG00000201077,ENSG00000103994
chr15	42548137	42548287	15:42548137-42548287	ENSG00000137814,ENSG00000180979,ENSG00000285942,ENSG00000261684
chr15	42548437	42548587	15:42548437-42548587	ENSG00000137814,ENSG00000180979,ENSG00000285942,ENSG00000261684
chr15	42548737	42548887	15:42548737-42548887	ENSG00000261822,ENSG00000137814,ENSG00000180979,ENSG00000285942,ENSG00000261684
chr15	42549217	42549367	15:42549217-42549367	ENSG00000137814,ENSG00000180979,ENSG00000285942,ENSG00000261684
chr15	42575357	42575507	15:42575357-42575507	ENSG00000260282,ENSG00000159433,ENSG00000260490,ENSG00000261822,ENSG00000137814,ENSG00000180979,ENSG00000285942,ENSG00000261684,ENSG00000201077
chr15	42581517	42581667	15:42581517-42581667	ENSG00000249839,ENSG00000260282,ENSG00000159433,ENSG00000260490,ENSG00000261822
chr15	42605297	42605447	15:42605297-42605447	ENSG00000261822,ENSG00000261684
chr15	42611677	42611827	15:42611677-42611827	-
chr15	42650557	42650707	15:42650557-42650707	ENSG00000261822,ENSG00000137814,ENSG00000180979,ENSG00000285942,ENSG00000261684
chr15	42704517	42704667	15:42704517-42704667	ENSG00000254793,ENSG00000286877,ENSG00000274403,ENSG00000278769
chr15	42708305	42708455	15:42708305-42708455	ENSG00000286877,ENSG00000274403,ENSG00000278769
chr15	42737157	42737307	15:42737157-42737307	ENSG00000260799,ENSG00000286877,ENSG00000246283,ENSG00000274403,ENSG00000278769,ENSG00000140326
chr15	42772270	42772420	15:42772270-42772420	ENSG00000249839,ENSG00000260799,ENSG00000286877
chr15	42832680	42832830	15:42832680-42832830	ENSG00000260799
chr15	42890657	42890807	15:42890657-42890807	ENSG00000201136,ENSG00000166763,ENSG00000223572,ENSG00000249839,ENSG00000224677,ENSG00000237289,ENSG00000243871,ENSG00000260406,ENSG00000159495,ENSG00000261679,ENSG00000202211,ENSG00000104055,ENSG00000254793,ENSG00000260799,ENSG00000286877,ENSG00000246283,ENSG00000128881,ENSG00000274403,ENSG00000278769,ENSG00000140326,ENSG00000261684
chr15	42920897	42921047	15:42920897-42921047	ENSG00000223572,ENSG00000254793,ENSG00000260799,ENSG00000286877,ENSG00000246283,ENSG00000128881,ENSG00000274403,ENSG00000278769,ENSG00000140326
chr15	42926797	42926947	15:42926797-42926947	ENSG00000254793,ENSG00000260799,ENSG00000286877,ENSG00000246283,ENSG00000128881,ENSG00000274403,ENSG00000278769,ENSG00000140326
chr15	42956939	42957089	15:42956939-42957089	ENSG00000159459,ENSG00000254793
chr15	43106057	43106207	15:43106057-43106207	ENSG00000166946,ENSG00000261687,ENSG00000260928,ENSG00000137842,ENSG00000205871,ENSG00000281269,ENSG00000285080,ENSG00000159459
chr15	43123217	43123367	15:43123217-43123367	ENSG00000249839,ENSG00000260928,ENSG00000137842,ENSG00000205871,ENSG00000281269,ENSG00000159459
chr15	43150657	43150807	15:43150657-43150807	ENSG00000260928,ENSG00000137842
chr15	43187657	43187807	15:43187657-43187807	ENSG00000260406,ENSG00000159495,ENSG00000261679,ENSG00000104055,ENSG00000166946,ENSG00000261687,ENSG00000137842,ENSG00000285080
chr15	43190317	43190467	15:43190317-43190467	ENSG00000260406,ENSG00000159495,ENSG00000261679,ENSG00000202211,ENSG00000104055,ENSG00000166947,ENSG00000166946,ENSG00000261687,ENSG00000285117,ENSG00000285080
chr15	43204417	43204567	15:43204417-43204567	ENSG00000260406,ENSG00000159495,ENSG00000261679,ENSG00000202211,ENSG00000104055,ENSG00000166947,ENSG00000166946,ENSG00000261687,ENSG00000285117,ENSG00000285080
chr15	43225577	43225727	15:43225577-43225727	ENSG00000242866,ENSG00000260406,ENSG00000159495,ENSG00000261679,ENSG00000202211,ENSG00000104055,ENSG00000166947
chr15	43285659	43285809	15:43285659-43285809	ENSG00000260406,ENSG00000159495,ENSG00000261679,ENSG00000202211,ENSG00000104055,ENSG00000166947
chr15	43330557	43330707	15:43330557-43330707	ENSG00000249839,ENSG00000224677,ENSG00000275601,ENSG00000206991,ENSG00000166762,ENSG00000237289,ENSG00000243871,ENSG00000137822,ENSG00000140265,ENSG00000168803,ENSG00000168806,ENSG00000260406,ENSG00000159495,ENSG00000261679,ENSG00000202211,ENSG00000104055
chr15	43440957	43441107	15:43440957-43441107	ENSG00000206589,ENSG00000201136,ENSG00000223572,ENSG00000249839,ENSG00000224677,ENSG00000275601,ENSG00000206991,ENSG00000166762,ENSG00000284772,ENSG00000222398,ENSG00000242866,ENSG00000237289,ENSG00000067369,ENSG00000243871,ENSG00000137822,ENSG00000140265,ENSG00000260406
chr15	43470036	43470186	15:43470036-43470186	ENSG00000222398,ENSG00000243871
chr15	43493197	43493347	15:43493197-43493347	ENSG00000201136,ENSG00000166763,ENSG00000223572,ENSG00000224677,ENSG00000275601,ENSG00000206991,ENSG00000166762,ENSG00000284772,ENSG00000222398,ENSG00000242866,ENSG00000237289,ENSG00000166963,ENSG00000067369,ENSG00000243871,ENSG00000137822,ENSG00000140265
chr15	43510257	43510407	15:43510257-43510407	ENSG00000206991,ENSG00000284772,ENSG00000222398,ENSG00000166963,ENSG00000067369,ENSG00000243871,ENSG00000137822,ENSG00000140265
chr15	43510837	43510987	15:43510837-43510987	ENSG00000206589,ENSG00000201136,ENSG00000166763,ENSG00000223572,ENSG00000224677,ENSG00000275601,ENSG00000206991,ENSG00000166762,ENSG00000284772,ENSG00000222398,ENSG00000237289,ENSG00000168781,ENSG00000166963,ENSG00000067369,ENSG00000243871,ENSG00000137822,ENSG00000140265,ENSG00000260406
chr15	43746277	43746427	15:43746277-43746427	ENSG00000128886,ENSG00000167004,ENSG00000206589,ENSG00000205771,ENSG00000201136,ENSG00000166763,ENSG00000223572,ENSG00000249839,ENSG00000224677,ENSG00000275601,ENSG00000206991,ENSG00000166762,ENSG00000284772
chr15	43792117	43792267	15:43792117-43792267	ENSG00000140259,ENSG00000242028,ENSG00000184716,ENSG00000221792,ENSG00000140264,ENSG00000262560,ENSG00000128886,ENSG00000167004,ENSG00000206589,ENSG00000205771,ENSG00000201136,ENSG00000166763,ENSG00000223572,ENSG00000224677,ENSG00000275601,ENSG00000206991,ENSG00000166762
chr15	43800477	43800627	15:43800477-43800627	ENSG00000140259,ENSG00000242028,ENSG00000184716,ENSG00000221792,ENSG00000140264,ENSG00000262560,ENSG00000128886
chr15	43824677	43824827	15:43824677-43824827	ENSG00000200391,ENSG00000092470,ENSG00000140259,ENSG00000242028,ENSG00000184716,ENSG00000221792,ENSG00000140264,ENSG00000262560,ENSG00000128886,ENSG00000167004,ENSG00000205771,ENSG00000201136,ENSG00000166763,ENSG00000223572,ENSG00000284772,ENSG00000222398
chr15	43826857	43827007	15:43826857-43827007	ENSG00000092470,ENSG00000140259,ENSG00000128886,ENSG00000223572
chr15	43832157	43832307	15:43832157-43832307	ENSG00000092470
chr15	43872537	43872687	15:43872537-43872687	ENSG00000227973,ENSG00000200391
chr15	43903937	43904087	15:43903937-43904087	ENSG00000242866
chr15	43911357	43911507	15:43911357-43911507	ENSG00000227973,ENSG00000171877,ENSG00000200391,ENSG00000224677,ENSG00000206991,ENSG00000166762
chr15	43913457	43913607	15:43913457-43913607	ENSG00000250130,ENSG00000224055,ENSG00000227973,ENSG00000171877,ENSG00000200391,ENSG00000206589,ENSG00000201136,ENSG00000166763,ENSG00000223572,ENSG00000224677,ENSG00000275601,ENSG00000206991,ENSG00000166762,ENSG00000284772,ENSG00000222398,ENSG00000237289
chr15	43939199	43939349	15:43939199-43939349	-
chr15	43959117	43959267	15:43959117-43959267	-
chr15	43998757	43998907	15:43998757-43998907	ENSG00000250130,ENSG00000185607,ENSG00000200391,ENSG00000201136,ENSG00000166763,ENSG00000249839,ENSG00000224677,ENSG00000275601,ENSG00000166762
chr15	44000337	44000487	15:44000337-44000487	ENSG00000185607,ENSG00000275601,ENSG00000284772
chr15	44030057	44030207	15:44030057-44030207	ENSG00000224055
chr15	44033997	44034147	15:44033997-44034147	ENSG00000224055,ENSG00000200391,ENSG00000201136,ENSG00000166763,ENSG00000275601,ENSG00000206991
chr15	44035377	44035527	15:44035377-44035527	ENSG00000224055,ENSG00000206991,ENSG00000242866
chr15	44045357	44045507	15:44045357-44045507	ENSG00000224055,ENSG00000249839
chr15	44066337	44066487	15:44066337-44066487	ENSG00000224055
chr15	44081377	44081527	15:44081377-44081527	ENSG00000224055
chr15	44082637	44082787	15:44082637-44082787	ENSG00000224055
chr15	44087897	44088047	15:44087897-44088047	-
chr15	44102757	44102907	15:44102757-44102907	ENSG00000259352,ENSG00000250130,ENSG00000224055,ENSG00000200391,ENSG00000206589,ENSG00000166763,ENSG00000223572,ENSG00000224677,ENSG00000275601,ENSG00000166762,ENSG00000284772,ENSG00000242866,ENSG00000237289
chr15	44103037	44103187	15:44103037-44103187	ENSG00000250130,ENSG00000166763,ENSG00000242866
chr15	44137877	44138027	15:44137877-44138027	-
chr15	44157857	44158007	15:44157857-44158007	ENSG00000250130,ENSG00000223572,ENSG00000224677,ENSG00000206991,ENSG00000166762
chr15	44162472	44162622	15:44162472-44162622	ENSG00000242866
chr15	44194397	44194547	15:44194397-44194547	ENSG00000171877
chr15	44195317	44195467	15:44195317-44195467	ENSG00000250130,ENSG00000171877
chr15	44207837	44207987	15:44207837-44207987	ENSG00000250130,ENSG00000171877
chr15	44215717	44215867	15:44215717-44215867	ENSG00000249839
chr15	44219797	44219947	15:44219797-44219947	ENSG00000249839
chr15	44287897	44288047	15:44287897-44288047	ENSG00000250130,ENSG00000166734
chr15	44288557	44288707	15:44288557-44288707	ENSG00000259563,ENSG00000259335,ENSG00000250130,ENSG00000166734,ENSG00000249839
chr15	44385157	44385307	15:44385157-44385307	ENSG00000259499,ENSG00000250130,ENSG00000166734
chr15	44427097	44427247	15:44427097-44427247	ENSG00000259563,ENSG00000259335,ENSG00000137770,ENSG00000259595,ENSG00000259499,ENSG00000250130,ENSG00000166734,ENSG00000223572,ENSG00000237289
chr15	44427497	44427647	15:44427497-44427647	ENSG00000259563,ENSG00000259335,ENSG00000137770,ENSG00000259595,ENSG00000250130
chr15	44427797	44427947	15:44427797-44427947	ENSG00000259335,ENSG00000137770,ENSG00000259595
chr15	44489597	44489747	15:44489597-44489747	ENSG00000259563,ENSG00000259335,ENSG00000137770,ENSG00000250130
chr15	44501897	44502047	15:44501897-44502047	ENSG00000259563
chr15	44537017	44537167	15:44537017-44537167	ENSG00000259659,ENSG00000104131,ENSG00000179523,ENSG00000259563
chr15	44537647	44537797	15:44537647-44537797	ENSG00000104131,ENSG00000179523,ENSG00000259563
chr15	44541657	44541807	15:44541657-44541807	ENSG00000259659,ENSG00000104131,ENSG00000179523,ENSG00000259563
chr15	44550459	44550609	15:44550459-44550609	ENSG00000259659,ENSG00000104131
chr15	44578577	44578727	15:44578577-44578727	ENSG00000259659,ENSG00000104133
chr15	44584277	44584427	15:44584277-44584427	-
chr15	44599037	44599187	15:44599037-44599187	ENSG00000206957,ENSG00000104133
chr15	44633704	44633854	15:44633704-44633854	-
chr15	44663137	44663287	15:44663137-44663287	ENSG00000229474,ENSG00000104133
chr15	44663697	44663847	15:44663697-44663847	ENSG00000185880,ENSG00000166710,ENSG00000206957,ENSG00000229474,ENSG00000104133
chr15	44711357	44711507	15:44711357-44711507	ENSG00000185880,ENSG00000166710,ENSG00000206957,ENSG00000229474,ENSG00000104133
chr15	44712597	44712747	15:44712597-44712747	ENSG00000185880,ENSG00000166710,ENSG00000206957,ENSG00000229474,ENSG00000104133
chr15	44726737	44726887	15:44726737-44726887	ENSG00000185880,ENSG00000166710,ENSG00000206957,ENSG00000229474,ENSG00000104133
chr15	44728817	44728967	15:44728817-44728967	ENSG00000185880,ENSG00000166710,ENSG00000206957,ENSG00000229474,ENSG00000104133
chr15	44784397	44784547	15:44784397-44784547	ENSG00000276121,ENSG00000206957,ENSG00000249839
chr15	44784797	44784947	15:44784797-44784947	ENSG00000252117,ENSG00000276121,ENSG00000206957,ENSG00000104133,ENSG00000249839
chr15	44788917	44789067	15:44788917-44789067	-
chr15	44804417	44804567	15:44804417-44804567	ENSG00000259352,ENSG00000252171,ENSG00000259418,ENSG00000212550,ENSG00000252288,ENSG00000259304,ENSG00000252475,ENSG00000167014,ENSG00000252117,ENSG00000259231,ENSG00000259742,ENSG00000259187,ENSG00000276121,ENSG00000206957
chr15	44830985	44831135	15:44830985-44831135	ENSG00000259352,ENSG00000167014,ENSG00000252117,ENSG00000259187,ENSG00000259479
chr15	44838957	44839107	15:44838957-44839107	ENSG00000259352,ENSG00000252171,ENSG00000259418,ENSG00000212550,ENSG00000252288,ENSG00000259304,ENSG00000252475,ENSG00000167014,ENSG00000252117,ENSG00000259231,ENSG00000259742,ENSG00000238845,ENSG00000259187,ENSG00000259479
chr15	44850157	44850307	15:44850157-44850307	ENSG00000252171,ENSG00000259418,ENSG00000140263,ENSG00000212550,ENSG00000252288,ENSG00000259304,ENSG00000252475,ENSG00000167014,ENSG00000252117,ENSG00000259231,ENSG00000259742,ENSG00000212424,ENSG00000238845,ENSG00000259187,ENSG00000259479
chr15	44875862	44876012	15:44875862-44876012	ENSG00000259742,ENSG00000212424,ENSG00000259479
chr15	44903460	44903610	15:44903460-44903610	ENSG00000252475,ENSG00000167014,ENSG00000252117,ENSG00000259231,ENSG00000259742,ENSG00000212424
chr15	45023057	45023207	15:45023057-45023207	ENSG00000259352,ENSG00000252171,ENSG00000259418,ENSG00000140263,ENSG00000212550,ENSG00000252288,ENSG00000259304,ENSG00000252475,ENSG00000167014
chr15	45023207	45023357	15:45023207-45023357	ENSG00000252171,ENSG00000259418,ENSG00000140263,ENSG00000212550,ENSG00000252288,ENSG00000259304,ENSG00000252475,ENSG00000167014
chr15	45026769	45026919	15:45026769-45026919	ENSG00000252171,ENSG00000259418,ENSG00000140263,ENSG00000212550,ENSG00000252288,ENSG00000259304,ENSG00000252475,ENSG00000167014
chr15	45118177	45118327	15:45118177-45118327	ENSG00000137857,ENSG00000140254,ENSG00000140274,ENSG00000140279,ENSG00000259352,ENSG00000252171,ENSG00000259418,ENSG00000252288,ENSG00000259304,ENSG00000252475,ENSG00000167014
chr15	45122207	45122357	15:45122207-45122357	ENSG00000137857,ENSG00000140254
chr15	45158117	45158267	15:45158117-45158267	ENSG00000137857
chr15	45163137	45163287	15:45163137-45163287	ENSG00000259338,ENSG00000261709,ENSG00000279014,ENSG00000259519,ENSG00000138606,ENSG00000259539,ENSG00000137857
chr15	45166937	45167087	15:45166937-45167087	ENSG00000259519,ENSG00000138606,ENSG00000259539,ENSG00000137857
chr15	45167437	45167587	15:45167437-45167587	ENSG00000259338,ENSG00000261709,ENSG00000279014,ENSG00000259519,ENSG00000138606,ENSG00000259539,ENSG00000137857
chr15	45198677	45198827	15:45198677-45198827	ENSG00000275672,ENSG00000238941,ENSG00000259433,ENSG00000285597,ENSG00000259520,ENSG00000259338,ENSG00000261709,ENSG00000279014,ENSG00000260035,ENSG00000259932,ENSG00000259519,ENSG00000138606,ENSG00000259539,ENSG00000137857,ENSG00000259352,ENSG00000252171,ENSG00000259418
chr15	45200017	45200167	15:45200017-45200167	ENSG00000259433,ENSG00000259338,ENSG00000261709,ENSG00000279014,ENSG00000260035,ENSG00000259932,ENSG00000138606
chr15	45200437	45200587	15:45200437-45200587	ENSG00000238941,ENSG00000259433,ENSG00000259338,ENSG00000261709,ENSG00000279014,ENSG00000260035,ENSG00000259932,ENSG00000138606
chr15	45201037	45201187	15:45201037-45201187	ENSG00000259338,ENSG00000261709,ENSG00000279014,ENSG00000260035,ENSG00000259932,ENSG00000138606
chr15	45279197	45279347	15:45279197-45279347	ENSG00000171763,ENSG00000275672,ENSG00000171766,ENSG00000238941,ENSG00000259433,ENSG00000285597,ENSG00000137860,ENSG00000259520,ENSG00000259338,ENSG00000261709,ENSG00000279014,ENSG00000260035,ENSG00000138606,ENSG00000259539,ENSG00000137857,ENSG00000140254,ENSG00000259418,ENSG00000252288,ENSG00000259304,ENSG00000252475,ENSG00000167014
chr15	45307297	45307447	15:45307297-45307447	ENSG00000238941,ENSG00000259433
chr15	45315097	45315247	15:45315097-45315247	ENSG00000238941,ENSG00000259433,ENSG00000235390
chr15	45378197	45378347	15:45378197-45378347	ENSG00000275672,ENSG00000171766,ENSG00000238941,ENSG00000259433
chr15	45402237	45402387	15:45402237-45402387	ENSG00000260170,ENSG00000104164,ENSG00000275709,ENSG00000259427,ENSG00000259681,ENSG00000207516,ENSG00000284386,ENSG00000259342,ENSG00000166920,ENSG00000171763,ENSG00000275672,ENSG00000171766,ENSG00000238941,ENSG00000259433,ENSG00000235390,ENSG00000285597,ENSG00000259520,ENSG00000259338,ENSG00000261709,ENSG00000279014
chr15	45430309	45430459	15:45430309-45430459	ENSG00000284386,ENSG00000259342,ENSG00000166920
chr15	45456717	45456867	15:45456717-45456867	ENSG00000260170,ENSG00000104164,ENSG00000275709,ENSG00000259427,ENSG00000259681,ENSG00000207516,ENSG00000179362,ENSG00000104154,ENSG00000259354,ENSG00000284386,ENSG00000259342,ENSG00000166920,ENSG00000171763,ENSG00000238941,ENSG00000259433,ENSG00000259352
chr15	45457666	45457816	15:45457666-45457816	ENSG00000259354,ENSG00000284386,ENSG00000259342,ENSG00000166920
chr15	45458036	45458186	15:45458036-45458186	ENSG00000259354,ENSG00000284386,ENSG00000259342,ENSG00000166920
chr15	45522377	45522527	15:45522377-45522527	ENSG00000259427,ENSG00000259681,ENSG00000207516,ENSG00000179362,ENSG00000104154
chr15	45587217	45587367	15:45587217-45587367	ENSG00000200419,ENSG00000260170,ENSG00000104164,ENSG00000275709,ENSG00000259427,ENSG00000259681,ENSG00000207516,ENSG00000179362,ENSG00000104154
chr15	45587757	45587907	15:45587757-45587907	ENSG00000200419,ENSG00000260170,ENSG00000104164,ENSG00000275709,ENSG00000259427,ENSG00000259681,ENSG00000207516,ENSG00000179362,ENSG00000104154
chr15	45612907	45613057	15:45612907-45613057	ENSG00000200419,ENSG00000260170,ENSG00000104164,ENSG00000275709,ENSG00000259427,ENSG00000259681,ENSG00000207516,ENSG00000179362,ENSG00000104154,ENSG00000249839
chr15	45637677	45637827	15:45637677-45637827	ENSG00000137767,ENSG00000259427,ENSG00000259681,ENSG00000207516
chr15	45640737	45640887	15:45640737-45640887	ENSG00000137767,ENSG00000259427,ENSG00000259681,ENSG00000207516
chr15	45642397	45642547	15:45642397-45642547	ENSG00000137767,ENSG00000259427,ENSG00000259681
chr15	45670637	45670787	15:45670637-45670787	ENSG00000223308,ENSG00000238456,ENSG00000287704,ENSG00000238819,ENSG00000259593,ENSG00000273972,ENSG00000137767,ENSG00000259427,ENSG00000259681,ENSG00000207516,ENSG00000179362,ENSG00000259342,ENSG00000238941,ENSG00000259418
chr15	45705737	45705887	15:45705737-45705887	ENSG00000287704,ENSG00000259200,ENSG00000273972
chr15	45714617	45714767	15:45714617-45714767	ENSG00000259200,ENSG00000273972
chr15	45795597	45795747	15:45795597-45795747	ENSG00000259509,ENSG00000223308,ENSG00000259255,ENSG00000287704,ENSG00000259593
chr15	45812337	45812487	15:45812337-45812487	ENSG00000259509,ENSG00000223308,ENSG00000287704,ENSG00000285934,ENSG00000238819,ENSG00000259593
chr15	45871097	45871247	15:45871097-45871247	ENSG00000259200
chr15	45874677	45874827	15:45874677-45874827	ENSG00000259200
chr15	45906377	45906527	15:45906377-45906527	ENSG00000223308
chr15	45918977	45919127	15:45918977-45919127	ENSG00000259509,ENSG00000223308,ENSG00000259255,ENSG00000238456,ENSG00000287704,ENSG00000285934,ENSG00000238819,ENSG00000259593
chr15	45919997	45920147	15:45919997-45920147	ENSG00000284540,ENSG00000259509,ENSG00000223308,ENSG00000259255,ENSG00000238456,ENSG00000287704,ENSG00000285934,ENSG00000238819,ENSG00000259593,ENSG00000259427,ENSG00000252475
chr15	45993657	45993807	15:45993657-45993807	ENSG00000259509,ENSG00000259255,ENSG00000287704,ENSG00000238819,ENSG00000259593
chr15	46088617	46088767	15:46088617-46088767	ENSG00000284540,ENSG00000259509,ENSG00000259255,ENSG00000287704,ENSG00000285934,ENSG00000238819,ENSG00000259593,ENSG00000259743
chr15	46088977	46089127	15:46088977-46089127	ENSG00000284540,ENSG00000259509,ENSG00000223308,ENSG00000259255,ENSG00000238456,ENSG00000287704,ENSG00000285934,ENSG00000238819,ENSG00000259593,ENSG00000259743,ENSG00000259681,ENSG00000259352,ENSG00000252171,ENSG00000252288,ENSG00000259304
chr15	46089637	46089787	15:46089637-46089787	ENSG00000284540,ENSG00000259509,ENSG00000259255,ENSG00000287704,ENSG00000285934,ENSG00000238819,ENSG00000259593,ENSG00000259743
chr15	46092009	46092159	15:46092009-46092159	ENSG00000259743
chr15	46280871	46281021	15:46280871-46281021	ENSG00000287704,ENSG00000285934,ENSG00000238819,ENSG00000259593
chr15	46312257	46312407	15:46312257-46312407	ENSG00000259509,ENSG00000223308,ENSG00000259255,ENSG00000238456,ENSG00000287704,ENSG00000285934,ENSG00000238819,ENSG00000259593,ENSG00000287020
chr15	46644023	46644173	15:46644023-46644173	ENSG00000223308,ENSG00000259255,ENSG00000238456
chr15	47194866	47195016	15:47194866-47195016	ENSG00000137872,ENSG00000284540
chr15	47196118	47196268	15:47196118-47196268	ENSG00000287439,ENSG00000259730,ENSG00000259572,ENSG00000259554,ENSG00000222343,ENSG00000284540,ENSG00000259509,ENSG00000223308,ENSG00000259255,ENSG00000287704,ENSG00000238819
chr15	47246458	47246608	15:47246458-47246608	ENSG00000259554,ENSG00000222343,ENSG00000284540
chr15	47377598	47377748	15:47377598-47377748	ENSG00000259360,ENSG00000259221,ENSG00000259554,ENSG00000222343
chr15	47384438	47384588	15:47384438-47384588	ENSG00000259730,ENSG00000259572,ENSG00000259360,ENSG00000259221,ENSG00000259554,ENSG00000222343,ENSG00000284540,ENSG00000259509,ENSG00000223308,ENSG00000259255,ENSG00000287704,ENSG00000285934,ENSG00000238819,ENSG00000259593
chr15	47415718	47415868	15:47415718-47415868	ENSG00000259730,ENSG00000259360,ENSG00000259221,ENSG00000259554,ENSG00000222343,ENSG00000284540,ENSG00000259509,ENSG00000223308,ENSG00000259255,ENSG00000238456,ENSG00000287704,ENSG00000285934,ENSG00000238819
chr15	47439898	47440048	15:47439898-47440048	-
chr15	47466458	47466608	15:47466458-47466608	ENSG00000259730,ENSG00000259572,ENSG00000259554,ENSG00000222343,ENSG00000284540,ENSG00000223308,ENSG00000259255
chr15	47471578	47471728	15:47471578-47471728	ENSG00000259730
chr15	47473938	47474088	15:47473938-47474088	ENSG00000287439,ENSG00000259730,ENSG00000259572,ENSG00000259588,ENSG00000259360,ENSG00000259221,ENSG00000259554,ENSG00000222343,ENSG00000284540,ENSG00000223308,ENSG00000259255,ENSG00000238456,ENSG00000287704
chr15	47475458	47475608	15:47475458-47475608	-
chr15	47484298	47484448	15:47484298-47484448	-
chr15	47517538	47517688	15:47517538-47517688	ENSG00000259740
chr15	47523778	47523928	15:47523778-47523928	ENSG00000259740
chr15	47607848	47607998	15:47607848-47607998	ENSG00000259588
chr15	47666198	47666348	15:47666198-47666348	ENSG00000259730,ENSG00000259572,ENSG00000259588,ENSG00000259554,ENSG00000222343,ENSG00000284540,ENSG00000259509,ENSG00000223308,ENSG00000259255
chr15	47673384	47673534	15:47673384-47673534	-
chr15	47673578	47673728	15:47673578-47673728	ENSG00000259730,ENSG00000259572
chr15	47715958	47716108	15:47715958-47716108	ENSG00000259572,ENSG00000213862,ENSG00000137872
chr15	47717378	47717528	15:47717378-47717528	ENSG00000137872
chr15	47717898	47718048	15:47717898-47718048	ENSG00000137872
chr15	47718136	47718286	15:47718136-47718286	ENSG00000137872
chr15	47718286	47718436	15:47718286-47718436	ENSG00000137872
chr15	47719218	47719368	15:47719218-47719368	ENSG00000137872
chr15	47726463	47726613	15:47726463-47726613	ENSG00000213862
chr15	47750538	47750688	15:47750538-47750688	ENSG00000259730,ENSG00000259572,ENSG00000213862,ENSG00000137872
chr15	47756978	47757128	15:47756978-47757128	ENSG00000259730,ENSG00000259572,ENSG00000213862,ENSG00000137872
chr15	47812518	47812668	15:47812518-47812668	ENSG00000259754,ENSG00000259572
chr15	47820883	47821033	15:47820883-47821033	ENSG00000259754,ENSG00000259572
chr15	47871038	47871188	15:47871038-47871188	ENSG00000259730,ENSG00000259754,ENSG00000259572
chr15	47988038	47988188	15:47988038-47988188	ENSG00000287439,ENSG00000259730,ENSG00000259572
chr15	47991402	47991552	15:47991402-47991552	ENSG00000287439
chr15	48112338	48112488	15:48112338-48112488	ENSG00000188467
chr15	48149958	48150108	15:48149958-48150108	ENSG00000259385,ENSG00000259235,ENSG00000074803,ENSG00000233932,ENSG00000104177,ENSG00000188467,ENSG00000284540
chr15	48150490	48150640	15:48150490-48150640	ENSG00000104177
chr15	48177418	48177568	15:48177418-48177568	ENSG00000259385,ENSG00000259235,ENSG00000074803,ENSG00000233932,ENSG00000104177
chr15	48177618	48177768	15:48177618-48177768	ENSG00000259385,ENSG00000259235,ENSG00000074803,ENSG00000233932,ENSG00000104177,ENSG00000188467
chr15	48178298	48178448	15:48178298-48178448	ENSG00000259385,ENSG00000259235,ENSG00000074803,ENSG00000233932,ENSG00000104177,ENSG00000188467
chr15	48190978	48191128	15:48190978-48191128	ENSG00000259385,ENSG00000259235,ENSG00000074803,ENSG00000233932
chr15	48250658	48250808	15:48250658-48250808	ENSG00000259385,ENSG00000074803,ENSG00000188467
chr15	48285818	48285968	15:48285818-48285968	-
chr15	48331338	48331488	15:48331338-48331488	ENSG00000128951,ENSG00000202542,ENSG00000259488
chr15	48331658	48331808	15:48331658-48331808	ENSG00000128951,ENSG00000202542,ENSG00000259488
chr15	48332028	48332178	15:48332028-48332178	ENSG00000128951,ENSG00000202542,ENSG00000259488
chr15	48352558	48352708	15:48352558-48352708	ENSG00000128951,ENSG00000259488
chr15	48358958	48359108	15:48358958-48359108	-
chr15	48385598	48385748	15:48385598-48385748	-
chr15	48392438	48392588	15:48392438-48392588	ENSG00000200605,ENSG00000201086,ENSG00000259188,ENSG00000259388,ENSG00000259531,ENSG00000243338,ENSG00000259670,ENSG00000273925,ENSG00000284540,ENSG00000223308,ENSG00000287704
chr15	48393778	48393928	15:48393778-48393928	ENSG00000200605,ENSG00000243338,ENSG00000259670,ENSG00000273925
chr15	48415161	48415311	15:48415161-48415311	ENSG00000166147
chr15	48424198	48424348	15:48424198-48424348	ENSG00000166147
chr15	48451458	48451608	15:48451458-48451608	ENSG00000259670,ENSG00000273925,ENSG00000166147
chr15	48451878	48452028	15:48451878-48452028	ENSG00000166147
chr15	48460178	48460328	15:48460178-48460328	ENSG00000166147
chr15	48493549	48493699	15:48493549-48493699	-
chr15	48507578	48507728	15:48507578-48507728	ENSG00000286947
chr15	48520938	48521088	15:48520938-48521088	ENSG00000274654,ENSG00000286947,ENSG00000166147
chr15	48536858	48537008	15:48536858-48537008	ENSG00000259670,ENSG00000273925,ENSG00000274654,ENSG00000286947
chr15	48566038	48566188	15:48566038-48566188	ENSG00000273925
chr15	48590838	48590988	15:48590838-48590988	ENSG00000259388,ENSG00000259670,ENSG00000273925
chr15	48592438	48592588	15:48592438-48592588	ENSG00000259670,ENSG00000273925
chr15	48602878	48603028	15:48602878-48603028	ENSG00000259670,ENSG00000273925
chr15	48641518	48641668	15:48641518-48641668	ENSG00000273925,ENSG00000259705,ENSG00000166147
chr15	48644978	48645128	15:48644978-48645128	ENSG00000273925,ENSG00000259705,ENSG00000166147
chr15	48645678	48645828	15:48645678-48645828	ENSG00000259670,ENSG00000273925,ENSG00000259705,ENSG00000166147
chr15	48695158	48695308	15:48695158-48695308	ENSG00000259670,ENSG00000273925
chr15	48723398	48723548	15:48723398-48723548	ENSG00000259670,ENSG00000259469,ENSG00000259216,ENSG00000273925
chr15	48810440	48810590	15:48810440-48810590	ENSG00000259700,ENSG00000103995
chr15	48811098	48811248	15:48811098-48811248	ENSG00000241175,ENSG00000140287,ENSG00000200605,ENSG00000140284,ENSG00000259388,ENSG00000259531,ENSG00000243338,ENSG00000207105,ENSG00000259700,ENSG00000259670,ENSG00000103995
chr15	48861958	48862108	15:48861958-48862108	ENSG00000140285,ENSG00000243338,ENSG00000207105,ENSG00000255302
chr15	48868666	48868816	15:48868666-48868816	ENSG00000255302
chr15	48878018	48878168	15:48878018-48878168	ENSG00000207105,ENSG00000255302,ENSG00000185634
chr15	48925898	48926048	15:48925898-48926048	ENSG00000207105,ENSG00000259602
chr15	48945598	48945748	15:48945598-48945748	ENSG00000207105,ENSG00000259602
chr15	48946178	48946328	15:48946178-48946328	ENSG00000207105,ENSG00000259602
chr15	48963618	48963768	15:48963618-48963768	ENSG00000207105,ENSG00000259500,ENSG00000259602,ENSG00000185634
chr15	48963878	48964028	15:48963878-48964028	ENSG00000207105,ENSG00000259500,ENSG00000259602,ENSG00000185634
chr15	48975798	48975948	15:48975798-48975948	ENSG00000207105,ENSG00000259500
chr15	49045942	49046092	15:49045942-49046092	ENSG00000265942,ENSG00000138593
chr15	49046458	49046608	15:49046458-49046608	ENSG00000243338,ENSG00000265942,ENSG00000207105,ENSG00000138593
chr15	49101638	49101788	15:49101638-49101788	ENSG00000243338,ENSG00000259656,ENSG00000207105
chr15	49136038	49136188	15:49136038-49136188	ENSG00000243338,ENSG00000200120,ENSG00000166200,ENSG00000207105
chr15	49146138	49146288	15:49146138-49146288	ENSG00000243338,ENSG00000264210,ENSG00000259467,ENSG00000156958,ENSG00000200120,ENSG00000166200,ENSG00000207105
chr15	49155638	49155788	15:49155638-49155788	ENSG00000241175,ENSG00000140287,ENSG00000259531,ENSG00000243338,ENSG00000259545,ENSG00000264210,ENSG00000259467,ENSG00000156958,ENSG00000200120,ENSG00000166200,ENSG00000207105
chr15	49170098	49170248	15:49170098-49170248	ENSG00000243338,ENSG00000259545,ENSG00000264210,ENSG00000156958
chr15	49235678	49235828	15:49235678-49235828	ENSG00000201086,ENSG00000259188,ENSG00000104043,ENSG00000259388,ENSG00000140285,ENSG00000259531,ENSG00000276593,ENSG00000243338,ENSG00000156958
chr15	49343638	49343788	15:49343638-49343788	ENSG00000259531,ENSG00000276593,ENSG00000275580
chr15	49422057	49422207	15:49422057-49422207	ENSG00000140285,ENSG00000259531
chr15	49620289	49620439	15:49620289-49620439	ENSG00000104047,ENSG00000166262
chr15	49620878	49621028	15:49620878-49621028	ENSG00000241175,ENSG00000201086,ENSG00000259188,ENSG00000104043,ENSG00000259388,ENSG00000104047,ENSG00000140285,ENSG00000259531,ENSG00000166262
chr15	49831736	49831886	15:49831736-49831886	ENSG00000259188,ENSG00000259388
chr15	50003818	50003968	15:50003818-50003968	ENSG00000201086,ENSG00000259188,ENSG00000104043,ENSG00000259388
chr15	50051923	50052073	15:50051923-50052073	ENSG00000201086,ENSG00000259188,ENSG00000104043
chr15	50058355	50058505	15:50058355-50058505	ENSG00000201086,ENSG00000259188,ENSG00000104043
chr15	50145498	50145648	15:50145498-50145648	ENSG00000241175,ENSG00000140287,ENSG00000200605,ENSG00000140284,ENSG00000201086,ENSG00000259188,ENSG00000104043,ENSG00000259388,ENSG00000259531
chr15	50148475	50148625	15:50148475-50148625	ENSG00000241175,ENSG00000140287,ENSG00000200605,ENSG00000140284,ENSG00000259188,ENSG00000104043
chr15	50316177	50316327	15:50316177-50316327	ENSG00000241175,ENSG00000140287,ENSG00000200605,ENSG00000140284
chr15	50352658	50352808	15:50352658-50352808	ENSG00000242737,ENSG00000252376,ENSG00000244879,ENSG00000285410,ENSG00000271819,ENSG00000104064,ENSG00000140287
chr15	50353958	50354108	15:50353958-50354108	ENSG00000242737,ENSG00000252376,ENSG00000244879,ENSG00000285410,ENSG00000271819,ENSG00000104064,ENSG00000140287
chr15	50355098	50355248	15:50355098-50355248	ENSG00000242737,ENSG00000252376,ENSG00000284284,ENSG00000259715,ENSG00000244879,ENSG00000285410,ENSG00000271819,ENSG00000104064,ENSG00000241175,ENSG00000140287
chr15	50355358	50355508	15:50355358-50355508	ENSG00000242737,ENSG00000252376,ENSG00000284284,ENSG00000259715,ENSG00000244879,ENSG00000285410,ENSG00000271819,ENSG00000104064,ENSG00000241175,ENSG00000140287
chr15	50424238	50424388	15:50424238-50424388	ENSG00000259684,ENSG00000170236,ENSG00000242737,ENSG00000252376,ENSG00000138592,ENSG00000259465,ENSG00000140287
chr15	50633778	50633928	15:50633778-50633928	ENSG00000279665,ENSG00000259684,ENSG00000092439,ENSG00000170236,ENSG00000242737,ENSG00000252376
chr15	50686758	50686908	15:50686758-50686908	ENSG00000081014,ENSG00000241130,ENSG00000259773,ENSG00000279665,ENSG00000138600,ENSG00000243027,ENSG00000288645,ENSG00000259684,ENSG00000092439,ENSG00000170236,ENSG00000242737
chr15	50765278	50765428	15:50765278-50765428	ENSG00000241130,ENSG00000259773,ENSG00000279665,ENSG00000138600,ENSG00000243027,ENSG00000288645,ENSG00000259684,ENSG00000092439
chr15	50877038	50877188	15:50877038-50877188	ENSG00000081014,ENSG00000273674,ENSG00000241130,ENSG00000259773,ENSG00000279665,ENSG00000138600,ENSG00000243027,ENSG00000288645,ENSG00000259684,ENSG00000092439,ENSG00000170236,ENSG00000242737,ENSG00000252376
chr15	50884078	50884228	15:50884078-50884228	ENSG00000273674,ENSG00000241130,ENSG00000259773,ENSG00000279665,ENSG00000259684,ENSG00000170236
chr15	50885338	50885488	15:50885338-50885488	ENSG00000081014,ENSG00000273674,ENSG00000241130,ENSG00000259773,ENSG00000279665,ENSG00000138600,ENSG00000243027,ENSG00000288645,ENSG00000259684,ENSG00000092439,ENSG00000170236,ENSG00000242737,ENSG00000252376
chr15	50885938	50886088	15:50885938-50886088	ENSG00000081014,ENSG00000273674,ENSG00000241130,ENSG00000259773,ENSG00000279665,ENSG00000259684,ENSG00000092439,ENSG00000170236,ENSG00000242737,ENSG00000252376
chr15	50908538	50908688	15:50908538-50908688	ENSG00000081014,ENSG00000273674,ENSG00000241130,ENSG00000259773,ENSG00000279665,ENSG00000243027,ENSG00000288645,ENSG00000259684,ENSG00000092439,ENSG00000170236,ENSG00000242737,ENSG00000252376
chr15	50910498	50910648	15:50910498-50910648	ENSG00000081014,ENSG00000273674,ENSG00000279665,ENSG00000259684,ENSG00000242737
chr15	50918316	50918466	15:50918316-50918466	ENSG00000081014,ENSG00000259684,ENSG00000170236
chr15	50945821	50945971	15:50945821-50945971	ENSG00000259378
chr15	51051878	51052028	15:51051878-51052028	ENSG00000259204,ENSG00000259240
chr15	51089836	51089986	15:51089836-51089986	ENSG00000259204,ENSG00000183578
chr15	51094825	51094975	15:51094825-51094975	ENSG00000259204,ENSG00000183578
chr15	51095158	51095308	15:51095158-51095308	ENSG00000259204,ENSG00000183578
```
