## Supplementary material for "Cell type-specific epigenetic regulatory circuitry of coronary artery disease loci": arFB_DNase_c4_hg38_EnhancerInteractions.bed (part 1 of 20)

```
chr1	10454	10604	1:10454-10604	-
chr1	267990	268140	1:267990-268140	-
chr1	605253	605403	1:605253-605403	-
chr1	758215	758385	1:758215-758385	-
chr1	778675	778825	1:778675-778825	-
chr1	779175	779325	1:779175-779325	-
chr1	779727	779877	1:779727-779877	-
chr1	795005	795176	1:795005-795176	ENSG00000225880,ENSG00000228794,ENSG00000285268,ENSG00000237491,ENSG00000230021
chr1	804891	805041	1:804891-805041	ENSG00000285268,ENSG00000237491,ENSG00000228327
chr1	817235	817403	1:817235-817403	ENSG00000225880,ENSG00000228794,ENSG00000177757,ENSG00000230092,ENSG00000285268,ENSG00000237491,ENSG00000228327,ENSG00000198744,ENSG00000248527,ENSG00000240409,ENSG00000229344,ENSG00000278791,ENSG00000237973,ENSG00000230021
chr1	826711	826861	1:826711-826861	ENSG00000225880,ENSG00000228794,ENSG00000230021
chr1	826931	827231	1:826931-827231	ENSG00000225880,ENSG00000228794,ENSG00000230021
chr1	827455	827605	1:827455-827605	ENSG00000225880,ENSG00000228794,ENSG00000177757,ENSG00000230092,ENSG00000285268,ENSG00000237491,ENSG00000228327,ENSG00000198744,ENSG00000248527,ENSG00000240409,ENSG00000229344,ENSG00000278791,ENSG00000237973,ENSG00000230021,ENSG00000240361
chr1	850495	850660	1:850495-850660	ENSG00000288531,ENSG00000228794,ENSG00000225630,ENSG00000225972,ENSG00000235146
chr1	858350	858500	1:858350-858500	ENSG00000288531,ENSG00000285268
chr1	858756	858906	1:858756-858906	ENSG00000234711,ENSG00000288531,ENSG00000228794,ENSG00000285268,ENSG00000237491,ENSG00000228327,ENSG00000198744,ENSG00000248527,ENSG00000240409,ENSG00000229344,ENSG00000278791,ENSG00000237973
chr1	867713	867863	1:867713-867863	ENSG00000283040,ENSG00000234711,ENSG00000230368,ENSG00000288531,ENSG00000237094
chr1	869835	870005	1:869835-870005	ENSG00000283040,ENSG00000234711,ENSG00000230368,ENSG00000288531,ENSG00000237094
chr1	880735	880885	1:880735-880885	ENSG00000283040,ENSG00000234711,ENSG00000230368
chr1	904655	904805	1:904655-904805	ENSG00000230699,ENSG00000272438,ENSG00000283040,ENSG00000234711,ENSG00000230368,ENSG00000223181,ENSG00000228327,ENSG00000198744,ENSG00000248527,ENSG00000240409,ENSG00000229344,ENSG00000278791,ENSG00000237973,ENSG00000225630,ENSG00000225972,ENSG00000241180
chr1	905335	905485	1:905335-905485	ENSG00000230699,ENSG00000272438,ENSG00000225630,ENSG00000225972,ENSG00000241180
chr1	911295	911445	1:911295-911445	ENSG00000230699,ENSG00000241180,ENSG00000223764
chr1	912935	913085	1:912935-913085	ENSG00000230699,ENSG00000241180,ENSG00000223764
chr1	916695	916845	1:916695-916845	ENSG00000230699,ENSG00000241180,ENSG00000223764,ENSG00000187634
chr1	921155	921305	1:921155-921305	ENSG00000230699,ENSG00000241180,ENSG00000223764,ENSG00000187634
chr1	923775	923925	1:923775-923925	ENSG00000230699,ENSG00000241180,ENSG00000223764,ENSG00000187634
chr1	924775	924925	1:924775-924925	ENSG00000223764,ENSG00000187634
chr1	925615	925765	1:925615-925765	ENSG00000187634
chr1	938215	938365	1:938215-938365	ENSG00000239945,ENSG00000187634
chr1	940315	940465	1:940315-940465	ENSG00000187634,ENSG00000188976
chr1	940875	941025	1:940875-941025	ENSG00000187634,ENSG00000188976
chr1	941695	941865	1:941695-941865	ENSG00000187634,ENSG00000188976
chr1	942537	942687	1:942537-942687	ENSG00000187634
chr1	943235	943400	1:943235-943400	ENSG00000187634,ENSG00000188976
chr1	944375	944525	1:944375-944525	ENSG00000187634,ENSG00000188976
chr1	951475	951625	1:951475-951625	ENSG00000223181,ENSG00000239945,ENSG00000188976
chr1	959255	959405	1:959255-959405	ENSG00000228327,ENSG00000198744,ENSG00000248527,ENSG00000240409,ENSG00000229344,ENSG00000278791,ENSG00000237973,ENSG00000235146,ENSG00000230021,ENSG00000188976,ENSG00000187961,ENSG00000187583
chr1	960475	960645	1:960475-960645	ENSG00000188976,ENSG00000187961,ENSG00000187583
chr1	961335	961485	1:961335-961485	ENSG00000187961,ENSG00000187583
chr1	966107	966257	1:966107-966257	ENSG00000187961,ENSG00000187583
chr1	966898	967065	1:966898-967065	ENSG00000187961,ENSG00000187583
chr1	976155	976305	1:976155-976305	ENSG00000225630,ENSG00000225972,ENSG00000187583,ENSG00000187642
chr1	984275	984425	1:984275-984425	ENSG00000187642
chr1	998915	999065	1:998915-999065	ENSG00000272512,ENSG00000188290
chr1	999179	999353	1:999179-999353	ENSG00000272512
chr1	999640	999790	1:999640-999790	ENSG00000272512
chr1	1000095	1000245	1:1000095-1000245	ENSG00000237613,ENSG00000284332,ENSG00000243485,ENSG00000278267,ENSG00000227232,ENSG00000239906,ENSG00000187642,ENSG00000272512,ENSG00000188290,ENSG00000187608,ENSG00000231702,ENSG00000224969,ENSG00000285812
chr1	1000419	1000569	1:1000419-1000569	-
chr1	1000795	1000965	1:1000795-1000965	ENSG00000237613,ENSG00000284332,ENSG00000243485,ENSG00000278267,ENSG00000227232,ENSG00000187642,ENSG00000272512,ENSG00000188290,ENSG00000187608,ENSG00000231702,ENSG00000224969,ENSG00000285812
chr1	1001915	1002065	1:1001915-1002065	ENSG00000272512,ENSG00000188290,ENSG00000187608,ENSG00000231702
chr1	1005355	1005525	1:1005355-1005525	ENSG00000188290,ENSG00000187608,ENSG00000231702,ENSG00000224969
chr1	1013355	1013505	1:1013355-1013505	ENSG00000268663,ENSG00000188290,ENSG00000187608,ENSG00000231702,ENSG00000224969
chr1	1019475	1019625	1:1019475-1019625	ENSG00000187608,ENSG00000224969,ENSG00000188157
chr1	1019855	1020005	1:1019855-1020005	ENSG00000224969
chr1	1021175	1021325	1:1021175-1021325	ENSG00000188157
chr1	1024755	1024905	1:1024755-1024905	ENSG00000188157
chr1	1033075	1033225	1:1033075-1033225	ENSG00000188157,ENSG00000273443
chr1	1040775	1040945	1:1040775-1040945	ENSG00000188157,ENSG00000242590,ENSG00000217801
chr1	1059215	1059365	1:1059215-1059365	ENSG00000242590,ENSG00000217801,ENSG00000273443
chr1	1059575	1059745	1:1059575-1059745	ENSG00000188157,ENSG00000242590,ENSG00000217801,ENSG00000273443
chr1	1062635	1062785	1:1062635-1062785	ENSG00000242590,ENSG00000217801,ENSG00000273443
chr1	1063895	1064045	1:1063895-1064045	ENSG00000242590,ENSG00000217801,ENSG00000273443
chr1	1064255	1064405	1:1064255-1064405	ENSG00000187642,ENSG00000188157,ENSG00000242590,ENSG00000217801,ENSG00000273443,ENSG00000285812
chr1	1065995	1066145	1:1065995-1066145	ENSG00000217801,ENSG00000273443
chr1	1069275	1069445	1:1069275-1069445	ENSG00000217801,ENSG00000273443,ENSG00000237330
chr1	1074835	1074985	1:1074835-1074985	ENSG00000223181,ENSG00000237330
chr1	1079535	1079685	1:1079535-1079685	ENSG00000273443,ENSG00000237330,ENSG00000131591,ENSG00000285812
chr1	1080115	1080265	1:1080115-1080265	ENSG00000131591,ENSG00000285812
chr1	1080495	1080645	1:1080495-1080645	ENSG00000285812
chr1	1116235	1116385	1:1116235-1116385	ENSG00000285268,ENSG00000250575,ENSG00000237613,ENSG00000284332,ENSG00000243485,ENSG00000278267,ENSG00000227232,ENSG00000239906,ENSG00000222623,ENSG00000241599,ENSG00000279457,ENSG00000286448,ENSG00000236679,ENSG00000236601,ENSG00000269732,ENSG00000284733,ENSG00000233653,ENSG00000131591,ENSG00000285812,ENSG00000223823,ENSG00000207730,ENSG00000207607,ENSG00000198976,ENSG00000272141,ENSG00000205231,ENSG00000162571,ENSG00000184163,ENSG00000260179,ENSG00000162572
chr1	1122215	1122385	1:1122215-1122385	ENSG00000131591,ENSG00000223823,ENSG00000260179
chr1	1123255	1123405	1:1123255-1123405	ENSG00000131591
chr1	1123815	1123965	1:1123815-1123965	-
chr1	1124335	1124485	1:1124335-1124485	ENSG00000131591,ENSG00000260179
chr1	1133492	1133642	1:1133492-1133642	ENSG00000223823
chr1	1135515	1135665	1:1135515-1135665	ENSG00000225630,ENSG00000225972,ENSG00000223823
chr1	1153955	1154146	1:1153955-1154146	-
chr1	1157495	1157665	1:1157495-1157665	ENSG00000223823,ENSG00000207730,ENSG00000207607,ENSG00000198976,ENSG00000272141,ENSG00000205231,ENSG00000162571,ENSG00000184163,ENSG00000260179
chr1	1158195	1158345	1:1158195-1158345	ENSG00000207730,ENSG00000207607,ENSG00000198976,ENSG00000272141
chr1	1158453	1158603	1:1158453-1158603	ENSG00000207730,ENSG00000207607,ENSG00000198976,ENSG00000272141
chr1	1188090	1188240	1:1188090-1188240	ENSG00000223181,ENSG00000205231,ENSG00000162571
chr1	1194855	1195005	1:1194855-1195005	ENSG00000229376,ENSG00000230021,ENSG00000205231,ENSG00000162571
chr1	1200969	1201119	1:1200969-1201119	ENSG00000186891
chr1	1201455	1201665	1:1201455-1201665	ENSG00000205231,ENSG00000162571,ENSG00000186891,ENSG00000186827
chr1	1208095	1208265	1:1208095-1208265	ENSG00000205231,ENSG00000162571,ENSG00000186891,ENSG00000186827
chr1	1212926	1213076	1:1212926-1213076	ENSG00000229905,ENSG00000186891,ENSG00000186827
chr1	1217975	1218125	1:1217975-1218125	ENSG00000186827
chr1	1230795	1230945	1:1230795-1230945	ENSG00000230021,ENSG00000238009,ENSG00000078808,ENSG00000176022,ENSG00000184163,ENSG00000260179
chr1	1231455	1231645	1:1231455-1231645	ENSG00000238009,ENSG00000078808,ENSG00000176022
chr1	1232015	1232165	1:1232015-1232165	ENSG00000230021,ENSG00000278757,ENSG00000250575,ENSG00000238009,ENSG00000237613,ENSG00000284332,ENSG00000243485,ENSG00000278267,ENSG00000227232,ENSG00000239906,ENSG00000222623,ENSG00000241599,ENSG00000279457,ENSG00000286448,ENSG00000236679,ENSG00000236601,ENSG00000269732,ENSG00000284733,ENSG00000233653,ENSG00000285812,ENSG00000223823,ENSG00000207730,ENSG00000207607,ENSG00000198976,ENSG00000272141,ENSG00000205231,ENSG00000162571,ENSG00000186891,ENSG00000186827,ENSG00000078808,ENSG00000176022,ENSG00000184163,ENSG00000260179,ENSG00000160087,ENSG00000162572
chr1	1240935	1241085	1:1240935-1241085	ENSG00000184163
chr1	1264955	1265105	1:1264955-1265105	ENSG00000223181,ENSG00000225630,ENSG00000225972,ENSG00000240361,ENSG00000184163,ENSG00000260179,ENSG00000160087,ENSG00000230415,ENSG00000162572
chr1	1265435	1265585	1:1265435-1265585	ENSG00000223181,ENSG00000240361,ENSG00000260179,ENSG00000160087
chr1	1270935	1271105	1:1270935-1271105	ENSG00000160087,ENSG00000230415,ENSG00000162572
chr1	1273815	1273965	1:1273815-1273965	ENSG00000184163,ENSG00000260179,ENSG00000160087,ENSG00000230415,ENSG00000162572
chr1	1282175	1282325	1:1282175-1282325	ENSG00000230415,ENSG00000162572
chr1	1290275	1290425	1:1290275-1290425	ENSG00000162572,ENSG00000131584,ENSG00000278073
chr1	1291935	1292085	1:1291935-1292085	ENSG00000162572,ENSG00000131584,ENSG00000278073
chr1	1299170	1299320	1:1299170-1299320	ENSG00000131584,ENSG00000278073
chr1	1304775	1304925	1:1304775-1304925	ENSG00000131584,ENSG00000278073,ENSG00000169972
chr1	1305655	1305825	1:1305655-1305825	ENSG00000131584,ENSG00000169972,ENSG00000283712
chr1	1307575	1307725	1:1307575-1307725	ENSG00000169972
chr1	1308315	1308465	1:1308315-1308465	ENSG00000131584,ENSG00000278073,ENSG00000169972,ENSG00000127054,ENSG00000283712,ENSG00000240731,ENSG00000224051,ENSG00000169962
chr1	1318355	1318525	1:1318355-1318525	ENSG00000131584,ENSG00000169972,ENSG00000127054,ENSG00000283712,ENSG00000240731,ENSG00000224051,ENSG00000169962,ENSG00000284372
chr1	1324615	1324765	1:1324615-1324765	ENSG00000169972,ENSG00000127054,ENSG00000283712,ENSG00000240731,ENSG00000224051,ENSG00000169962,ENSG00000284372
chr1	1324937	1325087	1:1324937-1325087	ENSG00000224051,ENSG00000169962,ENSG00000284372
chr1	1344915	1345065	1:1344915-1345065	ENSG00000169962,ENSG00000107404,ENSG00000284372
chr1	1348895	1349062	1:1348895-1349062	ENSG00000268663,ENSG00000169962,ENSG00000107404,ENSG00000284372
chr1	1349355	1349525	1:1349355-1349525	ENSG00000268663,ENSG00000169962,ENSG00000107404,ENSG00000284372
chr1	1349815	1349980	1:1349815-1349980	ENSG00000268663,ENSG00000169962,ENSG00000107404,ENSG00000284372
chr1	1358535	1358705	1:1358535-1358705	ENSG00000223181,ENSG00000162576
chr1	1360675	1360845	1:1360675-1360845	ENSG00000169962,ENSG00000107404,ENSG00000162576
chr1	1362115	1362265	1:1362115-1362265	ENSG00000162576
chr1	1372155	1372310	1:1372155-1372310	ENSG00000241860
chr1	1375355	1375525	1:1375355-1375525	ENSG00000284662,ENSG00000198744,ENSG00000248527,ENSG00000240409,ENSG00000229344,ENSG00000278791,ENSG00000237973,ENSG00000278757,ENSG00000250575,ENSG00000237613,ENSG00000284332,ENSG00000243485,ENSG00000278267,ENSG00000227232,ENSG00000239906,ENSG00000222623,ENSG00000241599,ENSG00000279457,ENSG00000273874,ENSG00000286448,ENSG00000236679,ENSG00000236601,ENSG00000269732,ENSG00000284733,ENSG00000233653,ENSG00000131584,ENSG00000169972,ENSG00000224051,ENSG00000169962,ENSG00000107404,ENSG00000284372,ENSG00000162576,ENSG00000175756,ENSG00000223663,ENSG00000221978,ENSG00000224870,ENSG00000242485,ENSG00000264293,ENSG00000272455,ENSG00000235098,ENSG00000225905,ENSG00000179403,ENSG00000215915,ENSG00000160072,ENSG00000284740
chr1	1389873	1390023	1:1389873-1390023	ENSG00000221978
chr1	1398235	1398403	1:1398235-1398403	ENSG00000221978,ENSG00000224870
chr1	1399375	1399545	1:1399375-1399545	ENSG00000169962,ENSG00000175756,ENSG00000223663,ENSG00000221978,ENSG00000224870,ENSG00000242485,ENSG00000264293,ENSG00000272455,ENSG00000235098,ENSG00000225905,ENSG00000179403,ENSG00000215915,ENSG00000284740
chr1	1400075	1400225	1:1400075-1400225	ENSG00000224870,ENSG00000242485,ENSG00000264293,ENSG00000272455
chr1	1402115	1402291	1:1402115-1402291	ENSG00000221978,ENSG00000224870,ENSG00000242485,ENSG00000264293,ENSG00000272455
chr1	1407235	1407385	1:1407235-1407385	ENSG00000221978,ENSG00000224870,ENSG00000242485,ENSG00000264293,ENSG00000272455,ENSG00000235098,ENSG00000225905
chr1	1407855	1408005	1:1407855-1408005	ENSG00000242485,ENSG00000264293,ENSG00000272455
chr1	1429777	1429945	1:1429777-1429945	ENSG00000233750,ENSG00000238009,ENSG00000235098,ENSG00000225905,ENSG00000205116,ENSG00000225285,ENSG00000179403
chr1	1430395	1430585	1:1430395-1430585	ENSG00000225630,ENSG00000225972,ENSG00000235098,ENSG00000225905,ENSG00000205116,ENSG00000225285,ENSG00000179403,ENSG00000215915
chr1	1431975	1432125	1:1431975-1432125	ENSG00000235098,ENSG00000225905,ENSG00000205116,ENSG00000225285,ENSG00000179403
chr1	1433915	1434065	1:1433915-1434065	ENSG00000225630,ENSG00000225972,ENSG00000235098,ENSG00000225905,ENSG00000205116,ENSG00000225285,ENSG00000179403,ENSG00000215915
chr1	1435615	1435785	1:1435615-1435785	ENSG00000235098,ENSG00000225905,ENSG00000225285,ENSG00000179403,ENSG00000215915
chr1	1440983	1441145	1:1440983-1441145	ENSG00000179403,ENSG00000215915
chr1	1462415	1462715	1:1462415-1462715	ENSG00000215915
chr1	1471635	1471785	1:1471635-1471785	ENSG00000215915,ENSG00000160072,ENSG00000284740
chr1	1505015	1505165	1:1505015-1505165	ENSG00000284740,ENSG00000197785
chr1	1505668	1505818	1:1505668-1505818	ENSG00000284740
chr1	1511055	1511205	1:1511055-1511205	-
chr1	1511975	1512125	1:1511975-1512125	ENSG00000284662,ENSG00000278757,ENSG00000250575,ENSG00000286448,ENSG00000236679,ENSG00000236601,ENSG00000269732,ENSG00000284733,ENSG00000233653,ENSG00000215915,ENSG00000160072,ENSG00000284740,ENSG00000197785,ENSG00000205090
chr1	1539715	1539869	1:1539715-1539869	ENSG00000205090
chr1	1540575	1540725	1:1540575-1540725	ENSG00000223972,ENSG00000205090,ENSG00000160075
chr1	1551075	1551225	1:1551075-1551225	ENSG00000240361,ENSG00000223972,ENSG00000205090,ENSG00000160075
chr1	1554935	1555085	1:1554935-1555085	ENSG00000205090,ENSG00000160075,ENSG00000274481
chr1	1573915	1574065	1:1573915-1574065	ENSG00000160075,ENSG00000215014,ENSG00000274481
chr1	1574555	1574705	1:1574555-1574705	ENSG00000160075,ENSG00000215014,ENSG00000274481
chr1	1574835	1575005	1:1574835-1575005	ENSG00000189409,ENSG00000225630,ENSG00000225972,ENSG00000205090,ENSG00000160075,ENSG00000215014,ENSG00000274481,ENSG00000228594,ENSG00000286989
chr1	1575315	1575465	1:1575315-1575465	ENSG00000160075,ENSG00000215014,ENSG00000274481
chr1	1597753	1597903	1:1597753-1597903	ENSG00000274481,ENSG00000228594,ENSG00000286989
chr1	1599675	1599825	1:1599675-1599825	ENSG00000274481,ENSG00000228594,ENSG00000286989
chr1	1611415	1611565	1:1611415-1611565	ENSG00000197530,ENSG00000272106,ENSG00000228594,ENSG00000286989
chr1	1614315	1614485	1:1614315-1614485	ENSG00000189409,ENSG00000197530,ENSG00000272106,ENSG00000274481,ENSG00000228594,ENSG00000286989
chr1	1615315	1615485	1:1615315-1615485	ENSG00000189409,ENSG00000197530,ENSG00000272106,ENSG00000268663,ENSG00000225630,ENSG00000225972,ENSG00000274481,ENSG00000228594,ENSG00000286989
chr1	1615715	1615865	1:1615715-1615865	ENSG00000189409,ENSG00000197530,ENSG00000272106,ENSG00000268663
chr1	1616175	1616325	1:1616175-1616325	ENSG00000197530,ENSG00000272106
chr1	1620175	1620325	1:1620175-1620325	ENSG00000197530,ENSG00000272106
chr1	1630388	1630545	1:1630388-1630545	ENSG00000189409,ENSG00000197530
chr1	1631056	1631206	1:1631056-1631206	ENSG00000189409
chr1	1659074	1659224	1:1659074-1659224	ENSG00000227775,ENSG00000008128,ENSG00000269737,ENSG00000272004,ENSG00000248333,ENSG00000189409,ENSG00000197530,ENSG00000225630,ENSG00000225972,ENSG00000274481
chr1	1665816	1665966	1:1665816-1665966	ENSG00000269737
chr1	1686296	1686466	1:1686296-1686466	ENSG00000215914,ENSG00000269737,ENSG00000189339,ENSG00000284662,ENSG00000278757,ENSG00000268020
chr1	1692397	1692547	1:1692397-1692547	ENSG00000215914,ENSG00000189339
chr1	1692756	1692906	1:1692756-1692906	ENSG00000215790,ENSG00000227775,ENSG00000268575,ENSG00000008128,ENSG00000215914,ENSG00000269737,ENSG00000189339
chr1	1693108	1693258	1:1693108-1693258	ENSG00000215914,ENSG00000189339
chr1	1724336	1724506	1:1724336-1724506	ENSG00000215790,ENSG00000227775,ENSG00000268575,ENSG00000008128,ENSG00000272004,ENSG00000248333
chr1	1728494	1728673	1:1728494-1728673	-
chr1	1741076	1741226	1:1741076-1741226	ENSG00000008130,ENSG00000215790,ENSG00000227775,ENSG00000268575,ENSG00000008128,ENSG00000269737,ENSG00000189339,ENSG00000284662,ENSG00000278757,ENSG00000250575,ENSG00000279928,ENSG00000236679,ENSG00000236601,ENSG00000269732,ENSG00000284733,ENSG00000233653
chr1	1746149	1746299	1:1746149-1746299	ENSG00000008130,ENSG00000215790
chr1	1748736	1748886	1:1748736-1748886	-
chr1	1764336	1764486	1:1764336-1764486	ENSG00000008130
chr1	1777536	1777686	1:1777536-1777686	ENSG00000008130
chr1	1777976	1778126	1:1777976-1778126	ENSG00000008130
chr1	1778384	1778546	1:1778384-1778546	ENSG00000008130
chr1	1780176	1780326	1:1780176-1780326	ENSG00000008130,ENSG00000279928
chr1	1780496	1780646	1:1780496-1780646	ENSG00000008130,ENSG00000279928
chr1	1782756	1782914	1:1782756-1782914	ENSG00000008130,ENSG00000279928
chr1	1783036	1783186	1:1783036-1783186	ENSG00000008130,ENSG00000279928
chr1	1789156	1789306	1:1789156-1789306	ENSG00000078369,ENSG00000008130
chr1	1841761	1841911	1:1841761-1841911	-
chr1	1847236	1847386	1:1847236-1847386	-
chr1	1858776	1858926	1:1858776-1858926	ENSG00000231050,ENSG00000078369,ENSG00000284662,ENSG00000278757,ENSG00000250575,ENSG00000237613,ENSG00000284332,ENSG00000243485,ENSG00000278267,ENSG00000227232,ENSG00000239906,ENSG00000241599,ENSG00000279457,ENSG00000286448,ENSG00000236679,ENSG00000236601,ENSG00000269732,ENSG00000284733,ENSG00000233653
chr1	1859247	1859426	1:1859247-1859426	-
chr1	1863173	1863323	1:1863173-1863323	-
chr1	1889436	1889586	1:1889436-1889586	ENSG00000231050,ENSG00000078369
chr1	1889876	1890026	1:1889876-1890026	ENSG00000231050,ENSG00000078369
chr1	1891056	1891206	1:1891056-1891206	ENSG00000231050,ENSG00000078369
chr1	1891636	1891786	1:1891636-1891786	ENSG00000231050,ENSG00000078369
chr1	1906316	1906486	1:1906316-1906486	ENSG00000231050,ENSG00000078369
chr1	1909116	1909326	1:1909116-1909326	ENSG00000178821,ENSG00000169885,ENSG00000231050,ENSG00000078369
chr1	1919396	1919546	1:1919396-1919546	ENSG00000178821,ENSG00000169885
chr1	1944076	1944226	1:1944076-1944226	-
chr1	1944316	1944466	1:1944316-1944466	-
chr1	1946676	1946826	1:1946676-1946826	ENSG00000187730,ENSG00000233542
chr1	1960136	1960286	1:1960136-1960286	ENSG00000226969,ENSG00000187730,ENSG00000233542,ENSG00000142609
chr1	1960536	1960686	1:1960536-1960686	ENSG00000226969,ENSG00000187730,ENSG00000233542,ENSG00000142609
chr1	1989356	1989546	1:1989356-1989546	ENSG00000187730,ENSG00000233542,ENSG00000142609
chr1	1989936	1990086	1:1989936-1990086	ENSG00000187730,ENSG00000233542,ENSG00000142609
chr1	1990336	1990506	1:1990336-1990506	ENSG00000187730,ENSG00000233542,ENSG00000142609
chr1	1996296	1996446	1:1996296-1996446	ENSG00000187730,ENSG00000233542,ENSG00000142609,ENSG00000268663
chr1	2003507	2003657	1:2003507-2003657	ENSG00000142609
chr1	2003756	2003925	1:2003756-2003925	ENSG00000187730,ENSG00000233542,ENSG00000142609,ENSG00000223972
chr1	2019270	2019420	1:2019270-2019420	ENSG00000187730,ENSG00000233542
chr1	2044608	2044758	1:2044608-2044758	ENSG00000226969,ENSG00000186092
chr1	2044916	2045086	1:2044916-2045086	ENSG00000226969
chr1	2045181	2045331	1:2045181-2045331	ENSG00000226969
chr1	2046036	2046206	1:2046036-2046206	ENSG00000226969
chr1	2046556	2046726	1:2046556-2046726	ENSG00000226969
chr1	2049540	2049690	1:2049540-2049690	ENSG00000226969
chr1	2073556	2073706	1:2073556-2073706	ENSG00000067606
chr1	2073996	2074146	1:2073996-2074146	ENSG00000067606
chr1	2075136	2075286	1:2075136-2075286	-
chr1	2088516	2088686	1:2088516-2088686	ENSG00000067606
chr1	2091697	2091997	1:2091697-2091997	-
chr1	2108716	2108866	1:2108716-2108866	ENSG00000067606
chr1	2132316	2132486	1:2132316-2132486	ENSG00000067606
chr1	2132616	2132766	1:2132616-2132766	-
chr1	2133276	2133446	1:2133276-2133446	ENSG00000271806,ENSG00000067606,ENSG00000226969,ENSG00000187730,ENSG00000233542,ENSG00000284662,ENSG00000278757,ENSG00000250575,ENSG00000237613,ENSG00000284332,ENSG00000243485,ENSG00000278267,ENSG00000227232,ENSG00000239906,ENSG00000222623,ENSG00000241599,ENSG00000279457,ENSG00000286448,ENSG00000236679,ENSG00000236601,ENSG00000269732,ENSG00000284733,ENSG00000233653
chr1	2134379	2134529	1:2134379-2134529	-
chr1	2135596	2135766	1:2135596-2135766	ENSG00000271806,ENSG00000067606
chr1	2140096	2140266	1:2140096-2140266	ENSG00000271806,ENSG00000067606
chr1	2151416	2151566	1:2151416-2151566	ENSG00000271806
chr1	2174396	2174546	1:2174396-2174546	ENSG00000283259,ENSG00000067606
chr1	2189616	2189766	1:2189616-2189766	ENSG00000162585,ENSG00000182873,ENSG00000271806
chr1	2189956	2190106	1:2189956-2190106	ENSG00000162585
chr1	2192296	2192466	1:2192296-2192466	ENSG00000162585
chr1	2194696	2194846	1:2194696-2194846	-
chr1	2195016	2195186	1:2195016-2195186	ENSG00000162585
chr1	2195276	2195426	1:2195276-2195426	ENSG00000162585
chr1	2199376	2199526	1:2199376-2199526	ENSG00000162585
chr1	2204876	2205046	1:2204876-2205046	ENSG00000228463
chr1	2205196	2205346	1:2205196-2205346	ENSG00000285945,ENSG00000234396,ENSG00000162585,ENSG00000198744,ENSG00000248527,ENSG00000240409,ENSG00000229344,ENSG00000278791,ENSG00000237973
chr1	2207796	2207946	1:2207796-2207946	ENSG00000285945,ENSG00000234396,ENSG00000162585,ENSG00000198744,ENSG00000248527,ENSG00000240409,ENSG00000229344,ENSG00000278791,ENSG00000237973
chr1	2208336	2208486	1:2208336-2208486	ENSG00000234396,ENSG00000162585
chr1	2208676	2208826	1:2208676-2208826	ENSG00000234396
chr1	2209346	2209496	1:2209346-2209496	-
chr1	2212556	2212706	1:2212556-2212706	ENSG00000283259,ENSG00000272420,ENSG00000269896,ENSG00000157933,ENSG00000234396,ENSG00000162585
chr1	2214176	2214326	1:2214176-2214326	ENSG00000283259,ENSG00000234396,ENSG00000162585
chr1	2227776	2227926	1:2227776-2227926	ENSG00000287356,ENSG00000157933,ENSG00000234396,ENSG00000162585
chr1	2228796	2228946	1:2228796-2228946	-
chr1	2229216	2229366	1:2229216-2229366	ENSG00000157933
chr1	2229996	2230146	1:2229996-2230146	-
chr1	2230456	2230606	1:2230456-2230606	ENSG00000157933,ENSG00000268903,ENSG00000269981
chr1	2230965	2231115	1:2230965-2231115	-
chr1	2231316	2231466	1:2231316-2231466	-
chr1	2232036	2232206	1:2232036-2232206	ENSG00000285945,ENSG00000157933,ENSG00000268903,ENSG00000269981
chr1	2232496	2232646	1:2232496-2232646	-
chr1	2232996	2233146	1:2232996-2233146	ENSG00000268903,ENSG00000269981
chr1	2233716	2233866	1:2233716-2233866	ENSG00000268903,ENSG00000269981
chr1	2234576	2234726	1:2234576-2234726	ENSG00000285945,ENSG00000272420,ENSG00000269896,ENSG00000287356,ENSG00000157933,ENSG00000225630,ENSG00000225972,ENSG00000268903,ENSG00000269981
chr1	2240356	2240509	1:2240356-2240509	ENSG00000223972
chr1	2246436	2246586	1:2246436-2246586	ENSG00000157933
chr1	2251836	2251986	1:2251836-2251986	-
chr1	2255836	2256006	1:2255836-2256006	-
chr1	2256196	2256346	1:2256196-2256346	-
chr1	2275956	2276106	1:2275956-2276106	ENSG00000268663,ENSG00000223972
chr1	2277296	2277466	1:2277296-2277466	ENSG00000268663,ENSG00000223972
chr1	2279376	2279526	1:2279376-2279526	ENSG00000272420,ENSG00000269896,ENSG00000284662,ENSG00000268663,ENSG00000223972
chr1	2290816	2290966	1:2290816-2290966	ENSG00000285945,ENSG00000272420,ENSG00000269896,ENSG00000287356,ENSG00000157933,ENSG00000284662,ENSG00000225630,ENSG00000225972,ENSG00000278757,ENSG00000250575,ENSG00000238009,ENSG00000237613,ENSG00000284332,ENSG00000243485,ENSG00000278267,ENSG00000227232,ENSG00000239906,ENSG00000222623,ENSG00000241599,ENSG00000279457,ENSG00000286448,ENSG00000236679,ENSG00000236601,ENSG00000269732,ENSG00000284733,ENSG00000233653
chr1	2294156	2294306	1:2294156-2294306	-
chr1	2296397	2296547	1:2296397-2296547	-
chr1	2301036	2301226	1:2301036-2301226	ENSG00000157933
chr1	2311576	2311726	1:2311576-2311726	ENSG00000287356
chr1	2313138	2313288	1:2313138-2313288	-
chr1	2314475	2314626	1:2314475-2314626	ENSG00000287356
chr1	2314916	2315066	1:2314916-2315066	ENSG00000287356
chr1	2322256	2322426	1:2322256-2322426	ENSG00000272420,ENSG00000269896,ENSG00000272161,ENSG00000287356
chr1	2330936	2331086	1:2330936-2331086	ENSG00000272420,ENSG00000269896,ENSG00000272161
chr1	2334996	2335146	1:2334996-2335146	ENSG00000269896,ENSG00000273874
chr1	2345776	2345926	1:2345776-2345926	ENSG00000269896
chr1	2361056	2361206	1:2361056-2361206	ENSG00000272420,ENSG00000269896
chr1	2381816	2381986	1:2381816-2381986	ENSG00000272420,ENSG00000116151
chr1	2382696	2382866	1:2382696-2382866	ENSG00000116151
chr1	2391036	2391186	1:2391036-2391186	-
chr1	2391616	2391766	1:2391616-2391766	ENSG00000231630,ENSG00000287396,ENSG00000233234,ENSG00000283259,ENSG00000285945,ENSG00000157873,ENSG00000157911,ENSG00000157916,ENSG00000272420,ENSG00000116151
chr1	2412556	2412726	1:2412556-2412726	ENSG00000231630,ENSG00000287396,ENSG00000233234,ENSG00000283259,ENSG00000285945,ENSG00000215912,ENSG00000157873,ENSG00000238164,ENSG00000272449,ENSG00000149527,ENSG00000157911
chr1	2412896	2413046	1:2412896-2413046	ENSG00000215912,ENSG00000157911
chr1	2414496	2414666	1:2414496-2414666	ENSG00000157911
chr1	2441962	2442112	1:2441962-2442112	-
chr1	2451876	2452046	1:2451876-2452046	ENSG00000285945,ENSG00000149527
chr1	2452716	2452866	1:2452716-2452866	-
chr1	2458796	2458946	1:2458796-2458946	-
chr1	2459896	2460066	1:2459896-2460066	ENSG00000283259,ENSG00000229393,ENSG00000224387,ENSG00000149527
chr1	2468156	2468306	1:2468156-2468306	ENSG00000149527
chr1	2475016	2475166	1:2475016-2475166	ENSG00000149527
chr1	2494396	2494546	1:2494396-2494546	ENSG00000229393,ENSG00000224387,ENSG00000149527
chr1	2526216	2526366	1:2526216-2526366	ENSG00000225931,ENSG00000157873,ENSG00000238164,ENSG00000272449,ENSG00000197921,ENSG00000157881,ENSG00000229393,ENSG00000224387,ENSG00000149527
chr1	2526536	2526686	1:2526536-2526686	ENSG00000157873,ENSG00000238164,ENSG00000272449,ENSG00000197921,ENSG00000157881,ENSG00000229393,ENSG00000224387,ENSG00000149527
chr1	2526916	2527066	1:2526916-2527066	ENSG00000272449,ENSG00000197921,ENSG00000157881
chr1	2535016	2535166	1:2535016-2535166	ENSG00000272449,ENSG00000197921
chr1	2546096	2546266	1:2546096-2546266	ENSG00000157873,ENSG00000238164,ENSG00000272449
chr1	2546936	2547086	1:2546936-2547086	ENSG00000157873,ENSG00000238164,ENSG00000272449
chr1	2548112	2548266	1:2548112-2548266	ENSG00000157873,ENSG00000238164,ENSG00000272449
chr1	2548796	2548946	1:2548796-2548946	ENSG00000157873,ENSG00000238164,ENSG00000272449
chr1	2556471	2556666	1:2556471-2556666	ENSG00000225931,ENSG00000157873,ENSG00000238164
chr1	2574516	2574666	1:2574516-2574666	ENSG00000225931,ENSG00000157873
chr1	2578496	2578646	1:2578496-2578646	ENSG00000228037,ENSG00000225931,ENSG00000157873
chr1	2582496	2582646	1:2582496-2582646	ENSG00000228037
chr1	2583935	2584085	1:2583935-2584085	ENSG00000228037
chr1	2585516	2585666	1:2585516-2585666	ENSG00000142606,ENSG00000157870,ENSG00000228037
chr1	2586476	2586626	1:2586476-2586626	ENSG00000231630,ENSG00000287396,ENSG00000233234,ENSG00000283259,ENSG00000285945,ENSG00000215912,ENSG00000237058,ENSG00000142606,ENSG00000157870,ENSG00000228037,ENSG00000225931,ENSG00000157873,ENSG00000238164,ENSG00000272449,ENSG00000157881,ENSG00000229393,ENSG00000224387
chr1	2587017	2587167	1:2587017-2587167	-
chr1	2587176	2587326	1:2587176-2587326	ENSG00000142606,ENSG00000157870,ENSG00000228037
chr1	2594096	2594246	1:2594096-2594246	ENSG00000142606,ENSG00000157870
chr1	2611356	2611506	1:2611356-2611506	-
chr1	2642576	2642726	1:2642576-2642726	ENSG00000237058
chr1	2643196	2643346	1:2643196-2643346	ENSG00000231630,ENSG00000287396,ENSG00000233234,ENSG00000283259,ENSG00000237058,ENSG00000142606,ENSG00000225931,ENSG00000157873,ENSG00000238164
chr1	2646901	2647051	1:2646901-2647051	-
chr1	2795857	2796007	1:2795857-2796007	ENSG00000231630,ENSG00000287396,ENSG00000233234,ENSG00000215912
chr1	2858657	2858807	1:2858657-2858807	-
chr1	2944843	2944993	1:2944843-2944993	ENSG00000284745,ENSG00000283259
chr1	3061067	3061217	1:3061067-3061217	ENSG00000142611,ENSG00000177133
chr1	3066251	3066401	1:3066251-3066401	ENSG00000142611,ENSG00000177133
chr1	3069111	3069261	1:3069111-3069261	ENSG00000142611,ENSG00000177133
chr1	3069671	3069821	1:3069671-3069821	ENSG00000142611,ENSG00000177133
chr1	3070151	3070301	1:3070151-3070301	ENSG00000142611,ENSG00000177133
chr1	3133811	3133961	1:3133811-3133961	ENSG00000226286,ENSG00000283572
chr1	3165210	3165360	1:3165210-3165360	-
chr1	3170611	3171021	1:3170611-3171021	-
chr1	3171171	3171321	1:3171171-3171321	-
chr1	3174991	3175161	1:3174991-3175161	ENSG00000279839,ENSG00000226286,ENSG00000283572
chr1	3186651	3186801	1:3186651-3186801	ENSG00000279839
chr1	3217435	3217585	1:3217435-3217585	ENSG00000279839
chr1	3219291	3219441	1:3219291-3219441	ENSG00000279839
chr1	3247811	3248101	1:3247811-3248101	-
chr1	3258456	3258606	1:3258456-3258606	-
chr1	3284111	3284261	1:3284111-3284261	-
chr1	3306631	3306801	1:3306631-3306801	ENSG00000272235,ENSG00000169717,ENSG00000284745
chr1	3306971	3307121	1:3306971-3307121	ENSG00000272235,ENSG00000169717
chr1	3313231	3313401	1:3313231-3313401	ENSG00000284674,ENSG00000284739,ENSG00000287586,ENSG00000232596,ENSG00000227169,ENSG00000284694,ENSG00000235054,ENSG00000229280,ENSG00000284703,ENSG00000284668,ENSG00000233304,ENSG00000287828,ENSG00000272235,ENSG00000279839,ENSG00000226286,ENSG00000283572,ENSG00000142611,ENSG00000177133,ENSG00000169717,ENSG00000284745,ENSG00000231630,ENSG00000287396,ENSG00000233234,ENSG00000285945,ENSG00000215912
chr1	3313751	3313901	1:3313751-3313901	ENSG00000284674,ENSG00000284739,ENSG00000229280,ENSG00000287828,ENSG00000272235,ENSG00000279839,ENSG00000226286,ENSG00000283572,ENSG00000142611,ENSG00000169717,ENSG00000284745,ENSG00000231630,ENSG00000287396,ENSG00000233234
chr1	3314811	3315001	1:3314811-3315001	ENSG00000272235
chr1	3315091	3315241	1:3315091-3315241	ENSG00000287828,ENSG00000272235,ENSG00000169717
chr1	3315406	3315556	1:3315406-3315556	ENSG00000287828
chr1	3320051	3320221	1:3320051-3320221	ENSG00000287828,ENSG00000169717
chr1	3349791	3349941	1:3349791-3349941	ENSG00000283259
chr1	3352531	3352681	1:3352531-3352681	-
chr1	3353031	3353201	1:3353031-3353201	-
chr1	3366731	3366881	1:3366731-3366881	ENSG00000286518
chr1	3369871	3370041	1:3369871-3370041	ENSG00000286518,ENSG00000169717,ENSG00000284745
chr1	3393392	3393542	1:3393392-3393542	ENSG00000142611
chr1	3410231	3410381	1:3410231-3410381	ENSG00000169717
chr1	3419519	3419669	1:3419519-3419669	ENSG00000142611
chr1	3424791	3424941	1:3424791-3424941	ENSG00000142611,ENSG00000169717,ENSG00000284745,ENSG00000231630,ENSG00000287396,ENSG00000233234
chr1	3453231	3453401	1:3453231-3453401	ENSG00000272088,ENSG00000130762
chr1	3454311	3454461	1:3454311-3454461	ENSG00000130762
chr1	3460713	3460863	1:3460713-3460863	ENSG00000130762
chr1	3461011	3461161	1:3461011-3461161	ENSG00000130762
chr1	3471451	3471601	1:3471451-3471601	ENSG00000130762
chr1	3471871	3472021	1:3471871-3472021	ENSG00000272088,ENSG00000130762
chr1	3473651	3473801	1:3473651-3473801	ENSG00000130762
chr1	3477310	3477460	1:3477310-3477460	-
chr1	3483951	3484101	1:3483951-3484101	ENSG00000272088
chr1	3491351	3491501	1:3491351-3491501	ENSG00000162591,ENSG00000272088
chr1	3502211	3502361	1:3502211-3502361	ENSG00000162591
chr1	3504271	3504441	1:3504271-3504441	ENSG00000162591,ENSG00000272088
chr1	3531431	3531681	1:3531431-3531681	ENSG00000162591
chr1	3540085	3540385	1:3540085-3540385	-
chr1	3543111	3543261	1:3543111-3543261	-
chr1	3543411	3543621	1:3543411-3543621	ENSG00000207776
chr1	3548311	3548481	1:3548311-3548481	ENSG00000207776
chr1	3565331	3565501	1:3565331-3565501	ENSG00000207776
chr1	3577451	3577601	1:3577451-3577601	ENSG00000207776
chr1	3578131	3578281	1:3578131-3578281	ENSG00000207776
chr1	3581471	3581621	1:3581471-3581621	-
chr1	3587511	3587661	1:3587511-3587661	-
chr1	3590511	3590661	1:3590511-3590661	-
chr1	3598291	3598461	1:3598291-3598461	-
chr1	3610551	3610701	1:3610551-3610701	ENSG00000162591
chr1	3611671	3611821	1:3611671-3611821	ENSG00000162591
chr1	3613531	3613681	1:3613531-3613681	ENSG00000238260,ENSG00000207776,ENSG00000162591,ENSG00000272088
chr1	3615264	3615414	1:3615264-3615414	ENSG00000238260,ENSG00000162591
chr1	3619071	3619241	1:3619071-3619241	ENSG00000158109,ENSG00000238260,ENSG00000207776,ENSG00000162591,ENSG00000272088
chr1	3621171	3621321	1:3621171-3621321	ENSG00000158109,ENSG00000238260
chr1	3624331	3624501	1:3624331-3624501	ENSG00000158109,ENSG00000238260
chr1	3624771	3624921	1:3624771-3624921	ENSG00000078900,ENSG00000116213,ENSG00000158109,ENSG00000238260,ENSG00000207776,ENSG00000162591,ENSG00000272088,ENSG00000231630,ENSG00000287396,ENSG00000233234
chr1	3625651	3625821	1:3625651-3625821	ENSG00000158109,ENSG00000238260
chr1	3650051	3650221	1:3650051-3650221	ENSG00000227589,ENSG00000078900,ENSG00000116213,ENSG00000158109
chr1	3666650	3666800	1:3666650-3666800	ENSG00000227589
chr1	3668931	3669101	1:3668931-3669101	ENSG00000227589
chr1	3674732	3674882	1:3674732-3674882	ENSG00000227589
chr1	3684171	3684321	1:3684171-3684321	ENSG00000078900
chr1	3695711	3695861	1:3695711-3695861	ENSG00000235131,ENSG00000078900
chr1	3703511	3703661	1:3703511-3703661	ENSG00000235131,ENSG00000078900
chr1	3718124	3718274	1:3718124-3718274	ENSG00000235131
chr1	3724511	3724661	1:3724511-3724661	ENSG00000276189,ENSG00000235131,ENSG00000078900
chr1	3727391	3727541	1:3727391-3727541	ENSG00000276189,ENSG00000235131,ENSG00000078900
chr1	3743471	3743621	1:3743471-3743621	ENSG00000162592,ENSG00000276189,ENSG00000227372
chr1	3746214	3746514	1:3746214-3746514	ENSG00000162592,ENSG00000227372
chr1	3747331	3747481	1:3747331-3747481	ENSG00000162592,ENSG00000276189,ENSG00000227372
chr1	3772551	3772701	1:3772551-3772701	ENSG00000272153,ENSG00000266075,ENSG00000130764,ENSG00000235169,ENSG00000162592,ENSG00000276189,ENSG00000227372
chr1	3774991	3775141	1:3774991-3775141	ENSG00000272153,ENSG00000266075,ENSG00000130764,ENSG00000235169
chr1	3775551	3775721	1:3775551-3775721	ENSG00000272153,ENSG00000266075,ENSG00000130764,ENSG00000235169
chr1	3776071	3776221	1:3776071-3776221	ENSG00000266075,ENSG00000130764,ENSG00000235169
chr1	3785591	3785741	1:3785591-3785741	ENSG00000272153,ENSG00000266075,ENSG00000130764
chr1	3793731	3793881	1:3793731-3793881	ENSG00000272153,ENSG00000130764
chr1	3796471	3796641	1:3796471-3796641	ENSG00000284703,ENSG00000226374,ENSG00000116198,ENSG00000272153,ENSG00000266075,ENSG00000130764,ENSG00000235169,ENSG00000162592,ENSG00000276189,ENSG00000227372
chr1	3801443	3801593	1:3801443-3801593	ENSG00000130764
chr1	3804231	3804381	1:3804231-3804381	ENSG00000130764
chr1	3804651	3804801	1:3804651-3804801	ENSG00000130764
chr1	3811411	3811571	1:3811411-3811571	-
chr1	3836531	3836681	1:3836531-3836681	ENSG00000116198
chr1	3856571	3856721	1:3856571-3856721	ENSG00000169598,ENSG00000116198
chr1	3857251	3857421	1:3857251-3857421	ENSG00000169598,ENSG00000116198
chr1	3858291	3858441	1:3858291-3858441	ENSG00000169598,ENSG00000116198
chr1	3869971	3870121	1:3869971-3870121	ENSG00000169598
chr1	3898167	3898317	1:3898167-3898317	-
chr1	3899573	3899723	1:3899573-3899723	-
chr1	3900691	3900841	1:3900691-3900841	ENSG00000284674,ENSG00000284739,ENSG00000287586,ENSG00000232596,ENSG00000227169,ENSG00000284694,ENSG00000235054,ENSG00000229280,ENSG00000284703,ENSG00000284668,ENSG00000226374,ENSG00000233304,ENSG00000236423,ENSG00000198912,ENSG00000169598,ENSG00000116198
chr1	3901331	3901481	1:3901331-3901481	ENSG00000287586,ENSG00000232596,ENSG00000227169,ENSG00000284694,ENSG00000235054,ENSG00000229280,ENSG00000284703,ENSG00000284668,ENSG00000226374,ENSG00000233304,ENSG00000236423,ENSG00000198912,ENSG00000169598,ENSG00000116198
chr1	3907330	3907480	1:3907330-3907480	-
chr1	3910891	3911061	1:3910891-3911061	ENSG00000232596,ENSG00000229280,ENSG00000284703,ENSG00000284668,ENSG00000226374,ENSG00000233304
chr1	3992235	3992385	1:3992235-3992385	ENSG00000284703,ENSG00000284668,ENSG00000226374,ENSG00000233304
chr1	4210301	4210451	1:4210301-4210451	ENSG00000229280
chr1	4275268	4275418	1:4275268-4275418	-
chr1	4303195	4303345	1:4303195-4303345	ENSG00000235054
chr1	4496088	4496238	1:4496088-4496238	ENSG00000232596,ENSG00000227169,ENSG00000284694,ENSG00000235054
chr1	4650594	4650744	1:4650594-4650744	ENSG00000287586,ENSG00000196581
chr1	4652673	4652825	1:4652673-4652825	ENSG00000287586,ENSG00000196581,ENSG00000232596,ENSG00000227169
chr1	4656395	4656545	1:4656395-4656545	ENSG00000287586,ENSG00000196581,ENSG00000232596,ENSG00000227169
chr1	4669095	4669245	1:4669095-4669245	ENSG00000287586,ENSG00000232596,ENSG00000227169
chr1	4939390	4939540	1:4939390-4939540	ENSG00000284674,ENSG00000284739
chr1	5074265	5074415	1:5074265-5074415	ENSG00000231510,ENSG00000284674,ENSG00000284739
chr1	5160189	5160339	1:5160189-5160339	ENSG00000231510
chr1	5371230	5371380	1:5371230-5371380	-
chr1	5456230	5456380	1:5456230-5456380	ENSG00000260972,ENSG00000284666,ENSG00000284692
chr1	5462136	5462286	1:5462136-5462286	ENSG00000284666
chr1	5509995	5510165	1:5509995-5510165	ENSG00000264341,ENSG00000236948,ENSG00000260972,ENSG00000284666,ENSG00000284692,ENSG00000284616
chr1	5514384	5514534	1:5514384-5514534	ENSG00000260972,ENSG00000284666,ENSG00000284692
chr1	5514653	5514805	1:5514653-5514805	ENSG00000264341,ENSG00000260972,ENSG00000284666,ENSG00000284692
chr1	5551695	5551845	1:5551695-5551845	ENSG00000264341,ENSG00000283356
chr1	5578075	5578225	1:5578075-5578225	ENSG00000264341
chr1	5706835	5706985	1:5706835-5706985	ENSG00000236948
chr1	5745237	5745387	1:5745237-5745387	ENSG00000236948
chr1	5745895	5746045	1:5745895-5746045	ENSG00000264341,ENSG00000236948,ENSG00000260972,ENSG00000284666,ENSG00000284692,ENSG00000284616,ENSG00000231510,ENSG00000284674,ENSG00000284739,ENSG00000287586,ENSG00000232596,ENSG00000227169,ENSG00000235054
chr1	5771355	5771505	1:5771355-5771505	-
chr1	5781203	5781353	1:5781203-5781353	-
chr1	5847395	5847565	1:5847395-5847565	ENSG00000264101
chr1	5850675	5850825	1:5850675-5850825	ENSG00000264101
chr1	5856512	5856685	1:5856512-5856685	ENSG00000264101
chr1	5891775	5891925	1:5891775-5891925	-
chr1	5913602	5913752	1:5913602-5913752	-
chr1	5916095	5916265	1:5916095-5916265	-
chr1	5923049	5923205	1:5923049-5923205	-
chr1	5933795	5933965	1:5933795-5933965	ENSG00000236948,ENSG00000284666,ENSG00000284674,ENSG00000284739,ENSG00000232596
chr1	5938452	5938645	1:5938452-5938645	-
chr1	5947937	5948087	1:5947937-5948087	-
chr1	5973877	5974027	1:5973877-5974027	-
chr1	5975255	5975405	1:5975255-5975405	-
chr1	5977736	5977886	1:5977736-5977886	-
chr1	5980515	5980668	1:5980515-5980668	-
chr1	5982955	5983105	1:5982955-5983105	-
chr1	5983426	5983605	1:5983426-5983605	-
chr1	5991355	5991505	1:5991355-5991505	-
chr1	5992495	5992665	1:5992495-5992665	ENSG00000069424,ENSG00000131697,ENSG00000236948,ENSG00000284616,ENSG00000284674,ENSG00000284739,ENSG00000232596,ENSG00000227169
chr1	6007475	6007645	1:6007475-6007645	-
chr1	6009535	6009685	1:6009535-6009685	-
chr1	6009875	6010025	1:6009875-6010025	-
chr1	6016335	6016505	1:6016335-6016505	-
chr1	6026218	6026368	1:6026218-6026368	-
chr1	6034555	6034705	1:6034555-6034705	-
chr1	6037375	6037525	1:6037375-6037525	-
chr1	6041535	6041685	1:6041535-6041685	-
chr1	6052555	6052705	1:6052555-6052705	ENSG00000069424
chr1	6053035	6053205	1:6053035-6053205	ENSG00000069424
chr1	6058715	6058865	1:6058715-6058865	-
chr1	6082495	6082645	1:6082495-6082645	-
chr1	6082715	6082865	1:6082715-6082865	-
chr1	6084035	6084185	1:6084035-6084185	-
chr1	6087155	6087305	1:6087155-6087305	-
chr1	6093175	6093345	1:6093175-6093345	-
chr1	6098595	6098765	1:6098595-6098765	ENSG00000069424
chr1	6099875	6100025	1:6099875-6100025	-
chr1	6108941	6109105	1:6108941-6109105	ENSG00000116254
chr1	6116335	6116485	1:6116335-6116485	-
chr1	6118555	6118705	1:6118555-6118705	-
chr1	6127835	6127985	1:6127835-6127985	ENSG00000116254
chr1	6148735	6148913	1:6148735-6148913	ENSG00000116254
chr1	6157283	6157433	1:6157283-6157433	-
chr1	6157795	6157945	1:6157795-6157945	-
chr1	6161735	6161885	1:6161735-6161885	-
chr1	6171635	6171785	1:6171635-6171785	-
chr1	6183584	6183734	1:6183584-6183734	ENSG00000116254
chr1	6184464	6184614	1:6184464-6184614	ENSG00000116254
chr1	6185295	6185445	1:6185295-6185445	ENSG00000285629,ENSG00000116254
chr1	6185895	6186045	1:6185895-6186045	ENSG00000116254
chr1	6193475	6193625	1:6193475-6193625	ENSG00000285629
chr1	6199615	6199785	1:6199615-6199785	ENSG00000173673,ENSG00000225077,ENSG00000116237,ENSG00000158286,ENSG00000226944,ENSG00000116251,ENSG00000285629,ENSG00000116254,ENSG00000284616,ENSG00000284674,ENSG00000284739,ENSG00000287586,ENSG00000235054
chr1	6205255	6205425	1:6205255-6205425	ENSG00000158286,ENSG00000226944,ENSG00000116251
chr1	6206015	6206165	1:6206015-6206165	ENSG00000158286,ENSG00000226944,ENSG00000116251
chr1	6208775	6208925	1:6208775-6208925	ENSG00000158286,ENSG00000226944,ENSG00000116251
chr1	6209275	6209425	1:6209275-6209425	ENSG00000158286,ENSG00000226944,ENSG00000116251
chr1	6222795	6222945	1:6222795-6222945	ENSG00000116237,ENSG00000158286
chr1	6235955	6236105	1:6235955-6236105	ENSG00000173673,ENSG00000225077,ENSG00000116237,ENSG00000158286,ENSG00000226944
chr1	6240495	6240645	1:6240495-6240645	ENSG00000173673,ENSG00000225077,ENSG00000116237
chr1	6245135	6245285	1:6245135-6245285	ENSG00000173673
chr1	6246835	6246985	1:6246835-6246985	ENSG00000173673
chr1	6249175	6249325	1:6249175-6249325	-
chr1	6260075	6260225	1:6260075-6260225	ENSG00000158292
chr1	6261075	6261225	1:6261075-6261225	ENSG00000158292
chr1	6263175	6263325	1:6263175-6263325	ENSG00000158292
chr1	6267795	6267945	1:6267795-6267945	ENSG00000158292
chr1	6268535	6268685	1:6268535-6268685	ENSG00000158292
chr1	6273435	6273585	1:6273435-6273585	-
chr1	6276515	6276665	1:6276515-6276665	ENSG00000158292
chr1	6280890	6281040	1:6280890-6281040	-
chr1	6295285	6295435	1:6295285-6295435	-
chr1	6317035	6317185	1:6317035-6317185	-
chr1	6317455	6317605	1:6317455-6317605	-
chr1	6329515	6329665	1:6329515-6329665	-
chr1	6329965	6330125	1:6329965-6330125	-
chr1	6330475	6330625	1:6330475-6330625	-
chr1	6343575	6343745	1:6343575-6343745	-
chr1	6348055	6348205	1:6348055-6348205	-
chr1	6348255	6348405	1:6348255-6348405	-
chr1	6348675	6348825	1:6348675-6348825	ENSG00000097021
chr1	6350523	6350673	1:6350523-6350673	-
chr1	6354296	6354446	1:6354296-6354446	-
chr1	6358135	6358285	1:6358135-6358285	ENSG00000097021
chr1	6358955	6359125	1:6358955-6359125	ENSG00000097021
chr1	6359348	6359498	1:6359348-6359498	-
chr1	6359735	6359905	1:6359735-6359905	ENSG00000097021
chr1	6363235	6363385	1:6363235-6363385	ENSG00000097021
chr1	6368995	6369145	1:6368995-6369145	-
chr1	6378255	6378405	1:6378255-6378405	-
chr1	6385055	6385225	1:6385055-6385225	ENSG00000271746,ENSG00000097021
chr1	6385815	6385965	1:6385815-6385965	ENSG00000271746,ENSG00000097021
chr1	6386495	6386665	1:6386495-6386665	ENSG00000271746,ENSG00000097021
chr1	6393395	6393545	1:6393395-6393545	ENSG00000271746,ENSG00000097021
chr1	6393735	6393885	1:6393735-6393885	ENSG00000271746,ENSG00000097021
chr1	6393975	6394125	1:6393975-6394125	ENSG00000271746
chr1	6404735	6404885	1:6404735-6404885	ENSG00000265392,ENSG00000069812,ENSG00000271746,ENSG00000097021
chr1	6410369	6410519	1:6410369-6410519	ENSG00000069812
chr1	6413035	6413185	1:6413035-6413185	ENSG00000069812
chr1	6414447	6414605	1:6414447-6414605	ENSG00000069812
chr1	6419262	6419412	1:6419262-6419412	ENSG00000069812
chr1	6422875	6423045	1:6422875-6423045	ENSG00000265392,ENSG00000187017,ENSG00000069812
chr1	6423375	6423525	1:6423375-6423525	ENSG00000265392,ENSG00000187017,ENSG00000069812
chr1	6438126	6438285	1:6438126-6438285	ENSG00000231868,ENSG00000265392,ENSG00000187017
chr1	6440390	6440540	1:6440390-6440540	ENSG00000231868,ENSG00000187017
chr1	6445232	6445385	1:6445232-6445385	ENSG00000231868,ENSG00000187017
chr1	6454515	6454665	1:6454515-6454665	ENSG00000215788,ENSG00000231868,ENSG00000187017
chr1	6455223	6455373	1:6455223-6455373	ENSG00000215788
chr1	6455455	6455685	1:6455455-6455685	ENSG00000215788,ENSG00000187017
chr1	6460415	6460625	1:6460415-6460625	ENSG00000215788
chr1	6475655	6475827	1:6475655-6475827	ENSG00000215788
chr1	6485870	6486020	1:6485870-6486020	-
chr1	6486575	6486725	1:6486575-6486725	ENSG00000171680,ENSG00000215788
chr1	6489975	6490125	1:6489975-6490125	ENSG00000171680
chr1	6490515	6490665	1:6490515-6490665	ENSG00000171680
chr1	6491655	6491805	1:6491655-6491805	ENSG00000171680,ENSG00000215788
chr1	6493355	6493505	1:6493355-6493505	ENSG00000171680
chr1	6497515	6497815	1:6497515-6497815	ENSG00000171680
chr1	6502355	6502505	1:6502355-6502505	ENSG00000171680
chr1	6520075	6520225	1:6520075-6520225	ENSG00000171680
chr1	6523715	6523865	1:6523715-6523865	ENSG00000171680
chr1	6539035	6539185	1:6539035-6539185	ENSG00000253022,ENSG00000162408
chr1	6544975	6545125	1:6544975-6545125	ENSG00000229519,ENSG00000253022,ENSG00000162408
chr1	6545395	6545545	1:6545395-6545545	ENSG00000229519,ENSG00000253022,ENSG00000162408
chr1	6547375	6547525	1:6547375-6547525	ENSG00000229519,ENSG00000253022,ENSG00000162408
chr1	6554475	6554625	1:6554475-6554625	ENSG00000173662,ENSG00000229519,ENSG00000253022,ENSG00000162408
chr1	6579835	6579985	1:6579835-6579985	ENSG00000204859,ENSG00000173662,ENSG00000162408
chr1	6599818	6599968	1:6599818-6599968	-
chr1	6600535	6600685	1:6600535-6600685	-
chr1	6601155	6601305	1:6601155-6601305	ENSG00000204859,ENSG00000162413,ENSG00000116273,ENSG00000041988
chr1	6601684	6601984	1:6601684-6601984	-
chr1	6602050	6602200	1:6602050-6602200	-
chr1	6602535	6602685	1:6602535-6602685	-
chr1	6602875	6603025	1:6602875-6603025	ENSG00000204859,ENSG00000162413,ENSG00000116273,ENSG00000041988
chr1	6603435	6603605	1:6603435-6603605	ENSG00000204859,ENSG00000162413
chr1	6604055	6604205	1:6604055-6604205	-
chr1	6604315	6604465	1:6604315-6604465	ENSG00000204859,ENSG00000162413,ENSG00000116273,ENSG00000041988
chr1	6612775	6612925	1:6612775-6612925	ENSG00000116273
chr1	6613100	6613265	1:6613100-6613265	ENSG00000116273
chr1	6613535	6613685	1:6613535-6613685	ENSG00000204859,ENSG00000173662,ENSG00000162408,ENSG00000162413,ENSG00000116273,ENSG00000041988
chr1	6614399	6614549	1:6614399-6614549	-
chr1	6614695	6614845	1:6614695-6614845	ENSG00000116273
chr1	6615635	6615785	1:6615635-6615785	-
chr1	6616335	6616635	1:6616335-6616635	-
chr1	6624775	6624945	1:6624775-6624945	ENSG00000041988
chr1	6625075	6625245	1:6625075-6625245	ENSG00000041988
chr1	6625875	6626025	1:6625875-6626025	ENSG00000041988
chr1	6634715	6634872	1:6634715-6634872	ENSG00000041988
chr1	6638355	6638505	1:6638355-6638505	ENSG00000041988
chr1	6646595	6646745	1:6646595-6646745	ENSG00000007923
chr1	6661502	6661652	1:6661502-6661652	-
chr1	6672715	6672865	1:6672715-6672865	-
chr1	6686495	6686645	1:6686495-6686645	-
chr1	6688135	6688292	1:6688135-6688292	ENSG00000007923
chr1	6691655	6691805	1:6691655-6691805	-
chr1	6701775	6701945	1:6701775-6701945	ENSG00000007923
chr1	6704306	6704456	1:6704306-6704456	ENSG00000007923
chr1	6720115	6720285	1:6720115-6720285	ENSG00000228750
chr1	6724222	6724372	1:6724222-6724372	-
chr1	6724635	6724805	1:6724635-6724805	ENSG00000228750,ENSG00000284744
chr1	6724955	6725125	1:6724955-6725125	ENSG00000228750
chr1	6727575	6727725	1:6727575-6727725	ENSG00000228750
chr1	6743895	6744045	1:6743895-6744045	ENSG00000284744
chr1	6753759	6753909	1:6753759-6753909	-
chr1	6757875	6758025	1:6757875-6758025	ENSG00000284744
chr1	6770835	6770985	1:6770835-6770985	ENSG00000284744
chr1	6784015	6784165	1:6784015-6784165	ENSG00000237436
chr1	6784535	6784705	1:6784535-6784705	ENSG00000284744,ENSG00000237436,ENSG00000171735,ENSG00000227950
chr1	6785135	6785285	1:6785135-6785285	ENSG00000284616,ENSG00000235054,ENSG00000007923,ENSG00000228750,ENSG00000284744,ENSG00000237436,ENSG00000171735,ENSG00000227950,ENSG00000237365
chr1	6785735	6785885	1:6785735-6785885	-
chr1	6786181	6786331	1:6786181-6786331	-
chr1	6786493	6786643	1:6786493-6786643	-
chr1	6794275	6794426	1:6794275-6794426	ENSG00000171735
chr1	6795715	6795865	1:6795715-6795865	ENSG00000227950
chr1	6800855	6801005	1:6800855-6801005	ENSG00000227950
chr1	6802135	6802285	1:6802135-6802285	-
chr1	6803495	6803645	1:6803495-6803645	-
chr1	6805155	6805305	1:6805155-6805305	-
chr1	6811675	6811825	1:6811675-6811825	ENSG00000227950
chr1	6819735	6819885	1:6819735-6819885	ENSG00000227950
chr1	6831490	6831640	1:6831490-6831640	ENSG00000227950
chr1	6854335	6854512	1:6854335-6854512	-
chr1	6858715	6858865	1:6858715-6858865	-
chr1	6859335	6859485	1:6859335-6859485	-
chr1	6859615	6859765	1:6859615-6859765	-
chr1	6860115	6860265	1:6860115-6860265	ENSG00000171735,ENSG00000227950
chr1	6860555	6860725	1:6860555-6860725	-
chr1	6868755	6868905	1:6868755-6868905	-
chr1	6870215	6870365	1:6870215-6870365	-
chr1	6870695	6870845	1:6870695-6870845	-
chr1	6872655	6872805	1:6872655-6872805	-
chr1	6873715	6873865	1:6873715-6873865	-
chr1	6888415	6888565	1:6888415-6888565	-
chr1	6889995	6890145	1:6889995-6890145	-
chr1	6891895	6892045	1:6891895-6892045	-
chr1	6899293	6899445	1:6899293-6899445	-
chr1	6904597	6904747	1:6904597-6904747	-
chr1	6912155	6912305	1:6912155-6912305	-
chr1	6918187	6918337	1:6918187-6918337	-
chr1	6918475	6918625	1:6918475-6918625	-
chr1	6922715	6922885	1:6922715-6922885	-
chr1	6958555	6958705	1:6958555-6958705	-
chr1	6960515	6960665	1:6960515-6960665	-
chr1	6991101	6991251	1:6991101-6991251	-
chr1	6991375	6991525	1:6991375-6991525	ENSG00000237365
chr1	7013845	7013995	1:7013845-7013995	ENSG00000237365
chr1	7042835	7042985	1:7042835-7042985	ENSG00000237365
chr1	7046395	7046565	1:7046395-7046565	ENSG00000237365
chr1	7049851	7050001	1:7049851-7050001	-
chr1	7069935	7070085	1:7069935-7070085	-
chr1	7070495	7070645	1:7070495-7070645	-
chr1	7075435	7075605	1:7075435-7075605	-
chr1	7103755	7103905	1:7103755-7103905	-
chr1	7103929	7104229	1:7103929-7104229	-
chr1	7117655	7117825	1:7117655-7117825	-
chr1	7149595	7149745	1:7149595-7149745	-
chr1	7150363	7150513	1:7150363-7150513	-
chr1	7177321	7177471	1:7177321-7177471	-
chr1	7208015	7208171	1:7208015-7208171	ENSG00000207056
chr1	7218335	7218485	1:7218335-7218485	ENSG00000207056
chr1	7223675	7223825	1:7223675-7223825	ENSG00000207056
chr1	7224845	7224995	1:7224845-7224995	ENSG00000207056
chr1	7255735	7255885	1:7255735-7255885	-
chr1	7265815	7265965	1:7265815-7265965	-
chr1	7266135	7266285	1:7266135-7266285	-
chr1	7267655	7267805	1:7267655-7267805	-
chr1	7281915	7282085	1:7281915-7282085	-
chr1	7291488	7291645	1:7291488-7291645	-
chr1	7291775	7291925	1:7291775-7291925	-
chr1	7296055	7296205	1:7296055-7296205	-
chr1	7298915	7299085	1:7298915-7299085	-
chr1	7299395	7299545	1:7299395-7299545	ENSG00000231510,ENSG00000237402,ENSG00000225126
chr1	7300095	7300265	1:7300095-7300265	-
chr1	7300995	7301145	1:7300995-7301145	-
chr1	7334875	7335025	1:7334875-7335025	-
chr1	7340075	7340225	1:7340075-7340225	-
chr1	7341615	7341805	1:7341615-7341805	-
chr1	7374014	7374164	1:7374014-7374164	ENSG00000237402
chr1	7379494	7379664	1:7379494-7379664	ENSG00000237402,ENSG00000237728,ENSG00000225126
chr1	7379794	7379944	1:7379794-7379944	ENSG00000237402
chr1	7388975	7389125	1:7388975-7389125	ENSG00000237728
chr1	7389629	7389779	1:7389629-7389779	ENSG00000237728
chr1	7401915	7402065	1:7401915-7402065	ENSG00000237402,ENSG00000237728,ENSG00000225126
chr1	7424555	7424765	1:7424555-7424765	ENSG00000225126
chr1	7426687	7426837	1:7426687-7426837	ENSG00000225126
chr1	7427204	7427354	1:7427204-7427354	ENSG00000225126
chr1	7454175	7454325	1:7454175-7454325	ENSG00000225126
chr1	7468334	7468484	1:7468334-7468484	-
chr1	7469355	7469505	1:7469355-7469505	ENSG00000225126
chr1	7471015	7471165	1:7471015-7471165	ENSG00000284616,ENSG00000225126
chr1	7477335	7477505	1:7477335-7477505	-
chr1	7478975	7479145	1:7478975-7479145	ENSG00000225126
chr1	7480675	7480825	1:7480675-7480825	-
chr1	7491565	7491725	1:7491565-7491725	-
chr1	7516475	7516625	1:7516475-7516625	-
chr1	7521947	7522097	1:7521947-7522097	-
chr1	7538155	7538305	1:7538155-7538305	-
chr1	7539839	7539989	1:7539839-7539989	-
chr1	7541795	7541965	1:7541795-7541965	-
chr1	7549415	7549585	1:7549415-7549585	-
chr1	7549995	7550145	1:7549995-7550145	-
chr1	7552515	7552665	1:7552515-7552665	ENSG00000225126
chr1	7553335	7553485	1:7553335-7553485	-
chr1	7554615	7554765	1:7554615-7554765	-
chr1	7557535	7557685	1:7557535-7557685	-
chr1	7561515	7561665	1:7561515-7561665	-
chr1	7577375	7577525	1:7577375-7577525	-
chr1	7581315	7581465	1:7581315-7581465	-
chr1	7581915	7582065	1:7581915-7582065	-
chr1	7616427	7616605	1:7616427-7616605	-
chr1	7638215	7638365	1:7638215-7638365	-
chr1	7647335	7647485	1:7647335-7647485	-
chr1	7649135	7649290	1:7649135-7649290	-
chr1	7650923	7651073	1:7650923-7651073	-
chr1	7667655	7667825	1:7667655-7667825	ENSG00000270171
chr1	7668595	7668765	1:7668595-7668765	ENSG00000270171
chr1	7669575	7669725	1:7669575-7669725	-
chr1	7670460	7670610	1:7670460-7670610	-
chr1	7680355	7680545	1:7680355-7680545	ENSG00000270171
chr1	7704575	7704725	1:7704575-7704725	ENSG00000270171,ENSG00000270035,ENSG00000269978
chr1	7726695	7726845	1:7726695-7726845	-
chr1	7752915	7753065	1:7752915-7753065	ENSG00000270171
chr1	7755575	7755725	1:7755575-7755725	-
chr1	7771195	7771345	1:7771195-7771345	ENSG00000049245,ENSG00000269925,ENSG00000049246
chr1	7771735	7771885	1:7771735-7771885	ENSG00000049245,ENSG00000269925
chr1	7783195	7783345	1:7783195-7783345	-
chr1	7783495	7783645	1:7783495-7783645	ENSG00000049245,ENSG00000269925,ENSG00000049246
chr1	7783955	7784105	1:7783955-7784105	ENSG00000049245,ENSG00000269925,ENSG00000049246
chr1	7808375	7808525	1:7808375-7808525	ENSG00000049246
chr1	7810515	7810665	1:7810515-7810665	ENSG00000236266
chr1	7827295	7827445	1:7827295-7827445	ENSG00000236266
chr1	7827575	7827725	1:7827575-7827725	ENSG00000236266
chr1	7831537	7831687	1:7831537-7831687	ENSG00000236266
chr1	7833135	7833285	1:7833135-7833285	ENSG00000236266
chr1	7845915	7846065	1:7845915-7846065	ENSG00000049247
chr1	7847755	7847905	1:7847755-7847905	ENSG00000049247
chr1	7856475	7856625	1:7856475-7856625	ENSG00000049247
chr1	7883335	7883485	1:7883335-7883485	-
chr1	7886515	7886685	1:7886515-7886685	-
chr1	7888735	7888905	1:7888735-7888905	ENSG00000049247
chr1	7889295	7889445	1:7889295-7889445	-
chr1	7893935	7894085	1:7893935-7894085	-
chr1	7894415	7894565	1:7894415-7894565	-
chr1	7899795	7899965	1:7899795-7899965	-
chr1	7902875	7903025	1:7902875-7903025	-
chr1	7920695	7920865	1:7920695-7920865	ENSG00000049249,ENSG00000270330
chr1	7922455	7922605	1:7922455-7922605	-
chr1	7936475	7936625	1:7936475-7936625	ENSG00000049249,ENSG00000270330
chr1	7939910	7940060	1:7939910-7940060	ENSG00000049249,ENSG00000270330
chr1	7940135	7940285	1:7940135-7940285	ENSG00000049249,ENSG00000270330
chr1	7940815	7940965	1:7940815-7940965	ENSG00000049249,ENSG00000270330
chr1	7941594	7941744	1:7941594-7941744	ENSG00000049249,ENSG00000270330
chr1	7942375	7942525	1:7942375-7942525	ENSG00000049249,ENSG00000270330
chr1	7949055	7949205	1:7949055-7949205	ENSG00000049249,ENSG00000270330
chr1	7951355	7951505	1:7951355-7951505	-
chr1	7954175	7954325	1:7954175-7954325	ENSG00000049249,ENSG00000270330,ENSG00000116288
chr1	7956695	7956845	1:7956695-7956845	-
chr1	7961495	7961665	1:7961495-7961665	ENSG00000049249,ENSG00000270330,ENSG00000116288
chr1	7975395	7975545	1:7975395-7975545	ENSG00000200344
chr1	7982415	7982565	1:7982415-7982565	ENSG00000200344,ENSG00000284747,ENSG00000284716
chr1	7988679	7988829	1:7988679-7988829	ENSG00000200344,ENSG00000284747
chr1	7989875	7990025	1:7989875-7990025	ENSG00000200344,ENSG00000284747
chr1	7994195	7994345	1:7994195-7994345	ENSG00000284747,ENSG00000284716
chr1	8004375	8004525	1:8004375-8004525	ENSG00000284747,ENSG00000284716
chr1	8005155	8005305	1:8005155-8005305	ENSG00000200344,ENSG00000284747,ENSG00000284716,ENSG00000116285,ENSG00000238290,ENSG00000251977,ENSG00000162426,ENSG00000252254
chr1	8015075	8015245	1:8015075-8015245	ENSG00000116285,ENSG00000238290
chr1	8015915	8016085	1:8015915-8016085	ENSG00000116285
chr1	8016648	8016798	1:8016648-8016798	-
chr1	8017715	8017865	1:8017715-8017865	-
chr1	8020155	8020305	1:8020155-8020305	ENSG00000116285,ENSG00000238290
chr1	8025315	8025465	1:8025315-8025465	ENSG00000116285,ENSG00000238290
chr1	8026295	8026445	1:8026295-8026445	ENSG00000116285,ENSG00000238290,ENSG00000162426
chr1	8027435	8027605	1:8027435-8027605	ENSG00000116285,ENSG00000238290
chr1	8028015	8028205	1:8028015-8028205	ENSG00000116285,ENSG00000238290
chr1	8028415	8028565	1:8028415-8028565	ENSG00000116285,ENSG00000238290
chr1	8029175	8029325	1:8029175-8029325	-
chr1	8031315	8031485	1:8031315-8031485	ENSG00000116285,ENSG00000238290
chr1	8032495	8032645	1:8032495-8032645	-
chr1	8040735	8040885	1:8040735-8040885	ENSG00000116285,ENSG00000238290,ENSG00000232848,ENSG00000251977,ENSG00000162426,ENSG00000252254
chr1	8046115	8046265	1:8046115-8046265	-
chr1	8047235	8047405	1:8047235-8047405	-
chr1	8047855	8048045	1:8047855-8048045	ENSG00000232848,ENSG00000252254
chr1	8048275	8048425	1:8048275-8048425	ENSG00000232848
chr1	8056115	8056265	1:8056115-8056265	ENSG00000232848
chr1	8059146	8059325	1:8059146-8059325	ENSG00000232848
chr1	8059395	8059545	1:8059395-8059545	ENSG00000232848
chr1	8061355	8061505	1:8061355-8061505	ENSG00000232848
chr1	8062115	8062265	1:8062115-8062265	ENSG00000232848
chr1	8075595	8075745	1:8075595-8075745	-
chr1	8076806	8076956	1:8076806-8076956	-
chr1	8077275	8077425	1:8077275-8077425	-
chr1	8078335	8078545	1:8078335-8078545	-
chr1	8083075	8083225	1:8083075-8083225	-
chr1	8083855	8084045	1:8083855-8084045	-
chr1	8089616	8089766	1:8089616-8089766	-
chr1	8089983	8090133	1:8089983-8090133	-
chr1	8090295	8090445	1:8090295-8090445	-
chr1	8091115	8091265	1:8091115-8091265	-
chr1	8094655	8094817	1:8094655-8094817	-
chr1	8095055	8095225	1:8095055-8095225	-
chr1	8096735	8096905	1:8096735-8096905	-
chr1	8097555	8097717	1:8097555-8097717	-
chr1	8106175	8106325	1:8106175-8106325	-
chr1	8107235	8107385	1:8107235-8107385	-
chr1	8113355	8113505	1:8113355-8113505	-
chr1	8117035	8117185	1:8117035-8117185	-
chr1	8117495	8117645	1:8117495-8117645	-
chr1	8120935	8121105	1:8120935-8121105	-
chr1	8121415	8121565	1:8121415-8121565	-
chr1	8122235	8122385	1:8122235-8122385	-
chr1	8122795	8122945	1:8122795-8122945	-
chr1	8127495	8127645	1:8127495-8127645	-
chr1	8133395	8133545	1:8133395-8133545	-
chr1	8133795	8133965	1:8133795-8133965	-
chr1	8134195	8134345	1:8134195-8134345	-
chr1	8134608	8134758	1:8134608-8134758	-
chr1	8134975	8135125	1:8134975-8135125	-
chr1	8137835	8138005	1:8137835-8138005	-
chr1	8141855	8142005	1:8141855-8142005	-
chr1	8143055	8143205	1:8143055-8143205	-
chr1	8147995	8148145	1:8147995-8148145	-
chr1	8154737	8154905	1:8154737-8154905	-
chr1	8155615	8155805	1:8155615-8155805	-
chr1	8167375	8167525	1:8167375-8167525	-
chr1	8169815	8169985	1:8169815-8169985	-
chr1	8174435	8174585	1:8174435-8174585	-
chr1	8182195	8182345	1:8182195-8182345	ENSG00000229305
chr1	8182875	8183025	1:8182875-8183025	ENSG00000229305
chr1	8194595	8194745	1:8194595-8194745	ENSG00000229305
chr1	8197795	8197945	1:8197795-8197945	ENSG00000229305,ENSG00000227634
chr1	8201395	8201545	1:8201395-8201545	ENSG00000227634
chr1	8202235	8202385	1:8202235-8202385	ENSG00000227634,ENSG00000200975
chr1	8202615	8202785	1:8202615-8202785	ENSG00000227634,ENSG00000200975
chr1	8204555	8204725	1:8204555-8204725	ENSG00000227634,ENSG00000200975
chr1	8204955	8205105	1:8204955-8205105	ENSG00000227634,ENSG00000200975
chr1	8205893	8206043	1:8205893-8206043	-
chr1	8212035	8212185	1:8212035-8212185	ENSG00000227634,ENSG00000200975,ENSG00000233645,ENSG00000251977
chr1	8217435	8217585	1:8217435-8217585	ENSG00000233645
chr1	8218770	8218920	1:8218770-8218920	ENSG00000233645
chr1	8224955	8225125	1:8224955-8225125	ENSG00000233645
chr1	8229625	8229775	1:8229625-8229775	ENSG00000233645
chr1	8230075	8230225	1:8230075-8230225	-
chr1	8232295	8232445	1:8232295-8232445	-
chr1	8238275	8238465	1:8238275-8238465	ENSG00000233645
chr1	8239035	8239205	1:8239035-8239205	-
chr1	8239795	8239945	1:8239795-8239945	-
chr1	8259555	8259705	1:8259555-8259705	-
chr1	8263155	8263305	1:8263155-8263305	-
chr1	8276674	8276824	1:8276674-8276824	-
chr1	8284275	8284425	1:8284275-8284425	ENSG00000251977
chr1	8294275	8294425	1:8294275-8294425	ENSG00000251977
chr1	8303255	8303405	1:8303255-8303405	ENSG00000251977
chr1	8314395	8314545	1:8314395-8314545	ENSG00000251977,ENSG00000162426,ENSG00000252254
chr1	8315335	8315485	1:8315335-8315485	ENSG00000162426
chr1	8317695	8317845	1:8317695-8317845	ENSG00000162426,ENSG00000252254
chr1	8317995	8318165	1:8317995-8318165	ENSG00000162426,ENSG00000252254
chr1	8342475	8342625	1:8342475-8342625	-
chr1	8343515	8343665	1:8343515-8343665	ENSG00000162426,ENSG00000252254
chr1	8349075	8349225	1:8349075-8349225	-
chr1	8350075	8350225	1:8350075-8350225	-
chr1	8351766	8351916	1:8351766-8351916	-
chr1	8370535	8370685	1:8370535-8370685	-
chr1	8371075	8371225	1:8371075-8371225	-
chr1	8372375	8372525	1:8372375-8372525	-
chr1	8373655	8373805	1:8373655-8373805	-
chr1	8373975	8374165	1:8373975-8374165	-
chr1	8374384	8374534	1:8374384-8374534	-
chr1	8374935	8375101	1:8374935-8375101	-
chr1	8378293	8378445	1:8378293-8378445	-
chr1	8378674	8378824	1:8378674-8378824	-
chr1	8381775	8381925	1:8381775-8381925	-
chr1	8382055	8382205	1:8382055-8382205	-
chr1	8384215	8384365	1:8384215-8384365	-
chr1	8394555	8394705	1:8394555-8394705	-
chr1	8395075	8395245	1:8395075-8395245	ENSG00000232912
chr1	8396395	8396545	1:8396395-8396545	-
chr1	8397075	8397245	1:8397075-8397245	ENSG00000232912
chr1	8397582	8397745	1:8397582-8397745	-
chr1	8407075	8407225	1:8407075-8407225	-
chr1	8408235	8408425	1:8408235-8408425	ENSG00000232912
chr1	8409155	8409345	1:8409155-8409345	-
chr1	8410915	8411065	1:8410915-8411065	-
chr1	8412275	8412445	1:8412275-8412445	ENSG00000232912
chr1	8415635	8415785	1:8415635-8415785	ENSG00000232912
chr1	8419295	8419445	1:8419295-8419445	ENSG00000232912
chr1	8422635	8422785	1:8422635-8422785	ENSG00000232912
chr1	8423775	8423925	1:8423775-8423925	ENSG00000232912
chr1	8424255	8424405	1:8424255-8424405	ENSG00000232912
chr1	8424695	8424845	1:8424695-8424845	ENSG00000232912
chr1	8438582	8438732	1:8438582-8438732	-
chr1	8439015	8439165	1:8439015-8439165	ENSG00000232912
chr1	8443575	8443725	1:8443575-8443725	-
chr1	8448935	8449085	1:8448935-8449085	-
chr1	8449335	8449485	1:8449335-8449485	-
chr1	8456035	8456185	1:8456035-8456185	-
chr1	8456415	8456565	1:8456415-8456565	-
chr1	8457115	8457265	1:8457115-8457265	-
chr1	8463215	8463385	1:8463215-8463385	-
chr1	8463473	8463623	1:8463473-8463623	-
chr1	8463755	8463905	1:8463755-8463905	-
chr1	8465135	8465285	1:8465135-8465285	-
chr1	8480935	8481085	1:8480935-8481085	-
chr1	8481795	8481945	1:8481795-8481945	-
chr1	8483235	8483385	1:8483235-8483385	-
chr1	8496055	8496205	1:8496055-8496205	-
chr1	8497635	8497785	1:8497635-8497785	ENSG00000221083,ENSG00000270282
chr1	8510316	8510466	1:8510316-8510466	ENSG00000221083,ENSG00000270282
chr1	8510536	8510746	1:8510536-8510746	ENSG00000221083,ENSG00000270282
chr1	8517036	8517186	1:8517036-8517186	ENSG00000221083,ENSG00000270282
chr1	8517336	8517486	1:8517336-8517486	ENSG00000221083,ENSG00000270282
chr1	8517671	8517866	1:8517671-8517866	ENSG00000221083,ENSG00000270282
chr1	8520576	8520726	1:8520576-8520726	-
chr1	8525296	8525466	1:8525296-8525466	-
chr1	8525976	8526126	1:8525976-8526126	ENSG00000142599,ENSG00000221083,ENSG00000270282
chr1	8538116	8538266	1:8538116-8538266	-
chr1	8540696	8540846	1:8540696-8540846	-
chr1	8541096	8541246	1:8541096-8541246	-
chr1	8542056	8542207	1:8542056-8542207	-
chr1	8555296	8555446	1:8555296-8555446	-
chr1	8561176	8561326	1:8561176-8561326	-
chr1	8563016	8563166	1:8563016-8563166	-
chr1	8563576	8563746	1:8563576-8563746	-
chr1	8567336	8567486	1:8567336-8567486	-
chr1	8570576	8570726	1:8570576-8570726	-
chr1	8571256	8571406	1:8571256-8571406	-
chr1	8571716	8571866	1:8571716-8571866	-
chr1	8572196	8572346	1:8572196-8572346	-
chr1	8597576	8597726	1:8597576-8597726	-
chr1	8598156	8598306	1:8598156-8598306	-
chr1	8598956	8599106	1:8598956-8599106	-
chr1	8600436	8600626	1:8600436-8600626	-
chr1	8603336	8603506	1:8603336-8603506	-
chr1	8616916	8617066	1:8616916-8617066	ENSG00000142599
chr1	8626016	8626166	1:8626016-8626166	ENSG00000142599
chr1	8626516	8626666	1:8626516-8626666	ENSG00000142599,ENSG00000224315
chr1	8629336	8629486	1:8629336-8629486	-
chr1	8647676	8647826	1:8647676-8647826	-
chr1	8660556	8660706	1:8660556-8660706	ENSG00000142599
chr1	8661756	8661906	1:8661756-8661906	ENSG00000142599
chr1	8662296	8662446	1:8662296-8662446	-
chr1	8663234	8663384	1:8663234-8663384	-
chr1	8663536	8663686	1:8663536-8663686	-
chr1	8664096	8664266	1:8664096-8664266	-
chr1	8666476	8666626	1:8666476-8666626	-
chr1	8668276	8668426	1:8668276-8668426	-
chr1	8668741	8668891	1:8668741-8668891	-
chr1	8670616	8670766	1:8670616-8670766	-
chr1	8671396	8671546	1:8671396-8671546	-
chr1	8679476	8679626	1:8679476-8679626	-
chr1	8687138	8687306	1:8687138-8687306	-
chr1	8701396	8701546	1:8701396-8701546	ENSG00000142599
chr1	8702236	8702409	1:8702236-8702409	-
chr1	8703416	8703606	1:8703416-8703606	ENSG00000142599
chr1	8707036	8707186	1:8707036-8707186	-
chr1	8711316	8711466	1:8711316-8711466	-
chr1	8712416	8712586	1:8712416-8712586	-
chr1	8712856	8713006	1:8712856-8713006	ENSG00000234619,ENSG00000224315
chr1	8719036	8719186	1:8719036-8719186	-
chr1	8726576	8726726	1:8726576-8726726	-
chr1	8728046	8728196	1:8728046-8728196	-
chr1	8740256	8740426	1:8740256-8740426	ENSG00000234619,ENSG00000224315
chr1	8757476	8757626	1:8757476-8757626	ENSG00000234619
chr1	8764056	8764246	1:8764056-8764246	ENSG00000234619
chr1	8764376	8764526	1:8764376-8764526	ENSG00000234619
chr1	8765336	8765486	1:8765336-8765486	ENSG00000234619,ENSG00000224315
chr1	8797376	8797526	1:8797376-8797526	ENSG00000224315,ENSG00000222511,ENSG00000226545
chr1	8802417	8802567	1:8802417-8802567	ENSG00000224315,ENSG00000222511,ENSG00000226545,ENSG00000228423
chr1	8813196	8813346	1:8813196-8813346	ENSG00000228423
chr1	8815756	8815906	1:8815756-8815906	ENSG00000142599,ENSG00000224315,ENSG00000228423
chr1	8816416	8816566	1:8816416-8816566	ENSG00000228423
chr1	8817656	8817826	1:8817656-8817826	ENSG00000142599,ENSG00000224315,ENSG00000222511,ENSG00000226545,ENSG00000228423,ENSG00000229716
chr1	8818116	8818266	1:8818116-8818266	ENSG00000142599,ENSG00000224315,ENSG00000222511,ENSG00000226545,ENSG00000228423
chr1	8818616	8818766	1:8818616-8818766	ENSG00000142599,ENSG00000224315,ENSG00000222511,ENSG00000226545,ENSG00000228423,ENSG00000229716
chr1	8822836	8822986	1:8822836-8822986	ENSG00000142599,ENSG00000224315,ENSG00000222511,ENSG00000226545,ENSG00000228423,ENSG00000229716
chr1	8826116	8826266	1:8826116-8826266	ENSG00000229716
chr1	8831476	8831646	1:8831476-8831646	ENSG00000229716
chr1	8844569	8844719	1:8844569-8844719	-
chr1	8848936	8849106	1:8848936-8849106	ENSG00000142599,ENSG00000234619,ENSG00000224315,ENSG00000222511,ENSG00000226545,ENSG00000229716
chr1	8854856	8855006	1:8854856-8855006	-
chr1	8858156	8858326	1:8858156-8858326	ENSG00000274258
chr1	8858476	8858626	1:8858476-8858626	-
chr1	8859516	8859666	1:8859516-8859666	ENSG00000274258
chr1	8862576	8862726	1:8862576-8862726	ENSG00000274258
chr1	8869135	8869285	1:8869135-8869285	ENSG00000274258
chr1	8873676	8873826	1:8873676-8873826	ENSG00000074800,ENSG00000274258,ENSG00000230679
chr1	8874596	8874746	1:8874596-8874746	ENSG00000074800,ENSG00000274258,ENSG00000230679
chr1	8875622	8875772	1:8875622-8875772	-
chr1	8877956	8878126	1:8877956-8878126	ENSG00000074800,ENSG00000230679,ENSG00000201725
chr1	8878696	8878846	1:8878696-8878846	ENSG00000074800,ENSG00000274258,ENSG00000230679,ENSG00000201725
chr1	8879016	8879166	1:8879016-8879166	ENSG00000074800,ENSG00000230679,ENSG00000201725
chr1	8880116	8880266	1:8880116-8880266	ENSG00000074800,ENSG00000230679,ENSG00000201725,ENSG00000238249
chr1	8889256	8889406	1:8889256-8889406	ENSG00000201725,ENSG00000238249
chr1	8889516	8889666	1:8889516-8889666	ENSG00000201725,ENSG00000238249
chr1	8890036	8890186	1:8890036-8890186	ENSG00000201725,ENSG00000238249
chr1	8890376	8890526	1:8890376-8890526	ENSG00000238249
chr1	8899996	8900161	1:8899996-8900161	ENSG00000232208,ENSG00000232663
chr1	8902816	8902966	1:8902816-8902966	ENSG00000232208,ENSG00000232663
chr1	8903636	8903786	1:8903636-8903786	ENSG00000232208,ENSG00000232663
chr1	8904016	8904186	1:8904016-8904186	ENSG00000238249,ENSG00000232208,ENSG00000232663
chr1	8905996	8906146	1:8905996-8906146	ENSG00000232208,ENSG00000232663
chr1	8908396	8908546	1:8908396-8908546	ENSG00000232208,ENSG00000232663
chr1	8918216	8918366	1:8918216-8918366	-
chr1	8937856	8938006	1:8937856-8938006	ENSG00000131686
chr1	8939716	8939866	1:8939716-8939866	-
chr1	8941936	8942106	1:8941936-8942106	ENSG00000131686
chr1	8963035	8963186	1:8963035-8963186	-
chr1	8963396	8963546	1:8963396-8963546	-
chr1	8964056	8964206	1:8964056-8964206	-
chr1	8974116	8974266	1:8974116-8974266	ENSG00000265141
chr1	8983776	8983926	1:8983776-8983926	ENSG00000265141
chr1	8986316	8986466	1:8986316-8986466	ENSG00000131686,ENSG00000265141,ENSG00000197241
chr1	8988116	8988286	1:8988116-8988286	ENSG00000265141
chr1	8993396	8993546	1:8993396-8993546	-
chr1	9005196	9005366	1:9005196-9005366	ENSG00000197241
chr1	9010136	9010286	1:9010136-9010286	ENSG00000197241
chr1	9018476	9018626	1:9018476-9018626	ENSG00000197241
chr1	9019997	9020147	1:9019997-9020147	ENSG00000197241
chr1	9029376	9029526	1:9029376-9029526	ENSG00000197241
chr1	9058616	9058766	1:9058616-9058766	-
chr1	9067336	9067486	1:9067336-9067486	ENSG00000142583,ENSG00000252404
chr1	9069430	9069580	1:9069430-9069580	ENSG00000142583
chr1	9086096	9086246	1:9086096-9086246	ENSG00000142583,ENSG00000252404
chr1	9100877	9101027	1:9100877-9101027	-
chr1	9101636	9101786	1:9101636-9101786	ENSG00000252404
chr1	9107256	9107406	1:9107256-9107406	-
chr1	9110076	9110226	1:9110076-9110226	ENSG00000180758
chr1	9110836	9111006	1:9110836-9111006	ENSG00000252404,ENSG00000180758,ENSG00000228526
chr1	9115876	9116026	1:9115876-9116026	ENSG00000180758
chr1	9128756	9128906	1:9128756-9128906	ENSG00000180758
chr1	9129161	9129326	1:9129161-9129326	ENSG00000180758
chr1	9129576	9129726	1:9129576-9129726	ENSG00000180758
chr1	9129836	9129986	1:9129836-9129986	ENSG00000180758
chr1	9130216	9130366	1:9130216-9130366	ENSG00000180758
chr1	9131656	9131806	1:9131656-9131806	ENSG00000180758
chr1	9142356	9142506	1:9142356-9142506	ENSG00000284357
chr1	9143436	9143586	1:9143436-9143586	ENSG00000284357
chr1	9145356	9145506	1:9145356-9145506	ENSG00000284357
chr1	9146881	9147031	1:9146881-9147031	ENSG00000284357
chr1	9150956	9151112	1:9150956-9151112	ENSG00000284357
chr1	9151356	9151506	1:9151356-9151506	ENSG00000284357
chr1	9162956	9163106	1:9162956-9163106	-
chr1	9163216	9163366	1:9163216-9163366	-
chr1	9163736	9163906	1:9163736-9163906	ENSG00000284357
chr1	9164036	9164206	1:9164036-9164206	ENSG00000228526,ENSG00000284357,ENSG00000234546
chr1	9166396	9166566	1:9166396-9166566	-
chr1	9181416	9181566	1:9181416-9181566	ENSG00000228526,ENSG00000234546
chr1	9182296	9182446	1:9182296-9182446	ENSG00000228526,ENSG00000234546
chr1	9186556	9186706	1:9186556-9186706	ENSG00000228526,ENSG00000234546
chr1	9193336	9193486	1:9193336-9193486	ENSG00000228526,ENSG00000234546
chr1	9196276	9196486	1:9196276-9196486	ENSG00000180758,ENSG00000228526,ENSG00000234546
chr1	9196836	9196986	1:9196836-9196986	ENSG00000228526
chr1	9198696	9198846	1:9198696-9198846	ENSG00000228526
chr1	9201456	9201607	1:9201456-9201607	ENSG00000228526
chr1	9201796	9201946	1:9201796-9201946	ENSG00000228526
chr1	9211536	9211686	1:9211536-9211686	-
chr1	9230997	9231147	1:9230997-9231147	-
chr1	9231716	9231866	1:9231716-9231866	-
chr1	9233436	9233606	1:9233436-9233606	ENSG00000049239
chr1	9234296	9234446	1:9234296-9234446	-
chr1	9234556	9234706	1:9234556-9234706	ENSG00000049239
chr1	9234816	9234966	1:9234816-9234966	ENSG00000049239
chr1	9235256	9235406	1:9235256-9235406	ENSG00000049239
chr1	9238656	9238806	1:9238656-9238806	-
chr1	9239736	9239886	1:9239736-9239886	ENSG00000049239
chr1	9242396	9242586	1:9242396-9242586	ENSG00000049239
chr1	9244716	9244882	1:9244716-9244882	ENSG00000049239
chr1	9250156	9250326	1:9250156-9250326	-
chr1	9250476	9250646	1:9250476-9250646	-
chr1	9253800	9253966	1:9253800-9253966	-
chr1	9260496	9260646	1:9260496-9260646	-
chr1	9267196	9267346	1:9267196-9267346	ENSG00000049239
chr1	9275630	9275780	1:9275630-9275780	-
chr1	9278256	9278406	1:9278256-9278406	-
chr1	9280456	9280606	1:9280456-9280606	-
chr1	9281336	9281486	1:9281336-9281486	-
chr1	9289116	9289266	1:9289116-9289266	ENSG00000171621
chr1	9289796	9289946	1:9289796-9289946	ENSG00000171621
chr1	9290216	9290366	1:9290216-9290366	ENSG00000171621
chr1	9291956	9292106	1:9291956-9292106	ENSG00000171621
chr1	9292816	9292986	1:9292816-9292986	ENSG00000171621
chr1	9293916	9294066	1:9293916-9294066	ENSG00000171621
chr1	9294216	9294366	1:9294216-9294366	ENSG00000171621
chr1	9294536	9294686	1:9294536-9294686	ENSG00000171621
chr1	9295156	9295306	1:9295156-9295306	ENSG00000171621
chr1	9300256	9300406	1:9300256-9300406	-
chr1	9302836	9302986	1:9302836-9302986	-
chr1	9303236	9303386	1:9303236-9303386	ENSG00000171621
chr1	9315776	9315926	1:9315776-9315926	-
chr1	9317976	9318146	1:9317976-9318146	-
chr1	9321476	9321650	1:9321476-9321650	-
chr1	9326716	9326886	1:9326716-9326886	-
chr1	9340356	9340513	1:9340356-9340513	-
chr1	9350356	9350526	1:9350356-9350526	ENSG00000171621
chr1	9350636	9350786	1:9350636-9350786	ENSG00000171621
chr1	9371696	9371866	1:9371696-9371866	-
chr1	9373736	9373886	1:9373736-9373886	-
chr1	9376800	9376950	1:9376800-9376950	-
chr1	9376976	9377146	1:9376976-9377146	-
chr1	9388956	9389106	1:9388956-9389106	-
chr1	9398216	9398366	1:9398216-9398366	-
chr1	9400056	9400206	1:9400056-9400206	-
chr1	9400736	9400886	1:9400736-9400886	-
chr1	9401916	9402066	1:9401916-9402066	-
chr1	9410936	9411086	1:9410936-9411086	-
chr1	9413176	9413346	1:9413176-9413346	ENSG00000284652
chr1	9413716	9413866	1:9413716-9413866	-
chr1	9414016	9414166	1:9414016-9414166	-
chr1	9428936	9429086	1:9428936-9429086	ENSG00000284652,ENSG00000284693,ENSG00000252956
chr1	9435136	9435286	1:9435136-9435286	ENSG00000252956
chr1	9438096	9438285	1:9438096-9438285	ENSG00000252956
chr1	9438696	9438846	1:9438696-9438846	ENSG00000284693,ENSG00000252956
chr1	9439476	9439626	1:9439476-9439626	ENSG00000284693,ENSG00000252956
chr1	9442376	9442526	1:9442376-9442526	ENSG00000252956
chr1	9444256	9444406	1:9444256-9444406	ENSG00000252956
chr1	9449176	9449326	1:9449176-9449326	ENSG00000284693
chr1	9449376	9449526	1:9449376-9449526	-
chr1	9455856	9456006	1:9455856-9456006	-
chr1	9467036	9467186	1:9467036-9467186	-
chr1	9473156	9473326	1:9473156-9473326	-
chr1	9486927	9487077	1:9486927-9487077	-
chr1	9490696	9490846	1:9490696-9490846	-
chr1	9491176	9491326	1:9491176-9491326	ENSG00000235263,ENSG00000231181
chr1	9492296	9492446	1:9492296-9492446	-
chr1	9495336	9495506	1:9495336-9495506	ENSG00000235263
chr1	9516336	9516486	1:9516336-9516486	-
chr1	9529296	9529446	1:9529296-9529446	-
chr1	9539256	9539406	1:9539256-9539406	ENSG00000235263,ENSG00000171612,ENSG00000231181,ENSG00000188807
chr1	9539800	9539950	1:9539800-9539950	-
chr1	9539976	9540166	1:9539976-9540166	ENSG00000171612
chr1	9542557	9542707	1:9542557-9542707	ENSG00000171612
chr1	9555453	9555607	1:9555453-9555607	-
chr1	9561557	9561707	1:9561557-9561707	ENSG00000235263,ENSG00000231181,ENSG00000188807
chr1	9572994	9573144	1:9572994-9573144	ENSG00000231181
chr1	9573817	9573967	1:9573817-9573967	ENSG00000231181
chr1	9583477	9583627	1:9583477-9583627	ENSG00000231181,ENSG00000188807
chr1	9588617	9588767	1:9588617-9588767	ENSG00000231181,ENSG00000188807
chr1	9589417	9589567	1:9589417-9589567	ENSG00000188807
chr1	9593537	9593687	1:9593537-9593687	ENSG00000188807
chr1	9596377	9596527	1:9596377-9596527	ENSG00000188807
chr1	9615677	9615847	1:9615677-9615847	-
chr1	9621147	9621297	1:9621147-9621297	-
chr1	9627077	9627227	1:9627077-9627227	ENSG00000179840
chr1	9644777	9644947	1:9644777-9644947	ENSG00000179840
chr1	9652097	9652273	1:9652097-9652273	ENSG00000171608,ENSG00000179840
chr1	9659437	9659587	1:9659437-9659587	ENSG00000171608,ENSG00000179840,ENSG00000233268
chr1	9662297	9662447	1:9662297-9662447	ENSG00000233268
chr1	9671537	9671687	1:9671537-9671687	-
chr1	9677097	9677247	1:9677097-9677247	-
chr1	9685997	9686147	1:9685997-9686147	ENSG00000231789
chr1	9687417	9687567	1:9687417-9687567	ENSG00000171608,ENSG00000231789
chr1	9687957	9688107	1:9687957-9688107	ENSG00000231789
chr1	9688357	9688507	1:9688357-9688507	ENSG00000231789
chr1	9689337	9689487	1:9689337-9689487	ENSG00000171608,ENSG00000231789
chr1	9690037	9690187	1:9690037-9690187	ENSG00000231789
chr1	9690197	9690347	1:9690197-9690347	ENSG00000231789
chr1	9691157	9691307	1:9691157-9691307	ENSG00000231789
chr1	9700394	9700567	1:9700394-9700567	-
chr1	9702357	9702507	1:9702357-9702507	ENSG00000171608,ENSG00000231789
chr1	9705497	9705647	1:9705497-9705647	ENSG00000171608
chr1	9719217	9719367	1:9719217-9719367	ENSG00000171608
chr1	9721877	9722047	1:9721877-9722047	-
chr1	9725137	9725287	1:9725137-9725287	ENSG00000171603
chr1	9746317	9746467	1:9746317-9746467	ENSG00000171603
chr1	9746621	9746771	1:9746621-9746771	ENSG00000171603
chr1	9753377	9753527	1:9753377-9753527	ENSG00000171603
chr1	9766171	9766321	1:9766171-9766321	-
chr1	9766837	9767007	1:9766837-9767007	ENSG00000171603,ENSG00000271264
chr1	9770397	9770547	1:9770397-9770547	-
chr1	9776337	9776487	1:9776337-9776487	ENSG00000271264
chr1	9784657	9784807	1:9784657-9784807	ENSG00000271264
chr1	9792517	9792667	1:9792517-9792667	-
chr1	9798517	9798667	1:9798517-9798667	ENSG00000171603,ENSG00000271264,ENSG00000280113
chr1	9816318	9816468	1:9816318-9816468	-
chr1	9822617	9822767	1:9822617-9822767	ENSG00000280113
chr1	9823057	9823207	1:9823057-9823207	ENSG00000171603,ENSG00000280113
chr1	9823937	9824107	1:9823937-9824107	ENSG00000171603,ENSG00000280113
chr1	9824557	9824707	1:9824557-9824707	ENSG00000171603,ENSG00000280113
chr1	9825477	9825627	1:9825477-9825627	ENSG00000171603,ENSG00000280113
chr1	9825737	9825887	1:9825737-9825887	ENSG00000171603,ENSG00000280113
chr1	9827989	9828139	1:9827989-9828139	ENSG00000280113
chr1	9835897	9836047	1:9835897-9836047	ENSG00000280113
chr1	9842234	9842384	1:9842234-9842384	ENSG00000223989
chr1	9842957	9843107	1:9842957-9843107	ENSG00000223989
chr1	9844217	9844367	1:9844217-9844367	ENSG00000223989
chr1	9848140	9848290	1:9848140-9848290	ENSG00000223989
chr1	9852517	9852667	1:9852517-9852667	ENSG00000280113,ENSG00000223989
chr1	9859377	9859527	1:9859377-9859527	ENSG00000223989
chr1	9867577	9867737	1:9867577-9867737	ENSG00000271264
chr1	9872857	9873007	1:9872857-9873007	-
chr1	9874997	9875147	1:9874997-9875147	ENSG00000178585
chr1	9881857	9882007	1:9881857-9882007	ENSG00000178585
chr1	9889126	9889276	1:9889126-9889276	-
chr1	9890437	9890587	1:9890437-9890587	ENSG00000178585,ENSG00000285701
chr1	9893337	9893487	1:9893337-9893487	ENSG00000178585,ENSG00000285701
chr1	9900437	9900587	1:9900437-9900587	ENSG00000285701
chr1	9904697	9904847	1:9904697-9904847	ENSG00000285701
chr1	9909297	9909447	1:9909297-9909447	ENSG00000285701
chr1	9910457	9910607	1:9910457-9910607	ENSG00000178585,ENSG00000285701,ENSG00000162441,ENSG00000228150,ENSG00000173614,ENSG00000265521,ENSG00000241326
chr1	9914497	9914647	1:9914497-9914647	-
chr1	9929537	9929687	1:9929537-9929687	ENSG00000162441
chr1	9942437	9942607	1:9942437-9942607	ENSG00000162441,ENSG00000228150,ENSG00000173614,ENSG00000202415
chr1	9943037	9943187	1:9943037-9943187	ENSG00000162441,ENSG00000228150,ENSG00000173614,ENSG00000202415,ENSG00000265521
chr1	9943337	9943487	1:9943337-9943487	ENSG00000162441,ENSG00000228150,ENSG00000173614,ENSG00000202415,ENSG00000283611,ENSG00000265521,ENSG00000241326
chr1	9943717	9943867	1:9943717-9943867	-
chr1	9950417	9950587	1:9950417-9950587	ENSG00000162441,ENSG00000228150,ENSG00000173614,ENSG00000202415,ENSG00000283611,ENSG00000265521,ENSG00000241326
chr1	9958957	9959127	1:9958957-9959127	ENSG00000283611,ENSG00000265521
chr1	9960137	9960287	1:9960137-9960287	ENSG00000283611,ENSG00000265521
chr1	9961277	9961427	1:9961277-9961427	ENSG00000283611,ENSG00000265521
chr1	9990997	9991147	1:9990997-9991147	ENSG00000283611,ENSG00000265521,ENSG00000241326,ENSG00000162444
chr1	9991472	9991622	1:9991472-9991622	ENSG00000241326,ENSG00000162444
chr1	9993717	9993867	1:9993717-9993867	ENSG00000241326,ENSG00000162444
chr1	10001087	10001247	1:10001087-10001247	ENSG00000162444
chr1	10007336	10007487	1:10007336-10007487	ENSG00000241326,ENSG00000162444
chr1	10015757	10015907	1:10015757-10015907	-
chr1	10019717	10019867	1:10019717-10019867	-
chr1	10020817	10020967	1:10020817-10020967	-
chr1	10031657	10031814	1:10031657-10031814	ENSG00000130939
chr1	10032757	10032927	1:10032757-10032927	ENSG00000162441,ENSG00000228150,ENSG00000173614,ENSG00000202415,ENSG00000283611,ENSG00000265521,ENSG00000241326,ENSG00000130939,ENSG00000224340,ENSG00000233623,ENSG00000201746
chr1	10033281	10033431	1:10033281-10033431	-
chr1	10033657	10033807	1:10033657-10033807	ENSG00000130939
chr1	10034557	10034707	1:10034557-10034707	ENSG00000130939
chr1	10046117	10046283	1:10046117-10046283	ENSG00000224340
chr1	10046519	10046669	1:10046519-10046669	ENSG00000224340
chr1	10055817	10055967	1:10055817-10055967	ENSG00000224340,ENSG00000233623
chr1	10057437	10057587	1:10057437-10057587	ENSG00000224340,ENSG00000233623
chr1	10067117	10067287	1:10067117-10067287	ENSG00000224340,ENSG00000233623,ENSG00000201746
chr1	10074457	10074627	1:10074457-10074627	ENSG00000224340,ENSG00000233623,ENSG00000201746
chr1	10075137	10075287	1:10075137-10075287	-
chr1	10083177	10083327	1:10083177-10083327	-
chr1	10105597	10105747	1:10105597-10105747	-
chr1	10108417	10108607	1:10108417-10108607	ENSG00000130939
chr1	10122997	10123147	1:10122997-10123147	ENSG00000130939
chr1	10123257	10123407	1:10123257-10123407	-
chr1	10153057	10153207	1:10153057-10153207	ENSG00000130939,ENSG00000201746
chr1	10195745	10195907	1:10195745-10195907	-
chr1	10197137	10197287	1:10197137-10197287	ENSG00000201746
chr1	10198057	10198207	1:10198057-10198207	-
chr1	10209917	10210087	1:10209917-10210087	ENSG00000201746,ENSG00000054523,ENSG00000264881,ENSG00000199562,ENSG00000264501
chr1	10210377	10210547	1:10210377-10210547	ENSG00000201746,ENSG00000054523,ENSG00000264881,ENSG00000199562,ENSG00000264501
chr1	10211157	10211307	1:10211157-10211307	-
chr1	10211537	10211687	1:10211537-10211687	ENSG00000201746,ENSG00000054523,ENSG00000264881,ENSG00000199562,ENSG00000264501
chr1	10218117	10218267	1:10218117-10218267	-
chr1	10228657	10228807	1:10228657-10228807	ENSG00000054523,ENSG00000264881
chr1	10230808	10230967	1:10230808-10230967	ENSG00000054523,ENSG00000264881
chr1	10251837	10252005	1:10251837-10252005	-
chr1	10252597	10252747	1:10252597-10252747	-
chr1	10253837	10254007	1:10253837-10254007	ENSG00000264881
chr1	10258017	10258167	1:10258017-10258167	-
chr1	10267457	10267627	1:10267457-10267627	-
chr1	10281016	10281166	1:10281016-10281166	-
chr1	10284542	10284692	1:10284542-10284692	-
chr1	10299277	10299464	1:10299277-10299464	ENSG00000199562,ENSG00000264501
chr1	10300517	10300667	1:10300517-10300667	ENSG00000199562,ENSG00000264501
chr1	10338157	10338307	1:10338157-10338307	-
chr1	10339264	10339414	1:10339264-10339414	-
chr1	10339917	10340067	1:10339917-10340067	ENSG00000201746,ENSG00000054523,ENSG00000199562,ENSG00000264501
chr1	10353417	10353567	1:10353417-10353567	ENSG00000054523
chr1	10370818	10370968	1:10370818-10370968	-
chr1	10374497	10374647	1:10374497-10374647	-
chr1	10377517	10377687	1:10377517-10377687	ENSG00000284735
chr1	10378537	10378707	1:10378537-10378707	ENSG00000284735,ENSG00000284642,ENSG00000142657
chr1	10380731	10380887	1:10380731-10380887	ENSG00000284735
chr1	10381017	10381167	1:10381017-10381167	ENSG00000284735
chr1	10387658	10387828	1:10387658-10387828	ENSG00000284735,ENSG00000284642,ENSG00000142657
chr1	10388167	10388328	1:10388167-10388328	ENSG00000284735,ENSG00000284642,ENSG00000142657
chr1	10398838	10398988	1:10398838-10398988	ENSG00000284735,ENSG00000284642,ENSG00000142657
chr1	10399598	10399805	1:10399598-10399805	ENSG00000284642
chr1	10400598	10400768	1:10400598-10400768	ENSG00000284642,ENSG00000142657
chr1	10401398	10401548	1:10401398-10401548	ENSG00000284642,ENSG00000142657
chr1	10402838	10402988	1:10402838-10402988	-
chr1	10403618	10403768	1:10403618-10403768	ENSG00000284642,ENSG00000142657
chr1	10403913	10404068	1:10403913-10404068	ENSG00000284642,ENSG00000142657
chr1	10415498	10415648	1:10415498-10415648	ENSG00000142657
chr1	10424158	10424308	1:10424158-10424308	ENSG00000142657
chr1	10428158	10428308	1:10428158-10428308	ENSG00000271989,ENSG00000251503,ENSG00000175279
chr1	10429918	10430068	1:10429918-10430068	ENSG00000271989,ENSG00000251503,ENSG00000175279
chr1	10430318	10430488	1:10430318-10430488	ENSG00000271989,ENSG00000251503,ENSG00000175279
chr1	10430638	10430788	1:10430638-10430788	ENSG00000271989,ENSG00000251503,ENSG00000175279
chr1	10451358	10451508	1:10451358-10451508	ENSG00000241563,ENSG00000203469
chr1	10459198	10459368	1:10459198-10459368	ENSG00000241563,ENSG00000203469
chr1	10472038	10472188	1:10472038-10472188	ENSG00000160049,ENSG00000142655
chr1	10472538	10472688	1:10472538-10472688	ENSG00000271989,ENSG00000251503,ENSG00000175279,ENSG00000241563,ENSG00000160049,ENSG00000203469,ENSG00000142655,ENSG00000204510
chr1	10474838	10474988	1:10474838-10474988	ENSG00000160049,ENSG00000203469,ENSG00000142655,ENSG00000204510
chr1	10475258	10475408	1:10475258-10475408	-
chr1	10484578	10484728	1:10484578-10484728	-
chr1	10494738	10494888	1:10494738-10494888	-
chr1	10495158	10495328	1:10495158-10495328	-
chr1	10507578	10507748	1:10507578-10507748	ENSG00000272078,ENSG00000225158
chr1	10510658	10510808	1:10510658-10510808	ENSG00000225158
chr1	10511018	10511176	1:10511018-10511176	-
chr1	10511298	10511448	1:10511298-10511448	-
chr1	10514538	10514688	1:10514538-10514688	-
chr1	10528438	10528588	1:10528438-10528588	ENSG00000272078,ENSG00000225158
chr1	10528778	10528930	1:10528778-10528930	-
chr1	10530418	10530588	1:10530418-10530588	ENSG00000142655
chr1	10530918	10531068	1:10530918-10531068	ENSG00000142655,ENSG00000272078
chr1	10539058	10539208	1:10539058-10539208	-
chr1	10539578	10539728	1:10539578-10539728	ENSG00000142655
chr1	10540698	10540868	1:10540698-10540868	ENSG00000142655
chr1	10556518	10556688	1:10556518-10556688	-
chr1	10561658	10561808	1:10561658-10561808	-
chr1	10562098	10562248	1:10562098-10562248	-
chr1	10564166	10564316	1:10564166-10564316	-
chr1	10575738	10575888	1:10575738-10575888	-
chr1	10579626	10579776	1:10579626-10579776	-
chr1	10599638	10599828	1:10599638-10599828	ENSG00000287727,ENSG00000243267
chr1	10611358	10611508	1:10611358-10611508	ENSG00000287727,ENSG00000243267
chr1	10628818	10628970	1:10628818-10628970	ENSG00000287727,ENSG00000243267,ENSG00000272078
chr1	10639352	10639548	1:10639352-10639548	ENSG00000272078
chr1	10646425	10646588	1:10646425-10646588	ENSG00000130940,ENSG00000272078
chr1	10649044	10649194	1:10649044-10649194	ENSG00000272078
chr1	10651530	10651680	1:10651530-10651680	-
chr1	10663698	10663848	1:10663698-10663848	ENSG00000130940
chr1	10679718	10679868	1:10679718-10679868	-
chr1	10686178	10686328	1:10686178-10686328	ENSG00000130940
chr1	10687878	10688028	1:10687878-10688028	ENSG00000130940
chr1	10693818	10694268	1:10693818-10694268	-
chr1	10694418	10694568	1:10694418-10694568	ENSG00000130940
chr1	10694738	10694888	1:10694738-10694888	ENSG00000130940
chr1	10724238	10724408	1:10724238-10724408	ENSG00000187545
chr1	10725358	10725508	1:10725358-10725508	ENSG00000207434,ENSG00000274178
chr1	10731098	10731268	1:10731098-10731268	-
chr1	10755958	10756135	1:10755958-10756135	-
chr1	10761558	10761708	1:10761558-10761708	-
chr1	10793298	10793448	1:10793298-10793448	-
chr1	10793978	10794278	1:10793978-10794278	-
chr1	10795553	10795703	1:10795553-10795703	ENSG00000130940
chr1	10796618	10796768	1:10796618-10796768	ENSG00000130940
chr1	10796998	10797148	1:10796998-10797148	ENSG00000130940
chr1	10825058	10825208	1:10825058-10825208	ENSG00000225158
chr1	10833878	10834028	1:10833878-10834028	-
chr1	10835974	10836128	1:10835974-10836128	-
chr1	10866858	10867008	1:10866858-10867008	-
chr1	10867178	10867328	1:10867178-10867328	-
chr1	10873334	10873484	1:10873334-10873484	-
chr1	10905158	10905308	1:10905158-10905308	ENSG00000225158
chr1	10909998	10910161	1:10909998-10910161	ENSG00000225158
chr1	10910858	10911008	1:10910858-10911008	ENSG00000225158
chr1	10918712	10918862	1:10918712-10918862	ENSG00000225158
chr1	10940198	10940348	1:10940198-10940348	ENSG00000175262
chr1	10942098	10942248	1:10942098-10942248	ENSG00000175262
chr1	10942378	10942528	1:10942378-10942528	ENSG00000175262
chr1	10944018	10944168	1:10944018-10944168	ENSG00000175262
chr1	10944287	10944437	1:10944287-10944437	ENSG00000175262
chr1	10961098	10961268	1:10961098-10961268	ENSG00000175262,ENSG00000215785
chr1	10962560	10962710	1:10962560-10962710	ENSG00000175262
chr1	10965758	10965908	1:10965758-10965908	ENSG00000175262
chr1	10973658	10973808	1:10973658-10973808	ENSG00000175262
chr1	10975858	10976008	1:10975858-10976008	ENSG00000175262,ENSG00000215785
chr1	10979518	10979668	1:10979518-10979668	ENSG00000175262,ENSG00000215785
chr1	10980278	10980448	1:10980278-10980448	ENSG00000175262,ENSG00000215785
chr1	10981018	10981168	1:10981018-10981168	ENSG00000175262,ENSG00000215785
chr1	11012318	11012488	1:11012318-11012488	ENSG00000215785,ENSG00000120948
chr1	11012518	11012688	1:11012518-11012688	ENSG00000215785,ENSG00000120948
chr1	11012998	11013148	1:11012998-11013148	ENSG00000120948
chr1	11013238	11013411	1:11013238-11013411	ENSG00000120948
chr1	11037718	11037868	1:11037718-11037868	ENSG00000120948,ENSG00000009724,ENSG00000116649,ENSG00000171824,ENSG00000226849
chr1	11051924	11052074	1:11051924-11052074	ENSG00000009724,ENSG00000116649
chr1	11052971	11053121	1:11052971-11053121	ENSG00000009724,ENSG00000116649
chr1	11053938	11054108	1:11053938-11054108	ENSG00000009724,ENSG00000116649
chr1	11060058	11060228	1:11060058-11060228	ENSG00000009724,ENSG00000116649,ENSG00000171824,ENSG00000226849,ENSG00000230337
chr1	11099338	11099488	1:11099338-11099488	ENSG00000171824,ENSG00000230337,ENSG00000182330
chr1	11099798	11099948	1:11099798-11099948	ENSG00000171824,ENSG00000230337,ENSG00000182330
chr1	11134438	11134588	1:11134438-11134588	ENSG00000198793,ENSG00000225602
chr1	11139098	11139248	1:11139098-11139248	ENSG00000198793,ENSG00000225602
chr1	11147538	11147688	1:11147538-11147688	ENSG00000225602,ENSG00000253086
chr1	11157418	11157568	1:11157418-11157568	ENSG00000225602,ENSG00000253086
chr1	11157958	11158108	1:11157958-11158108	ENSG00000225602,ENSG00000253086
chr1	11158798	11158948	1:11158798-11158948	ENSG00000171824,ENSG00000198793,ENSG00000225602,ENSG00000253086,ENSG00000171819,ENSG00000207451
chr1	11179818	11179988	1:11179818-11179988	ENSG00000171819
chr1	11180438	11180588	1:11180438-11180588	ENSG00000171819
chr1	11188518	11188668	1:11188518-11188668	ENSG00000171819
chr1	11207958	11208108	1:11207958-11208108	-
chr1	11237118	11237287	1:11237118-11237287	ENSG00000207451,ENSG00000238173
chr1	11237458	11237608	1:11237458-11237608	ENSG00000207451,ENSG00000238173
chr1	11241818	11241988	1:11241818-11241988	ENSG00000207451,ENSG00000238173
chr1	11262638	11262788	1:11262638-11262788	ENSG00000215785,ENSG00000120948,ENSG00000116649,ENSG00000171824,ENSG00000230337,ENSG00000198793,ENSG00000171819,ENSG00000207451,ENSG00000238173,ENSG00000120942,ENSG00000238199,ENSG00000284646,ENSG00000224338,ENSG00000285833,ENSG00000235643,ENSG00000116661,ENSG00000132879
chr1	11267758	11267908	1:11267758-11267908	ENSG00000198793,ENSG00000120942
chr1	11270016	11270166	1:11270016-11270166	-
chr1	11273078	11273228	1:11273078-11273228	ENSG00000198793,ENSG00000207451,ENSG00000120942,ENSG00000238199,ENSG00000231219,ENSG00000207511
chr1	11273378	11273548	1:11273378-11273548	ENSG00000120942,ENSG00000238199
chr1	11273882	11274032	1:11273882-11274032	-
chr1	11281978	11282148	1:11281978-11282148	ENSG00000207451,ENSG00000238173,ENSG00000120942,ENSG00000238199,ENSG00000284646,ENSG00000224338,ENSG00000285833,ENSG00000235643,ENSG00000274764
chr1	11286315	11286488	1:11286315-11286488	-
chr1	11286698	11286848	1:11286698-11286848	-
chr1	11287078	11287228	1:11287078-11287228	-
chr1	11307958	11308128	1:11307958-11308128	ENSG00000284646
chr1	11315058	11315208	1:11315058-11315208	ENSG00000284646
chr1	11316898	11317048	1:11316898-11317048	ENSG00000284646
chr1	11337638	11337788	1:11337638-11337788	-
chr1	11355283	11355433	1:11355283-11355433	-
chr1	11375878	11376028	1:11375878-11376028	-
chr1	11383918	11384068	1:11383918-11384068	ENSG00000224338
chr1	11448458	11448608	1:11448458-11448608	ENSG00000224338
chr1	11459038	11459188	1:11459038-11459188	ENSG00000224338,ENSG00000285833
chr1	11473732	11473908	1:11473732-11473908	ENSG00000204624,ENSG00000285833
chr1	11478758	11478928	1:11478758-11478928	ENSG00000224338,ENSG00000204624,ENSG00000285833
chr1	11479058	11479228	1:11479058-11479228	ENSG00000224338,ENSG00000204624,ENSG00000285833
chr1	11480198	11480368	1:11480198-11480368	ENSG00000204624,ENSG00000285833
chr1	11535858	11536008	1:11535858-11536008	ENSG00000204624
chr1	11550798	11550948	1:11550798-11550948	ENSG00000224338,ENSG00000204624,ENSG00000285833,ENSG00000235643,ENSG00000284708,ENSG00000187545
chr1	11562678	11562828	1:11562678-11562828	-
chr1	11563898	11564048	1:11563898-11564048	-
chr1	11594298	11594468	1:11594298-11594468	ENSG00000235643
chr1	11595066	11595216	1:11595066-11595216	ENSG00000235643
chr1	11595398	11595548	1:11595398-11595548	ENSG00000235643
chr1	11598538	11598688	1:11598538-11598688	ENSG00000235643
chr1	11615158	11615308	1:11615158-11615308	ENSG00000235643,ENSG00000284708
chr1	11635958	11636108	1:11635958-11636108	-
chr1	11640638	11640788	1:11640638-11640788	-
chr1	11642538	11642688	1:11642538-11642688	ENSG00000235643,ENSG00000284708,ENSG00000116661,ENSG00000132879
chr1	11645778	11645928	1:11645778-11645928	ENSG00000116661,ENSG00000132879
chr1	11650538	11650688	1:11650538-11650688	ENSG00000116661,ENSG00000132879,ENSG00000116663
chr1	11664118	11664268	1:11664118-11664268	ENSG00000116661,ENSG00000132879,ENSG00000116663
chr1	11664618	11664768	1:11664618-11664768	ENSG00000116661,ENSG00000132879,ENSG00000116663
chr1	11664895	11665045	1:11664895-11665045	ENSG00000116661,ENSG00000132879,ENSG00000116663
chr1	11667598	11667768	1:11667598-11667768	ENSG00000116663
chr1	11681118	11681308	1:11681118-11681308	ENSG00000116663,ENSG00000116670,ENSG00000162490
chr1	11681418	11681568	1:11681418-11681568	ENSG00000116670,ENSG00000162490
chr1	11693238	11693388	1:11693238-11693388	ENSG00000116670,ENSG00000162490
chr1	11711198	11711348	1:11711198-11711348	ENSG00000162490
chr1	11719878	11720028	1:11719878-11720028	ENSG00000116661,ENSG00000132879,ENSG00000116663,ENSG00000162490,ENSG00000280267
chr1	11730438	11730598	1:11730438-11730598	ENSG00000177674
chr1	11731778	11731995	1:11731778-11731995	ENSG00000177674
chr1	11735978	11736128	1:11735978-11736128	ENSG00000177674,ENSG00000177553,ENSG00000229571
chr1	11736978	11737168	1:11736978-11737168	ENSG00000177674,ENSG00000177553,ENSG00000229571
chr1	11749278	11749428	1:11749278-11749428	ENSG00000177674
chr1	11753898	11754048	1:11753898-11754048	ENSG00000177674
chr1	11785238	11785388	1:11785238-11785388	ENSG00000215910,ENSG00000177553
chr1	11787578	11787728	1:11787578-11787728	ENSG00000215910,ENSG00000177553
chr1	11790938	11791108	1:11790938-11791108	ENSG00000215910,ENSG00000177553,ENSG00000177000,ENSG00000011021
chr1	11792125	11792275	1:11792125-11792275	-
chr1	11796222	11796372	1:11796222-11796372	-
chr1	11796558	11796708	1:11796558-11796708	ENSG00000177000
chr1	11797838	11798008	1:11797838-11798008	ENSG00000215910,ENSG00000177553,ENSG00000177000,ENSG00000011021
chr1	11802717	11802867	1:11802717-11802867	-
chr1	11803638	11803788	1:11803638-11803788	ENSG00000215910,ENSG00000177553,ENSG00000177000,ENSG00000011021
chr1	11804898	11805048	1:11804898-11805048	ENSG00000177000,ENSG00000011021
chr1	11805958	11806128	1:11805958-11806128	ENSG00000215910,ENSG00000177553,ENSG00000177000,ENSG00000011021
chr1	11806678	11806828	1:11806678-11806828	ENSG00000011021
chr1	11821578	11821748	1:11821578-11821748	-
chr1	11822218	11822371	1:11822218-11822371	-
chr1	11838798	11838948	1:11838798-11838948	ENSG00000276470
chr1	11841318	11841468	1:11841318-11841468	ENSG00000276470,ENSG00000278852,ENSG00000175206,ENSG00000275915
chr1	11842258	11842428	1:11842258-11842428	ENSG00000011021,ENSG00000276470,ENSG00000278852,ENSG00000175206,ENSG00000275915,ENSG00000120937,ENSG00000224904
chr1	11845638	11845788	1:11845638-11845788	ENSG00000276470,ENSG00000278852,ENSG00000175206,ENSG00000275915,ENSG00000120937
chr1	11848154	11848304	1:11848154-11848304	ENSG00000276470,ENSG00000278852,ENSG00000175206,ENSG00000275915
chr1	11859398	11859568	1:11859398-11859568	ENSG00000278852,ENSG00000175206,ENSG00000275915,ENSG00000120937,ENSG00000224904
chr1	11863038	11863188	1:11863038-11863188	ENSG00000120937
chr1	11865602	11865752	1:11865602-11865752	ENSG00000224904
chr1	11882978	11883128	1:11882978-11883128	ENSG00000224904,ENSG00000234064
chr1	11893358	11893508	1:11893358-11893508	-
chr1	11894038	11894201	1:11894038-11894201	ENSG00000224904
chr1	11902410	11902560	1:11902410-11902560	-
chr1	11907798	11907948	1:11907798-11907948	ENSG00000276470,ENSG00000224904,ENSG00000285646,ENSG00000199347,ENSG00000201801
chr1	11908378	11908548	1:11908378-11908548	ENSG00000276470,ENSG00000224904,ENSG00000285646,ENSG00000199347,ENSG00000201801,ENSG00000116685,ENSG00000287384,ENSG00000116688
chr1	11908898	11909048	1:11908898-11909048	ENSG00000285646,ENSG00000199347,ENSG00000201801
chr1	11909658	11909828	1:11909658-11909828	ENSG00000276470,ENSG00000224904,ENSG00000285646,ENSG00000199347,ENSG00000201801,ENSG00000116685
chr1	11912918	11913068	1:11912918-11913068	-
chr1	11913426	11913576	1:11913426-11913576	-
chr1	11918978	11919128	1:11918978-11919128	-
chr1	11926418	11926568	1:11926418-11926568	ENSG00000116685,ENSG00000083444
chr1	11928038	11928188	1:11928038-11928188	ENSG00000116685,ENSG00000083444
chr1	11929938	11930088	1:11929938-11930088	ENSG00000116685,ENSG00000083444
chr1	11930778	11930928	1:11930778-11930928	ENSG00000116685,ENSG00000083444
chr1	11931158	11931308	1:11931158-11931308	ENSG00000116685,ENSG00000083444
chr1	11934558	11934708	1:11934558-11934708	ENSG00000116685,ENSG00000083444
chr1	11939038	11939188	1:11939038-11939188	-
chr1	11939338	11939488	1:11939338-11939488	-
chr1	11940718	11940868	1:11940718-11940868	-
chr1	11946778	11946928	1:11946778-11946928	-
chr1	11949218	11949368	1:11949218-11949368	-
chr1	11961358	11961508	1:11961358-11961508	-
chr1	11967238	11967388	1:11967238-11967388	ENSG00000083444
chr1	11980218	11980368	1:11980218-11980368	ENSG00000287384,ENSG00000116688,ENSG00000274178,ENSG00000179412
chr1	11982098	11982248	1:11982098-11982248	ENSG00000287384,ENSG00000116688
chr1	11983738	11983888	1:11983738-11983888	ENSG00000287384,ENSG00000116688
chr1	11984338	11984488	1:11984338-11984488	-
chr1	11985958	11986108	1:11985958-11986108	ENSG00000287384,ENSG00000116688
chr1	12001678	12001828	1:12001678-12001828	ENSG00000116688
chr1	12004538	12004688	1:12004538-12004688	-
chr1	12014658	12014808	1:12014658-12014808	-
chr1	12019298	12019448	1:12019298-12019448	ENSG00000287384,ENSG00000116688,ENSG00000270914,ENSG00000116691,ENSG00000202461,ENSG00000276869
chr1	12020198	12020348	1:12020198-12020348	ENSG00000270914,ENSG00000116691,ENSG00000202461,ENSG00000276869
chr1	12031358	12031508	1:12031358-12031508	ENSG00000116691,ENSG00000276869,ENSG00000243539
chr1	12033558	12033708	1:12033558-12033708	ENSG00000116691,ENSG00000276869,ENSG00000243539
chr1	12034398	12034568	1:12034398-12034568	ENSG00000116691,ENSG00000276869,ENSG00000243539
chr1	12035458	12035608	1:12035458-12035608	ENSG00000243539
chr1	12040698	12040848	1:12040698-12040848	ENSG00000276869,ENSG00000243539,ENSG00000229571
chr1	12044278	12044428	1:12044278-12044428	ENSG00000243539,ENSG00000229571
chr1	12052138	12052288	1:12052138-12052288	-
chr1	12057578	12057728	1:12057578-12057728	ENSG00000120949
chr1	12063238	12063388	1:12063238-12063388	ENSG00000120949,ENSG00000231219,ENSG00000207511
chr1	12067958	12068128	1:12067958-12068128	ENSG00000120949
chr1	12068638	12068788	1:12068638-12068788	ENSG00000120949
chr1	12075818	12075968	1:12075818-12075968	ENSG00000120949,ENSG00000201135,ENSG00000227875,ENSG00000285604
chr1	12079678	12079848	1:12079678-12079848	ENSG00000201135,ENSG00000227875
chr1	12083898	12084068	1:12083898-12084068	ENSG00000201135,ENSG00000227875,ENSG00000285604,ENSG00000232423
chr1	12095918	12096218	1:12095918-12096218	ENSG00000285604
chr1	12097478	12097628	1:12097478-12097628	ENSG00000285604
chr1	12106938	12107088	1:12106938-12107088	-
chr1	12112998	12113148	1:12112998-12113148	-
chr1	12113958	12114108	1:12113958-12114108	-
chr1	12118718	12118868	1:12118718-12118868	-
chr1	12121738	12121908	1:12121738-12121908	ENSG00000120949,ENSG00000263676,ENSG00000225196,ENSG00000252969
chr1	12124938	12125088	1:12124938-12125088	ENSG00000120949,ENSG00000263676
chr1	12125758	12125908	1:12125758-12125908	ENSG00000120949
chr1	12132998	12133168	1:12132998-12133168	ENSG00000120949
chr1	12135778	12135928	1:12135778-12135928	-
chr1	12143738	12143908	1:12143738-12143908	ENSG00000120949,ENSG00000283789,ENSG00000028137,ENSG00000263676,ENSG00000277862,ENSG00000233336,ENSG00000204501
chr1	12153458	12153668	1:12153458-12153668	-
chr1	12161938	12162088	1:12161938-12162088	ENSG00000283789,ENSG00000028137,ENSG00000263676,ENSG00000231219,ENSG00000207511
chr1	12166878	12167028	1:12166878-12167028	ENSG00000283789,ENSG00000028137
chr1	12168638	12168788	1:12168638-12168788	ENSG00000283789,ENSG00000028137
chr1	12175078	12175228	1:12175078-12175228	-
chr1	12178258	12178408	1:12178258-12178408	ENSG00000283789,ENSG00000028137,ENSG00000263676,ENSG00000204505
chr1	12179158	12179328	1:12179158-12179328	-
chr1	12182758	12182908	1:12182758-12182908	ENSG00000263676
chr1	12184298	12184448	1:12184298-12184448	ENSG00000283789,ENSG00000028137,ENSG00000263676,ENSG00000207434,ENSG00000236179
chr1	12196756	12196906	1:12196756-12196906	ENSG00000263676
chr1	12208958	12209128	1:12208958-12209128	ENSG00000120949,ENSG00000263676,ENSG00000225196,ENSG00000252969
chr1	12218698	12218848	1:12218698-12218848	ENSG00000225196,ENSG00000252969,ENSG00000179412
chr1	12221018	12221168	1:12221018-12221168	ENSG00000225196,ENSG00000252969,ENSG00000229978
chr1	12229918	12230068	1:12229918-12230068	ENSG00000225196,ENSG00000252969
chr1	12231018	12231168	1:12231018-12231168	-
chr1	12231298	12231448	1:12231298-12231448	-
chr1	12244198	12244348	1:12244198-12244348	-
chr1	12245238	12245388	1:12245238-12245388	-
chr1	12245533	12245683	1:12245533-12245683	-
chr1	12249298	12249448	1:12249298-12249448	-
chr1	12255761	12255911	1:12255761-12255911	-
chr1	12256008	12256158	1:12256008-12256158	-
chr1	12275498	12275648	1:12275498-12275648	-
chr1	12276378	12276528	1:12276378-12276528	ENSG00000048707
chr1	12285598	12285748	1:12285598-12285748	ENSG00000234064,ENSG00000280267
chr1	12294238	12294388	1:12294238-12294388	ENSG00000048707
chr1	12296778	12296928	1:12296778-12296928	ENSG00000204510
chr1	12305558	12305708	1:12305558-12305708	-
chr1	12314478	12314628	1:12314478-12314628	-
chr1	12315258	12315408	1:12315258-12315408	-
chr1	12333178	12333328	1:12333178-12333328	-
chr1	12336498	12336648	1:12336498-12336648	-
chr1	12338039	12338189	1:12338039-12338189	-
chr1	12356098	12356248	1:12356098-12356248	-
chr1	12359979	12360129	1:12359979-12360129	-
chr1	12376180	12376330	1:12376180-12376330	-
chr1	12376480	12376630	1:12376480-12376630	-
chr1	12376780	12376930	1:12376780-12376930	-
chr1	12380429	12380579	1:12380429-12380579	-
chr1	12381561	12381711	1:12381561-12381711	-
chr1	12383978	12384128	1:12383978-12384128	-
chr1	12387776	12387926	1:12387776-12387926	-
chr1	12397538	12397710	1:12397538-12397710	-
chr1	12402002	12402152	1:12402002-12402152	-
chr1	12405762	12405912	1:12405762-12405912	ENSG00000048707,ENSG00000204510
chr1	12405942	12406132	1:12405942-12406132	ENSG00000048707,ENSG00000204510
chr1	12406562	12406712	1:12406562-12406712	ENSG00000048707,ENSG00000204510
chr1	12406822	12406972	1:12406822-12406972	ENSG00000048707,ENSG00000204510
chr1	12407522	12407692	1:12407522-12407692	ENSG00000048707,ENSG00000204510
chr1	12415222	12415372	1:12415222-12415372	-
chr1	12424222	12424395	1:12424222-12424395	-
chr1	12426162	12426312	1:12426162-12426312	-
chr1	12433499	12433649	1:12433499-12433649	-
chr1	12433899	12434049	1:12433899-12434049	-
chr1	12434299	12434462	1:12434299-12434462	-
chr1	12434799	12434949	1:12434799-12434949	-
chr1	12435759	12435909	1:12435759-12435909	-
chr1	12437119	12437269	1:12437119-12437269	-
chr1	12447399	12447549	1:12447399-12447549	-
chr1	12449339	12449549	1:12449339-12449549	-
chr1	12454719	12454869	1:12454719-12454869	-
chr1	12455257	12455407	1:12455257-12455407	-
chr1	12457060	12457210	1:12457060-12457210	ENSG00000048707,ENSG00000231219,ENSG00000207511
chr1	12461394	12461544	1:12461394-12461544	-
chr1	12464740	12464890	1:12464740-12464890	ENSG00000048707
chr1	12476020	12476170	1:12476020-12476170	ENSG00000277058
chr1	12478280	12478450	1:12478280-12478450	ENSG00000048707,ENSG00000239149,ENSG00000277058,ENSG00000277862,ENSG00000233336
chr1	12480820	12480990	1:12480820-12480990	ENSG00000048707,ENSG00000239149
chr1	12496561	12496711	1:12496561-12496711	ENSG00000048707,ENSG00000239149
chr1	12499958	12500108	1:12499958-12500108	ENSG00000239149
chr1	12501781	12501936	1:12501781-12501936	ENSG00000239149
chr1	12510381	12510533	1:12510381-12510533	ENSG00000239149,ENSG00000234064
chr1	12511943	12512093	1:12511943-12512093	ENSG00000239149,ENSG00000234064
chr1	12512183	12512333	1:12512183-12512333	ENSG00000239149,ENSG00000234064
chr1	12519031	12519221	1:12519031-12519221	ENSG00000239149,ENSG00000229484
chr1	12525499	12525663	1:12525499-12525663	ENSG00000229484
chr1	12528433	12528583	1:12528433-12528583	ENSG00000229484,ENSG00000237700
chr1	12538645	12538795	1:12538645-12538795	ENSG00000229484
chr1	12539989	12540139	1:12539989-12540139	ENSG00000229484,ENSG00000207434
chr1	12540349	12540499	1:12540349-12540499	-
chr1	12541649	12541799	1:12541649-12541799	-
chr1	12547241	12547391	1:12547241-12547391	ENSG00000234064
chr1	12549945	12550115	1:12549945-12550115	ENSG00000274178,ENSG00000280267,ENSG00000279169
chr1	12556605	12556755	1:12556605-12556755	ENSG00000221340,ENSG00000234064
chr1	12565347	12565497	1:12565347-12565497	ENSG00000221340
chr1	12572627	12572797	1:12572627-12572797	ENSG00000221340,ENSG00000276830
chr1	12573187	12573337	1:12573187-12573337	ENSG00000221340,ENSG00000276830
chr1	12573947	12574097	1:12573947-12574097	ENSG00000221340,ENSG00000276830
chr1	12580247	12580397	1:12580247-12580397	ENSG00000276830
chr1	12591362	12591512	1:12591362-12591512	-
chr1	12593702	12593876	1:12593702-12593876	-
chr1	12595242	12595392	1:12595242-12595392	ENSG00000162496
chr1	12595982	12596152	1:12595982-12596152	ENSG00000162496,ENSG00000276830,ENSG00000272482,ENSG00000243073,ENSG00000232423,ENSG00000277862,ENSG00000233336,ENSG00000231219,ENSG00000207511
chr1	12596542	12596712	1:12596542-12596712	ENSG00000162496,ENSG00000272482,ENSG00000232423
chr1	12601363	12601513	1:12601363-12601513	ENSG00000162496
chr1	12602019	12602169	1:12602019-12602169	-
chr1	12604450	12604600	1:12604450-12604600	ENSG00000239149,ENSG00000229484,ENSG00000162496,ENSG00000221340,ENSG00000276830,ENSG00000272482,ENSG00000157330,ENSG00000120952,ENSG00000207434,ENSG00000277862,ENSG00000236179,ENSG00000275774,ENSG00000233336,ENSG00000179412,ENSG00000204505,ENSG00000279169,ENSG00000279804,ENSG00000250894,ENSG00000231219,ENSG00000207511,ENSG00000204481
chr1	12610690	12610840	1:12610690-12610840	ENSG00000162496,ENSG00000272482
chr1	12616171	12616321	1:12616171-12616321	ENSG00000272482,ENSG00000279169
chr1	12617203	12617353	1:12617203-12617353	ENSG00000272482
chr1	12617949	12618099	1:12617949-12618099	ENSG00000162496,ENSG00000272482,ENSG00000279169
chr1	12618349	12618519	1:12618349-12618519	ENSG00000162496,ENSG00000272482,ENSG00000279169
chr1	12619149	12619299	1:12619149-12619299	ENSG00000162496,ENSG00000272482,ENSG00000279169
chr1	12619929	12620079	1:12619929-12620079	ENSG00000162496,ENSG00000272482,ENSG00000234064
chr1	12636610	12636780	1:12636610-12636780	ENSG00000204518
chr1	12650136	12650286	1:12650136-12650286	ENSG00000204518
chr1	12654136	12654286	1:12654136-12654286	ENSG00000204518
chr1	12659084	12659254	1:12659084-12659254	ENSG00000204518,ENSG00000229978,ENSG00000179412
chr1	12666444	12666594	1:12666444-12666594	ENSG00000207434,ENSG00000234064
chr1	12693339	12693489	1:12693339-12693489	ENSG00000226166,ENSG00000188984,ENSG00000157330
chr1	12714832	12714982	1:12714832-12714982	ENSG00000188984
chr1	12781632	12781782	1:12781632-12781782	ENSG00000157330,ENSG00000116726,ENSG00000116721,ENSG00000231103,ENSG00000179172,ENSG00000120952,ENSG00000207434,ENSG00000232423,ENSG00000274764
chr1	12783892	12784042	1:12783892-12784042	ENSG00000157330,ENSG00000116726,ENSG00000116721,ENSG00000231103,ENSG00000179172,ENSG00000120952,ENSG00000207434,ENSG00000232423,ENSG00000274764
chr1	12784852	12785002	1:12784852-12785002	ENSG00000157330,ENSG00000116726,ENSG00000116721,ENSG00000207434,ENSG00000232423,ENSG00000274764
chr1	12810696	12810846	1:12810696-12810846	ENSG00000157330,ENSG00000116721,ENSG00000228338,ENSG00000239810,ENSG00000231103,ENSG00000179172,ENSG00000120952,ENSG00000243073
chr1	12811016	12811166	1:12811016-12811166	ENSG00000157330,ENSG00000116726,ENSG00000116721,ENSG00000228338,ENSG00000239810,ENSG00000231103,ENSG00000179172,ENSG00000120952,ENSG00000243073,ENSG00000232423,ENSG00000236179,ENSG00000279804,ENSG00000250894,ENSG00000204501
chr1	12812474	12812624	1:12812474-12812624	ENSG00000157330,ENSG00000116721,ENSG00000228338,ENSG00000239810,ENSG00000231103,ENSG00000179172,ENSG00000120952,ENSG00000243073
chr1	13462127	13462277	1:13462127-13462277	ENSG00000231219,ENSG00000207511,ENSG00000204479,ENSG00000204478
chr1	13462962	13463112	1:13462962-13463112	ENSG00000231219,ENSG00000207511
chr1	13469467	13469617	1:13469467-13469617	ENSG00000204510,ENSG00000228229,ENSG00000204478
chr1	13512516	13512666	1:13512516-13512666	ENSG00000162494,ENSG00000259961
chr1	13513213	13513363	1:13513213-13513363	ENSG00000162494,ENSG00000259961
chr1	13517320	13517490	1:13517320-13517490	ENSG00000187545,ENSG00000162494,ENSG00000259961
chr1	13524200	13524350	1:13524200-13524350	ENSG00000162494,ENSG00000259961
chr1	13544000	13544177	1:13544000-13544177	ENSG00000215909
chr1	13550657	13550957	1:13550657-13550957	ENSG00000215909
chr1	13571033	13571183	1:13571033-13571183	ENSG00000280267,ENSG00000215909
chr1	13583680	13583830	1:13583680-13583830	ENSG00000207434,ENSG00000162493
chr1	13584139	13584310	1:13584139-13584310	ENSG00000162493
chr1	13584623	13584790	1:13584623-13584790	ENSG00000207434,ENSG00000162493
chr1	13587380	13587530	1:13587380-13587530	ENSG00000270601,ENSG00000162493
chr1	13593580	13593730	1:13593580-13593730	ENSG00000207434,ENSG00000236179,ENSG00000275774,ENSG00000204505,ENSG00000237700,ENSG00000204501,ENSG00000204481,ENSG00000204480,ENSG00000204479,ENSG00000204478,ENSG00000215909,ENSG00000162493
chr1	13593920	13594070	1:13593920-13594070	ENSG00000207434,ENSG00000236179,ENSG00000275774,ENSG00000204505,ENSG00000237700,ENSG00000204501,ENSG00000204480,ENSG00000204479,ENSG00000204478,ENSG00000215909,ENSG00000162493
chr1	13597240	13597390	1:13597240-13597390	-
chr1	13600224	13600390	1:13600224-13600390	ENSG00000179412,ENSG00000204501,ENSG00000204480,ENSG00000204479,ENSG00000215909
chr1	13605260	13605430	1:13605260-13605430	ENSG00000229571,ENSG00000236179,ENSG00000275774,ENSG00000279804,ENSG00000250894,ENSG00000228229,ENSG00000204481,ENSG00000204480,ENSG00000204479,ENSG00000204478,ENSG00000215909
chr1	13617180	13617330	1:13617180-13617330	ENSG00000204505,ENSG00000279169,ENSG00000222952
chr1	13620080	13620250	1:13620080-13620250	ENSG00000274178,ENSG00000229571,ENSG00000237700,ENSG00000204501,ENSG00000204481,ENSG00000204480,ENSG00000204479,ENSG00000204478,ENSG00000215909,ENSG00000222952
chr1	13623360	13623510	1:13623360-13623510	ENSG00000274178,ENSG00000222952
chr1	13628300	13628450	1:13628300-13628450	ENSG00000222952
chr1	13628860	13629010	1:13628860-13629010	ENSG00000222952
chr1	13651460	13651630	1:13651460-13651630	ENSG00000204481,ENSG00000237445
chr1	13652320	13652470	1:13652320-13652470	ENSG00000237445
chr1	13661620	13661770	1:13661620-13661770	ENSG00000237445
chr1	13662600	13662750	1:13662600-13662750	ENSG00000234064,ENSG00000237445
chr1	13664160	13664310	1:13664160-13664310	ENSG00000237445
chr1	13665800	13665950	1:13665800-13665950	ENSG00000270601,ENSG00000204501,ENSG00000237445,ENSG00000253085
chr1	13680736	13680886	1:13680736-13680886	-
chr1	13699620	13699770	1:13699620-13699770	ENSG00000182330,ENSG00000253085
chr1	13700140	13700290	1:13700140-13700290	ENSG00000179412,ENSG00000253085,ENSG00000116731
chr1	13700767	13700950	1:13700767-13700950	ENSG00000179412,ENSG00000253085,ENSG00000116731
chr1	13707340	13707490	1:13707340-13707490	ENSG00000253085,ENSG00000116731
chr1	13714980	13715130	1:13714980-13715130	-
chr1	13723900	13724070	1:13723900-13724070	ENSG00000253085
chr1	13725940	13726090	1:13725940-13726090	ENSG00000234064,ENSG00000116731
chr1	13748860	13749030	1:13748860-13749030	ENSG00000116731
chr1	13749240	13749410	1:13749240-13749410	ENSG00000274178,ENSG00000253085,ENSG00000116731
chr1	13749680	13749850	1:13749680-13749850	ENSG00000116731
chr1	13750102	13750252	1:13750102-13750252	-
chr1	13764640	13764790	1:13764640-13764790	ENSG00000187545,ENSG00000229978,ENSG00000270601
chr1	13767120	13767270	1:13767120-13767270	ENSG00000229978,ENSG00000182330,ENSG00000116731
chr1	13779983	13780133	1:13779983-13780133	-
chr1	13782080	13782230	1:13782080-13782230	-
chr1	13782420	13782590	1:13782420-13782590	-
chr1	13783669	13783819	1:13783669-13783819	-
chr1	13792520	13792670	1:13792520-13792670	-
chr1	13801322	13801472	1:13801322-13801472	-
chr1	13807320	13807470	1:13807320-13807470	-
chr1	13808920	13809090	1:13808920-13809090	-
chr1	13811300	13811450	1:13811300-13811450	-
chr1	13813740	13813890	1:13813740-13813890	-
chr1	13828960	13829110	1:13828960-13829110	ENSG00000274178
chr1	13830720	13830870	1:13830720-13830870	ENSG00000274178,ENSG00000229571,ENSG00000179412,ENSG00000204501,ENSG00000204481
chr1	13900000	13900150	1:13900000-13900150	-
chr1	13926407	13926557	1:13926407-13926557	-
chr1	13930280	13930430	1:13930280-13930430	-
chr1	13948900	13949050	1:13948900-13949050	ENSG00000187545,ENSG00000279804,ENSG00000250894,ENSG00000237700,ENSG00000228229,ENSG00000204481,ENSG00000204479,ENSG00000204478
chr1	13949180	13949330	1:13949180-13949330	ENSG00000187545,ENSG00000279804,ENSG00000237700,ENSG00000228229,ENSG00000204481,ENSG00000204479,ENSG00000204478
chr1	13952180	13952330	1:13952180-13952330	-
chr1	13956234	13956384	1:13956234-13956384	-
chr1	13956480	13956650	1:13956480-13956650	ENSG00000179412,ENSG00000250894,ENSG00000228229,ENSG00000204481,ENSG00000204480,ENSG00000204479,ENSG00000204478
chr1	13960500	13960650	1:13960500-13960650	ENSG00000234064,ENSG00000204505,ENSG00000279804,ENSG00000231219,ENSG00000207511,ENSG00000237700,ENSG00000228229,ENSG00000204481,ENSG00000204480,ENSG00000204479,ENSG00000204478
chr1	13965900	13966070	1:13965900-13966070	ENSG00000231219,ENSG00000207511
chr1	14090101	14090251	1:14090101-14090251	-
chr1	14095120	14095303	1:14095120-14095303	ENSG00000252151
chr1	14113980	14114130	1:14113980-14114130	ENSG00000252151
chr1	14217500	14217650	1:14217500-14217650	ENSG00000187545
chr1	14259244	14259544	1:14259244-14259544	ENSG00000231606
chr1	14304752	14304902	1:14304752-14304902	ENSG00000231606
chr1	14320647	14320797	1:14320647-14320797	-
chr1	14340360	14340530	1:14340360-14340530	ENSG00000234593
chr1	14366420	14366570	1:14366420-14366570	-
chr1	14390879	14391029	1:14390879-14391029	-
chr1	14395719	14395869	1:14395719-14395869	ENSG00000234593
chr1	14413939	14414089	1:14413939-14414089	ENSG00000234593
chr1	14437079	14437272	1:14437079-14437272	ENSG00000237700,ENSG00000234593
chr1	14441439	14441589	1:14441439-14441589	ENSG00000280267
chr1	14476693	14476843	1:14476693-14476843	ENSG00000187545
chr1	14486439	14486609	1:14486439-14486609	ENSG00000204505,ENSG00000270601,ENSG00000204501
chr1	14486819	14487009	1:14486819-14487009	ENSG00000204505,ENSG00000270601,ENSG00000204501
chr1	14517499	14517669	1:14517499-14517669	ENSG00000243073,ENSG00000274764,ENSG00000279804,ENSG00000182330,ENSG00000252151,ENSG00000234593,ENSG00000235829
chr1	14521759	14521909	1:14521759-14521909	-
chr1	14522439	14522609	1:14522439-14522609	ENSG00000236179,ENSG00000204505,ENSG00000279804,ENSG00000237700,ENSG00000252151,ENSG00000231606,ENSG00000234593,ENSG00000235829
chr1	14522959	14523109	1:14522959-14523109	ENSG00000237700,ENSG00000252151,ENSG00000234593,ENSG00000235829
chr1	14528361	14528511	1:14528361-14528511	-
chr1	14538425	14538575	1:14538425-14538575	ENSG00000179412
chr1	14543319	14543469	1:14543319-14543469	-
chr1	14543599	14543769	1:14543599-14543769	-
chr1	14553751	14554051	1:14553751-14554051	-
chr1	14571939	14572089	1:14571939-14572089	-
chr1	14597677	14597827	1:14597677-14597827	ENSG00000189337
chr1	14602239	14602389	1:14602239-14602389	ENSG00000189337
chr1	14660799	14660949	1:14660799-14660949	-
chr1	14661336	14661509	1:14661336-14661509	ENSG00000235829
chr1	14732019	14732189	1:14732019-14732189	ENSG00000274178,ENSG00000229571,ENSG00000235829
chr1	14733020	14733170	1:14733020-14733170	-
chr1	14741750	14741900	1:14741750-14741900	-
chr1	14742359	14742529	1:14742359-14742529	ENSG00000234064,ENSG00000279169,ENSG00000252151,ENSG00000235829,ENSG00000287756
chr1	14779259	14779449	1:14779259-14779449	ENSG00000287756
chr1	14779506	14779656	1:14779506-14779656	ENSG00000287756
chr1	14789849	14789999	1:14789849-14789999	ENSG00000287756
chr1	14815334	14815484	1:14815334-14815484	-
chr1	14826239	14826409	1:14826239-14826409	ENSG00000274178,ENSG00000179412
chr1	14842519	14842669	1:14842519-14842669	ENSG00000187545,ENSG00000280267
chr1	14843019	14843169	1:14843019-14843169	ENSG00000187545,ENSG00000280267
chr1	14850277	14850427	1:14850277-14850427	-
chr1	14896490	14896640	1:14896490-14896640	-
chr1	14897179	14897329	1:14897179-14897329	-
chr1	14915459	14915629	1:14915459-14915629	ENSG00000189337
chr1	14921139	14921308	1:14921139-14921308	ENSG00000189337
chr1	14924059	14924229	1:14924059-14924229	ENSG00000189337
chr1	14924559	14924709	1:14924559-14924709	ENSG00000189337
chr1	14925039	14925189	1:14925039-14925189	ENSG00000189337
chr1	14926393	14926543	1:14926393-14926543	ENSG00000189337
chr1	14928539	14928689	1:14928539-14928689	ENSG00000189337
chr1	14929579	14929729	1:14929579-14929729	ENSG00000189337
chr1	14940079	14940229	1:14940079-14940229	ENSG00000274178,ENSG00000189337
chr1	14943079	14943229	1:14943079-14943229	ENSG00000274178,ENSG00000189337
chr1	14945579	14945749	1:14945579-14945749	ENSG00000189337
chr1	14947019	14947169	1:14947019-14947169	ENSG00000189337
chr1	14954319	14954469	1:14954319-14954469	ENSG00000189337
chr1	14961940	14962090	1:14961940-14962090	-
chr1	14968619	14968769	1:14968619-14968769	ENSG00000179412
chr1	14970259	14970409	1:14970259-14970409	ENSG00000204481
chr1	14971839	14971989	1:14971839-14971989	-
chr1	14980920	14981070	1:14980920-14981070	-
chr1	14996259	14996430	1:14996259-14996430	-
chr1	15007939	15008089	1:15007939-15008089	-
chr1	15008859	15009044	1:15008859-15009044	ENSG00000204505,ENSG00000270601
chr1	15027599	15027749	1:15027599-15027749	ENSG00000204505
chr1	15028239	15028389	1:15028239-15028389	-
chr1	15033459	15033609	1:15033459-15033609	-
chr1	15038279	15038429	1:15038279-15038429	-
chr1	15046599	15046749	1:15046599-15046749	ENSG00000232423,ENSG00000179412,ENSG00000182330,ENSG00000287756
chr1	15056999	15057149	1:15056999-15057149	-
chr1	15081259	15081409	1:15081259-15081409	-
chr1	15083719	15083869	1:15083719-15083869	-
chr1	15089759	15089909	1:15089759-15089909	-
chr1	15090504	15090654	1:15090504-15090654	-
chr1	15100479	15100629	1:15100479-15100629	-
chr1	15106724	15106889	1:15106724-15106889	-
chr1	15112379	15112529	1:15112379-15112529	ENSG00000204505
chr1	15128619	15128789	1:15128619-15128789	-
chr1	15142073	15142249	1:15142073-15142249	-
chr1	15151399	15151699	1:15151399-15151699	-
chr1	15152419	15152589	1:15152419-15152589	ENSG00000204510,ENSG00000175147,ENSG00000171729
chr1	15153619	15153769	1:15153619-15153769	ENSG00000175147,ENSG00000171729
chr1	15154179	15154346	1:15154179-15154346	ENSG00000175147,ENSG00000171729
chr1	15155879	15156029	1:15155879-15156029	ENSG00000175147,ENSG00000171729
chr1	15158919	15159089	1:15158919-15159089	ENSG00000175147,ENSG00000171729
chr1	15168619	15168769	1:15168619-15168769	ENSG00000175147,ENSG00000171729,ENSG00000204464,ENSG00000215720,ENSG00000278480
chr1	15172699	15172863	1:15172699-15172863	ENSG00000204464
chr1	15177859	15178009	1:15177859-15178009	ENSG00000204464
chr1	15178939	15179089	1:15178939-15179089	ENSG00000204464,ENSG00000215720,ENSG00000278480
chr1	15179279	15179429	1:15179279-15179429	ENSG00000204464,ENSG00000215720
chr1	15188779	15188929	1:15188779-15188929	ENSG00000215720
chr1	15200719	15200869	1:15200719-15200869	ENSG00000215720
chr1	15206679	15206829	1:15206679-15206829	-
chr1	15213439	15213589	1:15213439-15213589	ENSG00000231219,ENSG00000207511,ENSG00000278480
chr1	15214678	15214829	1:15214678-15214829	ENSG00000278480
chr1	15218338	15218488	1:15218338-15218488	ENSG00000278480
chr1	15218659	15218809	1:15218659-15218809	ENSG00000278480
chr1	15221156	15221306	1:15221156-15221306	ENSG00000278480
chr1	15246019	15246169	1:15246019-15246169	ENSG00000278480,ENSG00000142621
chr1	15247139	15247289	1:15247139-15247289	ENSG00000278480,ENSG00000142621
chr1	15259459	15259609	1:15259459-15259609	-
chr1	15260679	15260849	1:15260679-15260849	ENSG00000231219,ENSG00000207511,ENSG00000278480
chr1	15261319	15261469	1:15261319-15261469	-
chr1	15261579	15261729	1:15261579-15261729	-
chr1	15272639	15272789	1:15272639-15272789	ENSG00000175147,ENSG00000171729,ENSG00000278480
chr1	15290519	15290689	1:15290519-15290689	ENSG00000142621
chr1	15297119	15297269	1:15297119-15297269	-
chr1	15304799	15304969	1:15304799-15304969	ENSG00000142621
chr1	15305479	15305629	1:15305479-15305629	ENSG00000142621
chr1	15323639	15323789	1:15323639-15323789	ENSG00000142621,ENSG00000162438
chr1	15328879	15329049	1:15328879-15329049	ENSG00000142621,ENSG00000233485,ENSG00000236045,ENSG00000162438
chr1	15329179	15329329	1:15329179-15329329	-
chr1	15337739	15337909	1:15337739-15337909	ENSG00000142621,ENSG00000233485,ENSG00000236045
chr1	15338199	15338369	1:15338199-15338369	ENSG00000142621,ENSG00000233485,ENSG00000236045
chr1	15340459	15340610	1:15340459-15340610	ENSG00000142621,ENSG00000233485,ENSG00000236045
chr1	15342079	15342249	1:15342079-15342249	ENSG00000142621,ENSG00000233485,ENSG00000236045
chr1	15343879	15344029	1:15343879-15344029	ENSG00000187545,ENSG00000142621,ENSG00000233485,ENSG00000236045
chr1	15351479	15351629	1:15351479-15351629	-
chr1	15352519	15352669	1:15352519-15352669	ENSG00000142621,ENSG00000233485
chr1	15354659	15354809	1:15354659-15354809	ENSG00000142621
chr1	15356981	15357149	1:15356981-15357149	ENSG00000142621
chr1	15370839	15370989	1:15370839-15370989	-
chr1	15371279	15371429	1:15371279-15371429	-
chr1	15407259	15407429	1:15407259-15407429	ENSG00000228140,ENSG00000142634
chr1	15409419	15409569	1:15409419-15409569	ENSG00000228140,ENSG00000142634
chr1	15409799	15409949	1:15409799-15409949	ENSG00000228140,ENSG00000142634
chr1	15411799	15411949	1:15411799-15411949	ENSG00000228140,ENSG00000142634
chr1	15416059	15416209	1:15416059-15416209	ENSG00000142634
chr1	15417599	15417749	1:15417599-15417749	ENSG00000142634
chr1	15418899	15419049	1:15418899-15419049	ENSG00000142634
chr1	15419277	15419427	1:15419277-15419427	ENSG00000142634
chr1	15421579	15421729	1:15421579-15421729	-
chr1	15426879	15427049	1:15426879-15427049	-
chr1	15427074	15427224	1:15427074-15427224	-
chr1	15429899	15430053	1:15429899-15430053	-
chr1	15431259	15431427	1:15431259-15431427	ENSG00000162438
chr1	15433008	15433169	1:15433008-15433169	ENSG00000162438
chr1	15434859	15435029	1:15434859-15435029	ENSG00000162438
chr1	15444595	15444745	1:15444595-15444745	ENSG00000162438
chr1	15453340	15453490	1:15453340-15453490	ENSG00000142615
chr1	15454480	15454630	1:15454480-15454630	ENSG00000215704,ENSG00000142615
chr1	15455660	15455810	1:15455660-15455810	ENSG00000215704,ENSG00000142615
chr1	15464628	15464778	1:15464628-15464778	ENSG00000215704,ENSG00000142615
chr1	15491144	15491294	1:15491144-15491294	ENSG00000215704
chr1	15501500	15501650	1:15501500-15501650	ENSG00000215704
chr1	15515140	15515290	1:15515140-15515290	-
chr1	15523760	15523910	1:15523760-15523910	ENSG00000132906
chr1	15524340	15524510	1:15524340-15524510	ENSG00000116138,ENSG00000132906,ENSG00000215704
chr1	15524940	15525110	1:15524940-15525110	ENSG00000116771,ENSG00000272510,ENSG00000251866,ENSG00000116138,ENSG00000132906,ENSG00000215704
chr1	15526620	15526790	1:15526620-15526790	ENSG00000162461,ENSG00000237938,ENSG00000197312,ENSG00000116771,ENSG00000272510,ENSG00000251866,ENSG00000116138,ENSG00000132906,ENSG00000215704
chr1	15540300	15540450	1:15540300-15540450	ENSG00000251866
chr1	15543720	15543870	1:15543720-15543870	ENSG00000116771,ENSG00000272510,ENSG00000251866
chr1	15544140	15544290	1:15544140-15544290	ENSG00000251866
chr1	15562980	15563130	1:15562980-15563130	ENSG00000272510
chr1	15569100	15569250	1:15569100-15569250	ENSG00000272510
chr1	15573540	15573690	1:15573540-15573690	ENSG00000272510
chr1	15584540	15584690	1:15584540-15584690	ENSG00000116771
chr1	15595217	15595370	1:15595217-15595370	ENSG00000235084,ENSG00000237301,ENSG00000116771
chr1	15596980	15597130	1:15596980-15597130	ENSG00000235084,ENSG00000237301,ENSG00000116771
chr1	15603580	15603750	1:15603580-15603750	ENSG00000162460,ENSG00000162461,ENSG00000237938,ENSG00000215695,ENSG00000197312,ENSG00000236500,ENSG00000252417,ENSG00000235084,ENSG00000237301,ENSG00000116771,ENSG00000272510
chr1	15615760	15615910	1:15615760-15615910	-
chr1	15617220	15617430	1:15617220-15617430	ENSG00000162460,ENSG00000162461,ENSG00000237938,ENSG00000215695,ENSG00000197312,ENSG00000236500,ENSG00000252417,ENSG00000235084,ENSG00000237301,ENSG00000116771,ENSG00000272510
chr1	15618080	15618230	1:15618080-15618230	-
chr1	15618520	15618670	1:15618520-15618670	ENSG00000236500
chr1	15618820	15618970	1:15618820-15618970	ENSG00000197312,ENSG00000236500,ENSG00000252417
chr1	15620340	15620510	1:15620340-15620510	ENSG00000197312
chr1	15662520	15662670	1:15662520-15662670	ENSG00000215695
chr1	15668240	15668390	1:15668240-15668390	ENSG00000215695
chr1	15678689	15678850	1:15678689-15678850	ENSG00000116786,ENSG00000271742,ENSG00000215695
chr1	15680180	15680330	1:15680180-15680330	ENSG00000116786,ENSG00000271742,ENSG00000215695
chr1	15680760	15680930	1:15680760-15680930	ENSG00000162461,ENSG00000237938,ENSG00000116786,ENSG00000271742,ENSG00000215695
chr1	15681200	15681350	1:15681200-15681350	ENSG00000116786,ENSG00000271742
chr1	15682037	15682187	1:15682037-15682187	-
chr1	15684220	15684370	1:15684220-15684370	ENSG00000116786,ENSG00000271742
chr1	15684980	15685130	1:15684980-15685130	-
chr1	15685800	15685950	1:15685800-15685950	-
chr1	15691580	15691730	1:15691580-15691730	-
chr1	15700620	15700773	1:15700620-15700773	-
chr1	15703320	15703470	1:15703320-15703470	-
chr1	15703720	15703870	1:15703720-15703870	ENSG00000162461,ENSG00000237938,ENSG00000116786,ENSG00000271742,ENSG00000215695
chr1	15714540	15714730	1:15714540-15714730	ENSG00000237938
chr1	15725662	15725812	1:15725662-15725812	ENSG00000237938
chr1	15741480	15741630	1:15741480-15741630	ENSG00000162460,ENSG00000224459,ENSG00000162461,ENSG00000237938
chr1	15749720	15749910	1:15749720-15749910	ENSG00000162460,ENSG00000224459,ENSG00000162461,ENSG00000237938
chr1	15757780	15757930	1:15757780-15757930	ENSG00000162458
chr1	15758220	15758370	1:15758220-15758370	ENSG00000162458
chr1	15758640	15758790	1:15758640-15758790	ENSG00000162458
chr1	15759500	15759650	1:15759500-15759650	ENSG00000162458
chr1	15760620	15760770	1:15760620-15760770	ENSG00000162458,ENSG00000224459
chr1	15760980	15761130	1:15760980-15761130	ENSG00000162458,ENSG00000224459
chr1	15761440	15761590	1:15761440-15761590	ENSG00000162458
chr1	15765900	15766070	1:15765900-15766070	ENSG00000227684,ENSG00000282740,ENSG00000162458
chr1	15775840	15775990	1:15775840-15775990	ENSG00000162458
chr1	15786690	15786840	1:15786690-15786840	-
chr1	15788220	15788370	1:15788220-15788370	ENSG00000224321
chr1	15788680	15788850	1:15788680-15788850	ENSG00000224321
chr1	15792140	15792290	1:15792140-15792290	ENSG00000224321
chr1	15793160	15793310	1:15793160-15793310	ENSG00000224321
chr1	15795160	15795310	1:15795160-15795310	ENSG00000233954,ENSG00000224321
chr1	15796900	15797050	1:15796900-15797050	ENSG00000233954,ENSG00000224321
chr1	15797740	15797890	1:15797740-15797890	ENSG00000224321
chr1	15799120	15799290	1:15799120-15799290	ENSG00000184908,ENSG00000233954,ENSG00000224321
chr1	15799540	15799710	1:15799540-15799710	ENSG00000233954,ENSG00000224321
chr1	15800320	15800470	1:15800320-15800470	ENSG00000233954
chr1	15800500	15800650	1:15800500-15800650	ENSG00000233954
chr1	15801280	15801430	1:15801280-15801430	ENSG00000233954
chr1	15803480	15803630	1:15803480-15803630	ENSG00000233954
chr1	15815620	15815777	1:15815620-15815777	ENSG00000233954
chr1	15820560	15820710	1:15820560-15820710	ENSG00000178715
chr1	15825860	15826010	1:15825860-15826010	ENSG00000178715
chr1	15834340	15834490	1:15834340-15834490	ENSG00000065526,ENSG00000179743,ENSG00000178715
chr1	15834600	15834750	1:15834600-15834750	ENSG00000178715
chr1	15834900	15835050	1:15834900-15835050	ENSG00000178715
chr1	15835900	15836050	1:15835900-15836050	ENSG00000270620,ENSG00000065526,ENSG00000179743,ENSG00000178715,ENSG00000233954
chr1	15847540	15847690	1:15847540-15847690	ENSG00000268869,ENSG00000270620,ENSG00000065526,ENSG00000179743
chr1	15848560	15848710	1:15848560-15848710	-
chr1	15849360	15849510	1:15849360-15849510	ENSG00000065526,ENSG00000179743
chr1	15849880	15850030	1:15849880-15850030	ENSG00000179743
chr1	15850040	15850190	1:15850040-15850190	ENSG00000179743
chr1	15867060	15867210	1:15867060-15867210	ENSG00000065526
chr1	15870560	15870710	1:15870560-15870710	ENSG00000065526
chr1	15876560	15876710	1:15876560-15876710	-
chr1	15882840	15882990	1:15882840-15882990	-
chr1	15885820	15885990	1:15885820-15885990	ENSG00000270620,ENSG00000065526
chr1	15886360	15886530	1:15886360-15886530	ENSG00000270620,ENSG00000065526,ENSG00000179743
chr1	15893320	15893470	1:15893320-15893470	-
chr1	15894220	15894370	1:15894220-15894370	-
chr1	15897900	15898050	1:15897900-15898050	-
chr1	15903020	15903170	1:15903020-15903170	-
chr1	15919440	15919610	1:15919440-15919610	ENSG00000270620
chr1	15923360	15923530	1:15923360-15923530	ENSG00000270620
chr1	15924820	15924990	1:15924820-15924990	ENSG00000270620
chr1	15937720	15937870	1:15937720-15937870	ENSG00000116809
chr1	15939520	15939670	1:15939520-15939670	-
chr1	15949220	15949370	1:15949220-15949370	ENSG00000234607,ENSG00000116809
chr1	15949740	15949890	1:15949740-15949890	ENSG00000234607,ENSG00000116809
chr1	15951020	15951170	1:15951020-15951170	ENSG00000116809
chr1	15952520	15952670	1:15952520-15952670	ENSG00000116809
chr1	15952860	15953030	1:15952860-15953030	ENSG00000116809
chr1	15953520	15953670	1:15953520-15953670	-
chr1	15956320	15956470	1:15956320-15956470	-
chr1	15958980	15959130	1:15958980-15959130	-
chr1	15959512	15959662	1:15959512-15959662	-
chr1	15965460	15965630	1:15965460-15965630	ENSG00000234607
chr1	15966160	15966310	1:15966160-15966310	ENSG00000234607
chr1	15975480	15975630	1:15975480-15975630	-
chr1	15976060	15976210	1:15976060-15976210	ENSG00000183888,ENSG00000224966,ENSG00000275503,ENSG00000231353,ENSG00000234607,ENSG00000116809
chr1	15983020	15983170	1:15983020-15983170	ENSG00000224966,ENSG00000275503,ENSG00000231353
chr1	15985749	15985899	1:15985749-15985899	ENSG00000224966,ENSG00000275503,ENSG00000231353
chr1	15994640	15994790	1:15994640-15994790	ENSG00000183888,ENSG00000224966,ENSG00000275503,ENSG00000231353
chr1	16007200	16007350	1:16007200-16007350	ENSG00000233078,ENSG00000183888
chr1	16009140	16009290	1:16009140-16009290	ENSG00000184908,ENSG00000232456,ENSG00000186510,ENSG00000173641,ENSG00000233078,ENSG00000183888
chr1	16012840	16013010	1:16012840-16013010	ENSG00000186510,ENSG00000173641,ENSG00000233078
chr1	16013300	16013450	1:16013300-16013450	ENSG00000186510,ENSG00000173641,ENSG00000233078
chr1	16018080	16018230	1:16018080-16018230	ENSG00000186510,ENSG00000173641
chr1	16032940	16033090	1:16032940-16033090	ENSG00000184908,ENSG00000232456,ENSG00000186510,ENSG00000173641,ENSG00000233078
chr1	16044320	16044470	1:16044320-16044470	ENSG00000184908,ENSG00000232456
chr1	16047020	16047170	1:16047020-16047170	ENSG00000184908,ENSG00000232456
chr1	16048620	16048770	1:16048620-16048770	ENSG00000184908,ENSG00000232456
chr1	16056200	16056350	1:16056200-16056350	ENSG00000184908,ENSG00000232456,ENSG00000233078
chr1	16067217	16067367	1:16067217-16067367	ENSG00000185519
chr1	16075340	16075510	1:16075340-16075510	ENSG00000234166,ENSG00000185519
chr1	16076120	16076270	1:16076120-16076270	ENSG00000234166,ENSG00000185519
chr1	16079000	16079170	1:16079000-16079170	ENSG00000185519
chr1	16082440	16082590	1:16082440-16082590	-
chr1	16089140	16089290	1:16089140-16089290	-
chr1	16101760	16101910	1:16101760-16101910	-
chr1	16111820	16111970	1:16111820-16111970	-
chr1	16113060	16113210	1:16113060-16113210	-
chr1	16123040	16123190	1:16123040-16123190	-
chr1	16139640	16139810	1:16139640-16139810	ENSG00000142627
chr1	16141000	16141150	1:16141000-16141150	-
chr1	16141741	16141910	1:16141741-16141910	-
chr1	16143923	16144073	1:16143923-16144073	-
chr1	16145280	16145450	1:16145280-16145450	ENSG00000142627
chr1	16145720	16145870	1:16145720-16145870	ENSG00000224621,ENSG00000227959,ENSG00000142627
chr1	16146100	16146270	1:16146100-16146270	ENSG00000142627
chr1	16146400	16146550	1:16146400-16146550	ENSG00000224621,ENSG00000227959,ENSG00000142627
chr1	16146940	16147129	1:16146940-16147129	ENSG00000142627
chr1	16152516	16152666	1:16152516-16152666	ENSG00000142627
chr1	16154760	16154910	1:16154760-16154910	ENSG00000224621,ENSG00000227959,ENSG00000142627
chr1	16156040	16156190	1:16156040-16156190	ENSG00000224621,ENSG00000227959,ENSG00000142627
chr1	16156940	16157096	1:16156940-16157096	ENSG00000224621,ENSG00000227959,ENSG00000142627
chr1	16164340	16164510	1:16164340-16164510	ENSG00000282740,ENSG00000224621,ENSG00000227959,ENSG00000142627
chr1	16167954	16168104	1:16167954-16168104	-
chr1	16173240	16173410	1:16173240-16173410	-
chr1	16173593	16173750	1:16173593-16173750	-
chr1	16176020	16176170	1:16176020-16176170	-
chr1	16181960	16182130	1:16181960-16182130	ENSG00000234166
chr1	16183219	16183370	1:16183219-16183370	-
chr1	16187860	16188010	1:16187860-16188010	ENSG00000234166
chr1	16205099	16205249	1:16205099-16205249	-
chr1	16206620	16206770	1:16206620-16206770	ENSG00000233929,ENSG00000132881,ENSG00000288398,ENSG00000237276,ENSG00000142632,ENSG00000234166
chr1	16206980	16207150	1:16206980-16207150	ENSG00000132881,ENSG00000237276,ENSG00000142632,ENSG00000234166
chr1	16208380	16208530	1:16208380-16208530	ENSG00000142632
chr1	16216280	16216430	1:16216280-16216430	ENSG00000186715,ENSG00000288398,ENSG00000237276,ENSG00000142632
chr1	16216740	16216890	1:16216740-16216890	-
chr1	16217460	16217610	1:16217460-16217610	ENSG00000186715,ENSG00000233929,ENSG00000132881,ENSG00000288398,ENSG00000237276,ENSG00000142632,ENSG00000234166
chr1	16226900	16227050	1:16226900-16227050	ENSG00000288398
chr1	16236500	16236692	1:16236500-16236692	ENSG00000132881,ENSG00000288398
chr1	16237160	16237310	1:16237160-16237310	ENSG00000233929,ENSG00000132881,ENSG00000288398,ENSG00000237276
chr1	16237520	16237670	1:16237520-16237670	ENSG00000233929,ENSG00000132881,ENSG00000288398
chr1	16244480	16244650	1:16244480-16244650	ENSG00000282143,ENSG00000215908,ENSG00000233929,ENSG00000132881,ENSG00000288398
chr1	16248880	16249050	1:16248880-16249050	ENSG00000037637,ENSG00000233929,ENSG00000132881
chr1	16249940	16250090	1:16249940-16250090	ENSG00000037637,ENSG00000233929
chr1	16250700	16250850	1:16250700-16250850	ENSG00000037637
chr1	16260960	16261110	1:16260960-16261110	-
chr1	16266620	16266790	1:16266620-16266790	-
chr1	16267840	16267990	1:16267840-16267990	-
chr1	16290108	16290258	1:16290108-16290258	-
chr1	16296740	16296890	1:16296740-16296890	-
chr1	16298834	16298990	1:16298834-16298990	-
chr1	16303167	16303317	1:16303167-16303317	-
chr1	16318660	16318810	1:16318660-16318810	ENSG00000037637
chr1	16321260	16321410	1:16321260-16321410	-
chr1	16324480	16324630	1:16324480-16324630	ENSG00000037637
chr1	16339101	16339251	1:16339101-16339251	-
chr1	16348980	16349130	1:16348980-16349130	ENSG00000037637
chr1	16350124	16350274	1:16350124-16350274	-
chr1	16351100	16351250	1:16351100-16351250	ENSG00000037637
chr1	16351560	16351710	1:16351560-16351710	ENSG00000037637
chr1	16352460	16352610	1:16352460-16352610	ENSG00000055070,ENSG00000037637
chr1	16363480	16363630	1:16363480-16363630	ENSG00000226457,ENSG00000055070,ENSG00000037637
chr1	16364580	16364730	1:16364580-16364730	ENSG00000226457,ENSG00000055070
chr1	16365120	16365270	1:16365120-16365270	ENSG00000226457,ENSG00000055070
chr1	16367020	16367190	1:16367020-16367190	ENSG00000223643,ENSG00000261135,ENSG00000206652,ENSG00000226029,ENSG00000157191,ENSG00000187144,ENSG00000226457,ENSG00000055070,ENSG00000037637
chr1	16367460	16367630	1:16367460-16367630	ENSG00000226457,ENSG00000055070
chr1	16368324	16368474	1:16368324-16368474	-
chr1	16368640	16368790	1:16368640-16368790	-
chr1	16371900	16372050	1:16371900-16372050	ENSG00000226457,ENSG00000055070
chr1	16375740	16375910	1:16375740-16375910	ENSG00000268869
chr1	16386500	16386650	1:16386500-16386650	-
chr1	16387300	16387450	1:16387300-16387450	-
chr1	16392810	16392960	1:16392810-16392960	-
chr1	16393820	16393970	1:16393820-16393970	-
chr1	16396740	16396910	1:16396740-16396910	ENSG00000187144
chr1	16397320	16397470	1:16397320-16397470	ENSG00000187144
chr1	16402900	16403050	1:16402900-16403050	ENSG00000187144
chr1	16419080	16419230	1:16419080-16419230	-
chr1	16430740	16430890	1:16430740-16430890	ENSG00000187144
chr1	16434660	16434810	1:16434660-16434810	ENSG00000187144
chr1	16440580	16440730	1:16440580-16440730	ENSG00000261135,ENSG00000206652,ENSG00000080947,ENSG00000226029,ENSG00000157191,ENSG00000187144
chr1	16441160	16441310	1:16441160-16441310	ENSG00000157191
chr1	16441440	16441590	1:16441440-16441590	ENSG00000157191,ENSG00000187144
chr1	16465066	16465216	1:16465066-16465216	ENSG00000226029
chr1	16475079	16475229	1:16475079-16475229	ENSG00000080947,ENSG00000226029
chr1	16497579	16497729	1:16497579-16497729	ENSG00000080947
chr1	16498700	16498850	1:16498700-16498850	ENSG00000080947
chr1	16499160	16499310	1:16499160-16499310	ENSG00000261135,ENSG00000206652,ENSG00000080947,ENSG00000226029
chr1	16499740	16499890	1:16499740-16499890	ENSG00000261135,ENSG00000206652,ENSG00000080947,ENSG00000226029
chr1	16509200	16509350	1:16509200-16509350	ENSG00000261135,ENSG00000206652
chr1	16513065	16513215	1:16513065-16513215	ENSG00000282740,ENSG00000261135,ENSG00000206652
chr1	16519373	16519550	1:16519373-16519550	ENSG00000224174,ENSG00000285853,ENSG00000261135,ENSG00000206652
chr1	16520680	16520830	1:16520680-16520830	ENSG00000224174,ENSG00000285853
chr1	16521710	16521860	1:16521710-16521860	ENSG00000224174,ENSG00000285853
chr1	16531680	16531830	1:16531680-16531830	ENSG00000277344,ENSG00000233421,ENSG00000224174
chr1	16532140	16532290	1:16532140-16532290	ENSG00000277344,ENSG00000233421
chr1	16532780	16532930	1:16532780-16532930	ENSG00000277344,ENSG00000233421
chr1	16535020	16535170	1:16535020-16535170	ENSG00000223643,ENSG00000277344,ENSG00000233421
chr1	16535660	16535810	1:16535660-16535810	ENSG00000277344,ENSG00000233421
chr1	16540520	16540670	1:16540520-16540670	ENSG00000225710,ENSG00000233421
chr1	16545919	16546087	1:16545919-16546087	ENSG00000225710
chr1	16591908	16592058	1:16591908-16592058	ENSG00000277234,ENSG00000228549,ENSG00000263811,ENSG00000230239,ENSG00000279151,ENSG00000236698,ENSG00000280114,ENSG00000186301
chr1	16602460	16602610	1:16602460-16602610	ENSG00000219481
chr1	16604495	16604645	1:16604495-16604645	ENSG00000219481
chr1	16612620	16612770	1:16612620-16612770	ENSG00000227684,ENSG00000282740,ENSG00000282143,ENSG00000215908,ENSG00000271732,ENSG00000219481
chr1	16613520	16613670	1:16613520-16613670	ENSG00000186715,ENSG00000227684,ENSG00000282740,ENSG00000268869,ENSG00000282143,ENSG00000215908,ENSG00000271732,ENSG00000219481
chr1	16621100	16621250	1:16621100-16621250	ENSG00000223643,ENSG00000186715,ENSG00000236698,ENSG00000280114,ENSG00000186301,ENSG00000283773,ENSG00000215908,ENSG00000271732,ENSG00000219481
chr1	16623494	16623650	1:16623494-16623650	-
chr1	16625020	16625170	1:16625020-16625170	ENSG00000215908
chr1	16643780	16643930	1:16643780-16643930	ENSG00000186301,ENSG00000283773
chr1	16644660	16644810	1:16644660-16644810	ENSG00000223643,ENSG00000186715,ENSG00000282740,ENSG00000268869,ENSG00000236698,ENSG00000280114,ENSG00000186301,ENSG00000283773,ENSG00000215908
chr1	16651752	16651902	1:16651752-16651902	ENSG00000186301
chr1	16678140	16678310	1:16678140-16678310	ENSG00000279151,ENSG00000236698,ENSG00000280114
chr1	16692774	16692924	1:16692774-16692924	ENSG00000236698,ENSG00000280114
chr1	16693800	16693950	1:16693800-16693950	ENSG00000268869,ENSG00000236698,ENSG00000280114
chr1	16703260	16703410	1:16703260-16703410	ENSG00000235241,ENSG00000238142,ENSG00000279151,ENSG00000268869
chr1	16709880	16710050	1:16709880-16710050	ENSG00000279151,ENSG00000268869,ENSG00000236698,ENSG00000280114
chr1	16713621	16713771	1:16713621-16713771	ENSG00000268869
chr1	16727380	16727530	1:16727380-16727530	ENSG00000268869,ENSG00000282143
chr1	16755565	16755715	1:16755565-16755715	-
chr1	16770343	16770643	1:16770343-16770643	ENSG00000186715,ENSG00000227684,ENSG00000282740,ENSG00000236698,ENSG00000280114,ENSG00000225710
chr1	16856320	16856470	1:16856320-16856470	ENSG00000263811,ENSG00000230239,ENSG00000223643,ENSG00000225710
chr1	16860187	16860337	1:16860187-16860337	ENSG00000263811,ENSG00000230239
chr1	16861867	16862017	1:16861867-16862017	ENSG00000263811,ENSG00000230239
chr1	16872238	16872388	1:16872238-16872388	ENSG00000277234,ENSG00000228549
chr1	16872740	16872890	1:16872740-16872890	ENSG00000277234,ENSG00000228549
chr1	16873200	16873350	1:16873200-16873350	ENSG00000277234,ENSG00000228549
chr1	16873840	16873990	1:16873840-16873990	ENSG00000277234,ENSG00000228549
chr1	16875286	16875436	1:16875286-16875436	ENSG00000277234,ENSG00000228549
chr1	16876320	16876470	1:16876320-16876470	ENSG00000277234,ENSG00000228549
chr1	16888490	16888640	1:16888490-16888640	ENSG00000235241,ENSG00000238142,ENSG00000279151
chr1	16889460	16889610	1:16889460-16889610	ENSG00000235241,ENSG00000238142,ENSG00000279151
chr1	16895740	16895890	1:16895740-16895890	ENSG00000272426,ENSG00000207005
chr1	16896160	16896310	1:16896160-16896310	ENSG00000272426,ENSG00000207005,ENSG00000235241,ENSG00000238142,ENSG00000277234,ENSG00000228549,ENSG00000263811,ENSG00000230239,ENSG00000223643,ENSG00000279151,ENSG00000236698,ENSG00000280114,ENSG00000261135,ENSG00000206652
chr1	16896461	16896611	1:16896461-16896611	-
chr1	16896800	16896950	1:16896800-16896950	-
chr1	16900860	16901010	1:16900860-16901010	ENSG00000207389,ENSG00000227684,ENSG00000207513
chr1	16903140	16903290	1:16903140-16903290	ENSG00000272426,ENSG00000207005,ENSG00000207389,ENSG00000227684,ENSG00000207513
chr1	16903880	16904030	1:16903880-16904030	ENSG00000207389,ENSG00000207513
chr1	16904340	16904490	1:16904340-16904490	ENSG00000207389,ENSG00000227684,ENSG00000207513
chr1	16904880	16905030	1:16904880-16905030	ENSG00000272426,ENSG00000207005,ENSG00000235241,ENSG00000238142,ENSG00000277234,ENSG00000228549,ENSG00000263811,ENSG00000230239,ENSG00000223643,ENSG00000186715,ENSG00000207389,ENSG00000227684,ENSG00000058453,ENSG00000282740,ENSG00000279151,ENSG00000236698,ENSG00000280114,ENSG00000207513
chr1	16905320	16905490	1:16905320-16905490	ENSG00000272426,ENSG00000235241,ENSG00000238142
chr1	16906240	16906390	1:16906240-16906390	-
chr1	16909920	16910070	1:16909920-16910070	-
chr1	16913900	16914070	1:16913900-16914070	ENSG00000235241,ENSG00000238142,ENSG00000277234,ENSG00000228549,ENSG00000058453
chr1	16914460	16914610	1:16914460-16914610	-
chr1	16915631	16915781	1:16915631-16915781	ENSG00000058453
chr1	16921500	16921650	1:16921500-16921650	ENSG00000058453
chr1	16921794	16921950	1:16921794-16921950	ENSG00000058453
chr1	16947634	16947784	1:16947634-16947784	ENSG00000058453
chr1	16949140	16949290	1:16949140-16949290	ENSG00000058453
chr1	16951800	16951950	1:16951800-16951950	ENSG00000058453,ENSG00000282143,ENSG00000215908
chr1	16960800	16960950	1:16960800-16960950	ENSG00000058453
chr1	16963600	16963750	1:16963600-16963750	ENSG00000058453
chr1	16967380	16967530	1:16967380-16967530	ENSG00000226526,ENSG00000286898,ENSG00000058453
chr1	16972020	16972170	1:16972020-16972170	ENSG00000226526,ENSG00000286898,ENSG00000058453
chr1	16978840	16978990	1:16978840-16978990	ENSG00000159363,ENSG00000226526,ENSG00000286898,ENSG00000117122
chr1	16980080	16980250	1:16980080-16980250	ENSG00000226526,ENSG00000286898,ENSG00000117122
chr1	16980600	16980750	1:16980600-16980750	ENSG00000226526,ENSG00000286898,ENSG00000117122
chr1	16981120	16981270	1:16981120-16981270	ENSG00000226526,ENSG00000286898,ENSG00000117122
chr1	16981580	16981730	1:16981580-16981730	ENSG00000159363,ENSG00000226526,ENSG00000286898,ENSG00000117122
chr1	16984860	16985030	1:16984860-16985030	ENSG00000288636,ENSG00000159363,ENSG00000226526,ENSG00000286898,ENSG00000117122
chr1	16998740	16998890	1:16998740-16998890	ENSG00000159363
chr1	17003960	17004110	1:17003960-17004110	ENSG00000288636,ENSG00000159363
chr1	17005068	17005218	1:17005068-17005218	ENSG00000288636,ENSG00000159363
chr1	17010760	17010930	1:17010760-17010930	ENSG00000288636,ENSG00000159363
chr1	17011920	17012070	1:17011920-17012070	ENSG00000288636,ENSG00000159363
chr1	17013140	17013290	1:17013140-17013290	ENSG00000288636,ENSG00000159363
chr1	17014800	17014950	1:17014800-17014950	ENSG00000288636,ENSG00000159363
chr1	17016420	17016570	1:17016420-17016570	ENSG00000288636,ENSG00000159363
chr1	17045760	17045910	1:17045760-17045910	-
chr1	17046180	17046330	1:17046180-17046330	ENSG00000117118
chr1	17053616	17053766	1:17053616-17053766	-
chr1	17054100	17054270	1:17054100-17054270	ENSG00000117118,ENSG00000288636,ENSG00000159363,ENSG00000058453
chr1	17059780	17059930	1:17059780-17059930	ENSG00000117118
chr1	17060560	17060710	1:17060560-17060710	-
chr1	17063600	17063770	1:17063600-17063770	ENSG00000117115
chr1	17075520	17075670	1:17075520-17075670	ENSG00000117115
chr1	17098540	17098690	1:17098540-17098690	-
chr1	17119460	17119610	1:17119460-17119610	ENSG00000117115
chr1	17121440	17121590	1:17121440-17121590	ENSG00000117115
chr1	17122552	17122702	1:17122552-17122702	ENSG00000117115
chr1	17122840	17122990	1:17122840-17122990	ENSG00000117115
chr1	17125860	17126010	1:17125860-17126010	ENSG00000142623,ENSG00000117115
chr1	17127720	17127870	1:17127720-17127870	-
chr1	17128560	17128710	1:17128560-17128710	ENSG00000227751,ENSG00000142619,ENSG00000142623,ENSG00000117115
chr1	17130000	17130150	1:17130000-17130150	-
chr1	17140400	17140550	1:17140400-17140550	-
chr1	17155580	17155730	1:17155580-17155730	-
chr1	17156220	17156370	1:17156220-17156370	-
chr1	17161400	17161550	1:17161400-17161550	-
chr1	17168140	17168290	1:17168140-17168290	-
chr1	17168651	17168810	1:17168651-17168810	-
chr1	17170720	17170870	1:17170720-17170870	-
chr1	17190040	17190190	1:17190040-17190190	ENSG00000282843,ENSG00000204362,ENSG00000223643
chr1	17191620	17191770	1:17191620-17191770	ENSG00000204362
chr1	17192520	17192670	1:17192520-17192670	ENSG00000204362
chr1	17200340	17200490	1:17200340-17200490	ENSG00000142623,ENSG00000282843
chr1	17208160	17208310	1:17208160-17208310	ENSG00000142623,ENSG00000282843
chr1	17212520	17212670	1:17212520-17212670	-
chr1	17212900	17213050	1:17212900-17213050	ENSG00000142623,ENSG00000282843
chr1	17232295	17232450	1:17232295-17232450	ENSG00000142623
chr1	17233148	17233330	1:17233148-17233330	-
chr1	17233860	17234030	1:17233860-17234030	ENSG00000142619,ENSG00000142623
chr1	17237140	17237290	1:17237140-17237290	ENSG00000142619,ENSG00000142623
chr1	17239500	17239650	1:17239500-17239650	ENSG00000142619,ENSG00000142623,ENSG00000117115
chr1	17251860	17252010	1:17251860-17252010	ENSG00000142619,ENSG00000282143
chr1	17274300	17274450	1:17274300-17274450	ENSG00000266634
chr1	17276660	17276810	1:17276660-17276810	ENSG00000266634
chr1	17287540	17287690	1:17287540-17287690	ENSG00000159339,ENSG00000266634
chr1	17289720	17289870	1:17289720-17289870	-
chr1	17289926	17290076	1:17289926-17290076	-
chr1	17306560	17306710	1:17306560-17306710	ENSG00000159339
chr1	17314800	17314950	1:17314800-17314950	ENSG00000159339
chr1	17336200	17336350	1:17336200-17336350	ENSG00000159339
chr1	17340480	17340630	1:17340480-17340630	ENSG00000159339
chr1	17348460	17348630	1:17348460-17348630	ENSG00000159339
chr1	17368580	17368730	1:17368580-17368730	ENSG00000276747
chr1	17369540	17369690	1:17369540-17369690	ENSG00000276747
chr1	17406259	17406409	1:17406259-17406409	ENSG00000179051,ENSG00000227751
chr1	17419979	17420129	1:17419979-17420129	ENSG00000179051,ENSG00000227751
chr1	17423796	17423949	1:17423796-17423949	ENSG00000179051,ENSG00000227751
chr1	17436839	17436989	1:17436839-17436989	ENSG00000179051
chr1	17437639	17437789	1:17437639-17437789	ENSG00000179051
chr1	17437999	17438149	1:17437999-17438149	ENSG00000179051
chr1	17438479	17438629	1:17438479-17438629	ENSG00000179051
chr1	17439319	17439469	1:17439319-17439469	ENSG00000179051
chr1	17439639	17439809	1:17439639-17439809	ENSG00000179051
chr1	17439853	17440029	1:17439853-17440029	ENSG00000179051
chr1	17441479	17441629	1:17441479-17441629	ENSG00000179051
chr1	17443539	17443689	1:17443539-17443689	-
chr1	17475859	17476009	1:17475859-17476009	-
chr1	17477459	17477609	1:17477459-17477609	-
chr1	17485399	17485554	1:17485399-17485554	-
chr1	17487919	17488089	1:17487919-17488089	-
chr1	17489139	17489289	1:17489139-17489289	-
chr1	17489519	17489669	1:17489519-17489669	-
chr1	17494319	17494469	1:17494319-17494469	-
chr1	17502459	17502609	1:17502459-17502609	-
chr1	17514499	17514649	1:17514499-17514649	-
chr1	17527659	17527809	1:17527659-17527809	-
chr1	17531779	17531929	1:17531779-17531929	ENSG00000074964
chr1	17532219	17532370	1:17532219-17532370	ENSG00000074964
chr1	17539905	17540055	1:17539905-17540055	-
chr1	17540400	17540550	1:17540400-17540550	ENSG00000074964
chr1	17545100	17545250	1:17545100-17545250	-
chr1	17545480	17545630	1:17545480-17545630	-
chr1	17551940	17552090	1:17551940-17552090	-
chr1	17554120	17554270	1:17554120-17554270	-
chr1	17561720	17561870	1:17561720-17561870	-
chr1	17567720	17567890	1:17567720-17567890	-
chr1	17569220	17569390	1:17569220-17569390	-
chr1	17569800	17569970	1:17569800-17569970	-
chr1	17586300	17586450	1:17586300-17586450	ENSG00000074964
chr1	17587780	17587950	1:17587780-17587950	ENSG00000074964
chr1	17588340	17588490	1:17588340-17588490	-
chr1	17588640	17588790	1:17588640-17588790	ENSG00000074964
chr1	17595220	17595370	1:17595220-17595370	ENSG00000074964
chr1	17606080	17606230	1:17606080-17606230	-
chr1	17606940	17607090	1:17606940-17607090	ENSG00000074964
chr1	17612101	17612251	1:17612101-17612251	ENSG00000074964
chr1	17618240	17618390	1:17618240-17618390	ENSG00000074964
chr1	17624940	17625110	1:17624940-17625110	ENSG00000074964
chr1	17630173	17630330	1:17630173-17630330	ENSG00000074964
chr1	17632700	17632850	1:17632700-17632850	ENSG00000074964
chr1	17633720	17633870	1:17633720-17633870	ENSG00000074964
chr1	17636722	17636872	1:17636722-17636872	-
chr1	17640586	17640736	1:17640586-17640736	-
chr1	17653880	17654030	1:17653880-17654030	-
chr1	17661700	17661870	1:17661700-17661870	-
chr1	17674746	17675046	1:17674746-17675046	-
chr1	17675236	17675386	1:17675236-17675386	-
chr1	17675880	17676030	1:17675880-17676030	-
chr1	17696520	17696670	1:17696520-17696670	ENSG00000284653,ENSG00000236648,ENSG00000074964
chr1	17720020	17720170	1:17720020-17720170	ENSG00000236648
chr1	17732620	17732770	1:17732620-17732770	ENSG00000236648
chr1	17742700	17742850	1:17742700-17742850	ENSG00000117148,ENSG00000236648
chr1	17743092	17743242	1:17743092-17743242	-
chr1	17745280	17745430	1:17745280-17745430	-
chr1	17765580	17765750	1:17765580-17765750	ENSG00000230035,ENSG00000261781,ENSG00000284653,ENSG00000117148,ENSG00000236648
chr1	17766180	17766330	1:17766180-17766330	ENSG00000117148
chr1	17768700	17768850	1:17768700-17768850	ENSG00000117148
chr1	17769020	17769170	1:17769020-17769170	ENSG00000117148
chr1	17802300	17802496	1:17802300-17802496	-
chr1	17819500	17819650	1:17819500-17819650	ENSG00000117148
chr1	17826200	17826350	1:17826200-17826350	ENSG00000117148
chr1	17831720	17831870	1:17831720-17831870	ENSG00000284653,ENSG00000117148
chr1	17837760	17837910	1:17837760-17837910	-
chr1	17858159	17858309	1:17858159-17858309	-
chr1	17866599	17866769	1:17866599-17866769	ENSG00000235282,ENSG00000230035,ENSG00000261781,ENSG00000284653
chr1	17869949	17870099	1:17869949-17870099	-
chr1	17874301	17874471	1:17874301-17874471	ENSG00000230035,ENSG00000284653
chr1	17874781	17874951	1:17874781-17874951	ENSG00000235282,ENSG00000230035,ENSG00000284653
chr1	17875581	17875731	1:17875581-17875731	-
chr1	17876042	17876192	1:17876042-17876192	-
chr1	17878961	17879111	1:17878961-17879111	-
chr1	17909741	17909911	1:17909741-17909911	-
chr1	17919541	17919711	1:17919541-17919711	ENSG00000261781,ENSG00000284653
chr1	17922961	17923111	1:17922961-17923111	-
chr1	17984661	17984811	1:17984661-17984811	ENSG00000284653
chr1	17998981	17999131	1:17998981-17999131	ENSG00000284653
chr1	18092141	18092311	1:18092141-18092311	ENSG00000261781
chr1	18100601	18100751	1:18100601-18100751	ENSG00000230035,ENSG00000280222,ENSG00000117154,ENSG00000261781,ENSG00000284653
chr1	18217517	18217667	1:18217517-18217667	ENSG00000230035
chr1	18234881	18235038	1:18234881-18235038	ENSG00000230035
chr1	18256421	18256571	1:18256421-18256571	-
chr1	18299862	18300012	1:18299862-18300012	-
chr1	18367234	18367384	1:18367234-18367384	ENSG00000117154
chr1	18385370	18385670	1:18385370-18385670	ENSG00000225387
chr1	18452661	18452811	1:18452661-18452811	ENSG00000235282
chr1	18480430	18480580	1:18480430-18480580	ENSG00000235282,ENSG00000179023
chr1	18556501	18556651	1:18556501-18556651	ENSG00000235282
chr1	18557741	18557891	1:18557741-18557891	-
chr1	18575701	18575872	1:18575701-18575872	ENSG00000235282
chr1	18581521	18581671	1:18581521-18581671	-
chr1	18584861	18585011	1:18584861-18585011	ENSG00000235282
chr1	18597521	18597691	1:18597521-18597691	ENSG00000009709,ENSG00000225478
chr1	18602761	18602911	1:18602761-18602911	ENSG00000009709,ENSG00000225478
chr1	18618661	18618811	1:18618661-18618811	ENSG00000009709
chr1	18649692	18649842	1:18649692-18649842	ENSG00000009709
chr1	18681481	18681631	1:18681481-18681631	ENSG00000009709
chr1	18703461	18703611	1:18703461-18703611	-
chr1	18723292	18723442	1:18723292-18723442	-
chr1	18816901	18817051	1:18816901-18817051	-
chr1	18820312	18820462	1:18820312-18820462	-
chr1	18820841	18820991	1:18820841-18820991	ENSG00000179002,ENSG00000009709,ENSG00000225478
chr1	18836721	18836871	1:18836721-18836871	-
chr1	18849321	18849482	1:18849321-18849482	ENSG00000179002
chr1	18851281	18851431	1:18851281-18851431	ENSG00000179002
chr1	18875341	18875491	1:18875341-18875491	ENSG00000265606,ENSG00000179002,ENSG00000009709,ENSG00000225478
chr1	18882621	18882771	1:18882621-18882771	ENSG00000265606
chr1	18884221	18884371	1:18884221-18884371	ENSG00000265606,ENSG00000159423
chr1	18886121	18886271	1:18886121-18886271	ENSG00000265606,ENSG00000159423
chr1	18890821	18890971	1:18890821-18890971	ENSG00000221662,ENSG00000159423
chr1	18900621	18900771	1:18900621-18900771	ENSG00000221662,ENSG00000159423
chr1	18902053	18902203	1:18902053-18902203	ENSG00000221662
chr1	18902801	18902951	1:18902801-18902951	ENSG00000221662,ENSG00000265606,ENSG00000159423
chr1	18907061	18907211	1:18907061-18907211	ENSG00000169991,ENSG00000159423
chr1	18907546	18907696	1:18907546-18907696	-
chr1	18913181	18913331	1:18913181-18913331	ENSG00000169991
chr1	18914277	18914427	1:18914277-18914427	-
chr1	18921681	18921831	1:18921681-18921831	-
chr1	18922381	18922551	1:18922381-18922551	ENSG00000169991
chr1	18923921	18924071	1:18923921-18924071	-
chr1	18924301	18924451	1:18924301-18924451	-
chr1	18926421	18926591	1:18926421-18926591	-
chr1	18926701	18926851	1:18926701-18926851	ENSG00000169991
chr1	18927901	18928051	1:18927901-18928051	-
chr1	18929801	18929971	1:18929801-18929971	-
chr1	18939501	18939651	1:18939501-18939651	-
chr1	18940361	18940511	1:18940361-18940511	-
chr1	18941361	18941511	1:18941361-18941511	-
chr1	18942001	18942151	1:18942001-18942151	-
chr1	18942541	18942691	1:18942541-18942691	-
chr1	18945421	18945571	1:18945421-18945571	-
chr1	18948601	18948751	1:18948601-18948751	-
chr1	18949141	18949311	1:18949141-18949311	-
chr1	18949821	18949971	1:18949821-18949971	-
chr1	18950141	18950291	1:18950141-18950291	ENSG00000169991
chr1	18952141	18952291	1:18952141-18952291	ENSG00000169991
chr1	18954681	18954831	1:18954681-18954831	ENSG00000169991
chr1	18955261	18955411	1:18955261-18955411	ENSG00000169991
chr1	18955981	18956131	1:18955981-18956131	ENSG00000169991
chr1	18956761	18956911	1:18956761-18956911	ENSG00000169991
chr1	18962301	18962451	1:18962301-18962451	ENSG00000169991,ENSG00000282740
chr1	18965841	18965991	1:18965841-18965991	ENSG00000282143,ENSG00000215908
chr1	18972581	18972731	1:18972581-18972731	-
chr1	18973101	18973251	1:18973101-18973251	-
chr1	18999441	18999591	1:18999441-18999591	-
chr1	19001221	19001371	1:19001221-19001371	-
chr1	19003521	19003671	1:19003521-19003671	-
chr1	19007618	19007768	1:19007618-19007768	-
chr1	19010001	19010171	1:19010001-19010171	-
chr1	19011181	19011331	1:19011181-19011331	ENSG00000009709,ENSG00000235282
chr1	19012401	19012571	1:19012401-19012571	-
chr1	19029461	19029611	1:19029461-19029611	-
chr1	19049413	19049571	1:19049413-19049571	-
chr1	19049889	19050039	1:19049889-19050039	-
chr1	19066417	19066567	1:19066417-19066567	-
chr1	19069041	19069191	1:19069041-19069191	-
chr1	19080821	19080971	1:19080821-19080971	ENSG00000127481,ENSG00000272084
chr1	19081621	19081771	1:19081621-19081771	ENSG00000127481,ENSG00000272084
chr1	19081896	19082046	1:19081896-19082046	-
chr1	19083221	19083371	1:19083221-19083371	ENSG00000127481,ENSG00000272084
chr1	19091721	19091871	1:19091721-19091871	-
chr1	19096341	19096491	1:19096341-19096491	ENSG00000127481
chr1	19113721	19113871	1:19113721-19113871	ENSG00000127481
chr1	19122801	19122951	1:19122801-19122951	-
chr1	19124041	19124191	1:19124041-19124191	-
chr1	19155008	19155158	1:19155008-19155158	-
chr1	19156801	19156951	1:19156801-19156951	ENSG00000127481
chr1	19163361	19163531	1:19163361-19163531	ENSG00000127481
chr1	19164721	19164871	1:19164721-19164871	-
chr1	19179681	19179871	1:19179681-19179871	ENSG00000127481
chr1	19203541	19203691	1:19203541-19203691	-
chr1	19204761	19204911	1:19204761-19204911	-
chr1	19208536	19208686	1:19208536-19208686	-
chr1	19208801	19208971	1:19208801-19208971	ENSG00000230424
chr1	19209681	19209851	1:19209681-19209851	ENSG00000230424
chr1	19210281	19210431	1:19210281-19210431	ENSG00000053372,ENSG00000127463,ENSG00000230424,ENSG00000127481
chr1	19210841	19210991	1:19210841-19210991	ENSG00000230424
chr1	19221101	19221251	1:19221101-19221251	ENSG00000127463,ENSG00000230424
chr1	19229379	19229529	1:19229379-19229529	ENSG00000127463
chr1	19232641	19232791	1:19232641-19232791	ENSG00000127463
chr1	19241361	19241531	1:19241361-19241531	ENSG00000053372,ENSG00000127463
chr1	19251501	19251671	1:19251501-19251671	ENSG00000211454,ENSG00000286064,ENSG00000053372,ENSG00000127463
chr1	19252281	19252431	1:19252281-19252431	ENSG00000053372,ENSG00000127463
chr1	19257261	19257431	1:19257261-19257431	ENSG00000286064,ENSG00000053372,ENSG00000127463
chr1	19257661	19257811	1:19257661-19257811	ENSG00000286064,ENSG00000053372,ENSG00000127463
chr1	19260741	19260891	1:19260741-19260891	ENSG00000211454,ENSG00000286064,ENSG00000053372
chr1	19269601	19269751	1:19269601-19269751	ENSG00000211454,ENSG00000286064
chr1	19274161	19274311	1:19274161-19274311	ENSG00000211454
chr1	19274446	19274596	1:19274446-19274596	ENSG00000211454
chr1	19288781	19288931	1:19288781-19288931	ENSG00000270728,ENSG00000162482
chr1	19296961	19297111	1:19296961-19297111	ENSG00000270728,ENSG00000162482
chr1	19309461	19309611	1:19309461-19309611	ENSG00000053371,ENSG00000200403,ENSG00000040487,ENSG00000270728,ENSG00000162482
chr1	19312121	19312271	1:19312121-19312271	ENSG00000053371,ENSG00000200403,ENSG00000040487,ENSG00000270728,ENSG00000162482,ENSG00000211454
chr1	19312701	19312851	1:19312701-19312851	ENSG00000053371,ENSG00000200403,ENSG00000040487
chr1	19315441	19315591	1:19315441-19315591	ENSG00000053371,ENSG00000040487
chr1	19316581	19316731	1:19316581-19316731	ENSG00000053371,ENSG00000040487
chr1	19336701	19336851	1:19336701-19336851	-
chr1	19341581	19341731	1:19341581-19341731	-
chr1	19344481	19344631	1:19344481-19344631	-
chr1	19365898	19366048	1:19365898-19366048	-
chr1	19375741	19375891	1:19375741-19375891	-
chr1	19384221	19384371	1:19384221-19384371	ENSG00000077549
chr1	19386001	19386171	1:19386001-19386171	ENSG00000077549
chr1	19391061	19391211	1:19391061-19391211	-
chr1	19391421	19391571	1:19391421-19391571	ENSG00000077549
chr1	19398461	19398631	1:19398461-19398631	ENSG00000240490
chr1	19417121	19417271	1:19417121-19417271	ENSG00000240490
chr1	19423261	19423411	1:19423261-19423411	ENSG00000240490
chr1	19429664	19429814	1:19429664-19429814	ENSG00000240490
chr1	19430241	19430391	1:19430241-19430391	ENSG00000240490
chr1	19435201	19435351	1:19435201-19435351	ENSG00000240490
chr1	19436181	19436331	1:19436181-19436331	ENSG00000240490
chr1	19436821	19436971	1:19436821-19436971	ENSG00000240490
chr1	19438061	19438211	1:19438061-19438211	ENSG00000077549,ENSG00000240490,ENSG00000158747,ENSG00000226396
chr1	19439901	19440051	1:19439901-19440051	-
chr1	19440581	19440731	1:19440581-19440731	-
chr1	19445840	19445990	1:19445840-19445990	-
chr1	19448561	19448731	1:19448561-19448731	-
chr1	19448981	19449131	1:19448981-19449131	-
chr1	19450941	19451091	1:19450941-19451091	ENSG00000077549,ENSG00000240490
chr1	19452501	19452651	1:19452501-19452651	-
chr1	19456941	19457091	1:19456941-19457091	-
chr1	19459781	19459931	1:19459781-19459931	-
chr1	19465281	19465440	1:19465281-19465440	-
chr1	19469481	19469631	1:19469481-19469631	-
chr1	19476861	19477011	1:19476861-19477011	ENSG00000077549
chr1	19484921	19485071	1:19484921-19485071	ENSG00000077549
chr1	19485561	19485711	1:19485561-19485711	ENSG00000077549
chr1	19485901	19486051	1:19485901-19486051	ENSG00000077549
chr1	19487841	19487991	1:19487841-19487991	ENSG00000077549
chr1	19488261	19488411	1:19488261-19488411	ENSG00000077549
chr1	19495121	19495282	1:19495121-19495282	ENSG00000077549
chr1	19496301	19496451	1:19496301-19496451	-
chr1	19502401	19502551	1:19502401-19502551	-
chr1	19505061	19505231	1:19505061-19505231	ENSG00000077549,ENSG00000201609,ENSG00000226396
chr1	19508981	19509131	1:19508981-19509131	ENSG00000077549,ENSG00000201609
chr1	19512701	19512851	1:19512701-19512851	ENSG00000201609
chr1	19514581	19514731	1:19514581-19514731	ENSG00000201609
chr1	19529721	19529871	1:19529721-19529871	-
chr1	19557901	19558051	1:19557901-19558051	-
chr1	19559731	19559891	1:19559731-19559891	-
chr1	19563881	19564031	1:19563881-19564031	-
chr1	19577121	19577271	1:19577121-19577271	-
chr1	19582361	19582511	1:19582361-19582511	-
chr1	19596861	19597011	1:19596861-19597011	ENSG00000173436,ENSG00000235185,ENSG00000158747,ENSG00000270136,ENSG00000226396
chr1	19597641	19597791	1:19597641-19597791	ENSG00000173436,ENSG00000235185,ENSG00000270136
chr1	19598041	19598191	1:19598041-19598191	-
chr1	19606021	19606171	1:19606021-19606171	ENSG00000226396
chr1	19610801	19610951	1:19610801-19610951	ENSG00000226396
chr1	19616661	19616811	1:19616661-19616811	ENSG00000226396
chr1	19622324	19622474	1:19622324-19622474	-
chr1	19635841	19635991	1:19635841-19635991	ENSG00000158747
chr1	19640594	19640744	1:19640594-19640744	ENSG00000158747
chr1	19641027	19641177	1:19641027-19641177	ENSG00000158747
chr1	19643224	19643374	1:19643224-19643374	ENSG00000158747
chr1	19644181	19644331	1:19644181-19644331	ENSG00000158747
chr1	19648841	19648991	1:19648841-19648991	ENSG00000158747
chr1	19650901	19651051	1:19650901-19651051	ENSG00000158747
chr1	19651241	19651392	1:19651241-19651392	ENSG00000158747
chr1	19652322	19652491	1:19652322-19652491	ENSG00000158747
chr1	19653842	19653992	1:19653842-19653992	ENSG00000158747
chr1	19659862	19660012	1:19659862-19660012	ENSG00000158747,ENSG00000158748
chr1	19661842	19661996	1:19661842-19661996	ENSG00000158748
chr1	19676562	19676732	1:19676562-19676732	ENSG00000158748
chr1	19682362	19682512	1:19682362-19682512	-
chr1	19704622	19704792	1:19704622-19704792	ENSG00000158748,ENSG00000162542
chr1	19708872	19709022	1:19708872-19709022	-
chr1	19710982	19711132	1:19710982-19711132	-
chr1	19713042	19713192	1:19713042-19713192	-
chr1	19715682	19715832	1:19715682-19715832	ENSG00000162542,ENSG00000235434
chr1	19734782	19734932	1:19734782-19734932	-
chr1	19735942	19736092	1:19735942-19736092	ENSG00000162542
chr1	19737462	19737612	1:19737462-19737612	-
chr1	19750662	19750812	1:19750662-19750812	-
chr1	19758442	19758592	1:19758442-19758592	-
chr1	19759824	19759974	1:19759824-19759974	-
chr1	19762302	19762452	1:19762302-19762452	-
chr1	19765702	19765872	1:19765702-19765872	ENSG00000162542
chr1	19790182	19790332	1:19790182-19790332	ENSG00000162542
chr1	19799602	19799752	1:19799602-19799752	ENSG00000162542
chr1	19800322	19800492	1:19800322-19800492	ENSG00000162542,ENSG00000235434
chr1	19801102	19801252	1:19801102-19801252	ENSG00000162542
chr1	19811322	19811472	1:19811322-19811472	ENSG00000178828,ENSG00000235434
chr1	19813035	19813185	1:19813035-19813185	ENSG00000178828,ENSG00000235434
chr1	19813202	19813352	1:19813202-19813352	ENSG00000178828,ENSG00000235434
chr1	19828682	19828852	1:19828682-19828852	ENSG00000178828
chr1	19840402	19840552	1:19840402-19840552	-
chr1	19845302	19845452	1:19845302-19845452	-
chr1	19861182	19861332	1:19861182-19861332	-
chr1	19863902	19864072	1:19863902-19864072	-
chr1	19869962	19870112	1:19869962-19870112	-
chr1	19882242	19882392	1:19882242-19882392	ENSG00000169914
chr1	19883014	19883164	1:19883014-19883164	-
chr1	19885962	19886112	1:19885962-19886112	ENSG00000169914
chr1	19889782	19889932	1:19889782-19889932	ENSG00000169914
chr1	19892762	19892912	1:19892762-19892912	ENSG00000169914
chr1	19894322	19894472	1:19894322-19894472	ENSG00000169914
chr1	19918142	19918292	1:19918142-19918292	ENSG00000188784,ENSG00000158786,ENSG00000227066
chr1	19918962	19919112	1:19918962-19919112	ENSG00000188784
chr1	19926702	19926852	1:19926702-19926852	ENSG00000188784
chr1	19937287	19937437	1:19937287-19937437	-
chr1	19942222	19942372	1:19942222-19942372	-
chr1	19949142	19949292	1:19949142-19949292	-
chr1	19967982	19968132	1:19967982-19968132	ENSG00000242688
chr1	19973742	19973892	1:19973742-19973892	ENSG00000242688,ENSG00000188257
chr1	19974902	19975052	1:19974902-19975052	ENSG00000242688,ENSG00000188257
chr1	19988382	19988532	1:19988382-19988532	ENSG00000188257
chr1	19998942	19999092	1:19998942-19999092	-
chr1	20004023	20004173	1:20004023-20004173	-
chr1	20008542	20008712	1:20008542-20008712	ENSG00000188257,ENSG00000127472,ENSG00000158786
chr1	20028222	20028372	1:20028222-20028372	ENSG00000127472
chr1	20029702	20029852	1:20029702-20029852	ENSG00000127472
chr1	20031242	20031432	1:20031242-20031432	ENSG00000127472
chr1	20035262	20035432	1:20035262-20035432	ENSG00000127472,ENSG00000158786
chr1	20058622	20058772	1:20058622-20058772	-
chr1	20062042	20062192	1:20062042-20062192	-
chr1	20064062	20064212	1:20064062-20064212	-
chr1	20070042	20070212	1:20070042-20070212	ENSG00000127472
chr1	20074662	20074812	1:20074662-20074812	ENSG00000127472
chr1	20080562	20080712	1:20080562-20080712	-
chr1	20093982	20094152	1:20093982-20094152	-
chr1	20096162	20096312	1:20096162-20096312	-
chr1	20101042	20101192	1:20101042-20101192	ENSG00000158786,ENSG00000227066
chr1	20102982	20103152	1:20102982-20103152	ENSG00000158786,ENSG00000227066
chr1	20108542	20108692	1:20108542-20108692	-
chr1	20110862	20111012	1:20110862-20111012	ENSG00000117215,ENSG00000158786
chr1	20124222	20124372	1:20124222-20124372	ENSG00000117215,ENSG00000158786
chr1	20124622	20124772	1:20124622-20124772	ENSG00000117215,ENSG00000158786
chr1	20152402	20152552	1:20152402-20152552	ENSG00000158786,ENSG00000227066
chr1	20160142	20160292	1:20160142-20160292	ENSG00000227066
chr1	20164782	20164932	1:20164782-20164932	ENSG00000227066
chr1	20165542	20165692	1:20165542-20165692	ENSG00000187980
chr1	20166182	20166352	1:20166182-20166352	ENSG00000187980
chr1	20175424	20175574	1:20175424-20175574	ENSG00000187980
chr1	20184742	20184892	1:20184742-20184892	ENSG00000187980,ENSG00000162543
chr1	20186475	20186625	1:20186475-20186625	ENSG00000187980,ENSG00000162543
chr1	20192502	20192652	1:20192502-20192652	ENSG00000187980,ENSG00000162543
chr1	20195282	20195432	1:20195282-20195432	ENSG00000187980,ENSG00000162543
chr1	20211222	20211372	1:20211222-20211372	-
chr1	20211622	20211772	1:20211622-20211772	-
chr1	20212962	20213112	1:20212962-20213112	ENSG00000228105
chr1	20216742	20216892	1:20216742-20216892	ENSG00000228105
chr1	20233482	20233632	1:20233482-20233632	ENSG00000228105
chr1	20250722	20250872	1:20250722-20250872	ENSG00000228105
chr1	20255882	20256052	1:20255882-20256052	ENSG00000228105
chr1	20266302	20266452	1:20266302-20266452	ENSG00000284710
chr1	20271567	20271717	1:20271567-20271717	ENSG00000284710
chr1	20271862	20272012	1:20271862-20272012	ENSG00000284710
chr1	20272142	20272292	1:20272142-20272292	ENSG00000284710
chr1	20279642	20279792	1:20279642-20279792	ENSG00000284710
chr1	20282022	20282172	1:20282022-20282172	ENSG00000158816
chr1	20290732	20290912	1:20290732-20290912	ENSG00000158816
chr1	20302068	20302218	1:20302068-20302218	ENSG00000158816
chr1	20321662	20321812	1:20321662-20321812	ENSG00000158816,ENSG00000226664
chr1	20322102	20322252	1:20322102-20322252	ENSG00000158816,ENSG00000226664
chr1	20323202	20323412	1:20323202-20323412	ENSG00000226664
chr1	20358782	20358932	1:20358782-20358932	-
chr1	20361502	20361652	1:20361502-20361652	-
chr1	20361914	20362072	1:20361914-20362072	-
chr1	20367262	20367412	1:20367262-20367412	-
chr1	20371542	20371692	1:20371542-20371692	-
chr1	20377002	20377152	1:20377002-20377152	-
chr1	20380742	20380912	1:20380742-20380912	-
chr1	20390757	20390907	1:20390757-20390907	-
chr1	20400182	20400332	1:20400182-20400332	-
chr1	20406342	20406512	1:20406342-20406512	ENSG00000226487
chr1	20411302	20411452	1:20411302-20411452	ENSG00000236963,ENSG00000226487
chr1	20427022	20427172	1:20427022-20427172	ENSG00000236963
chr1	20429562	20429712	1:20429562-20429712	ENSG00000236963
chr1	20430502	20430664	1:20430502-20430664	ENSG00000236963
chr1	20439382	20439532	1:20439382-20439532	ENSG00000236963
chr1	20440862	20441032	1:20440862-20441032	-
chr1	20447022	20447172	1:20447022-20447172	-
chr1	20449862	20450012	1:20449862-20450012	-
chr1	20469562	20469712	1:20469562-20469712	-
chr1	20473242	20473392	1:20473242-20473392	ENSG00000284641,ENSG00000284743
chr1	20474542	20474692	1:20474542-20474692	ENSG00000284641
chr1	20476582	20476732	1:20476582-20476732	ENSG00000284641,ENSG00000284743,ENSG00000162545
chr1	20477863	20478013	1:20477863-20478013	ENSG00000284641,ENSG00000284743
chr1	20482562	20482712	1:20482562-20482712	ENSG00000284641,ENSG00000284743
chr1	20483942	20484092	1:20483942-20484092	ENSG00000284641,ENSG00000284743,ENSG00000162545
chr1	20484242	20484392	1:20484242-20484392	ENSG00000284641,ENSG00000284743,ENSG00000162545
chr1	20484602	20484752	1:20484602-20484752	ENSG00000284641,ENSG00000284743,ENSG00000162545
chr1	20485162	20485312	1:20485162-20485312	ENSG00000284743,ENSG00000162545
chr1	20485544	20485712	1:20485544-20485712	ENSG00000284743,ENSG00000162545
chr1	20485822	20485972	1:20485822-20485972	ENSG00000284743,ENSG00000162545
chr1	20486202	20486365	1:20486202-20486365	ENSG00000284743,ENSG00000162545
chr1	20486682	20486832	1:20486682-20486832	ENSG00000284743,ENSG00000162545
chr1	20493882	20494052	1:20493882-20494052	ENSG00000228105,ENSG00000284641,ENSG00000284743,ENSG00000162545,ENSG00000090432
chr1	20494442	20494594	1:20494442-20494594	ENSG00000162545
chr1	20495082	20495252	1:20495082-20495252	ENSG00000090432
chr1	20496262	20496412	1:20496262-20496412	-
chr1	20496627	20496777	1:20496627-20496777	-
chr1	20507454	20507604	1:20507454-20507604	ENSG00000090432
chr1	20508102	20508252	1:20508102-20508252	ENSG00000090432
chr1	20522422	20522572	1:20522422-20522572	ENSG00000215520,ENSG00000158828,ENSG00000284005
chr1	20540442	20540592	1:20540442-20540592	-
chr1	20552396	20552552	1:20552396-20552552	ENSG00000183114
chr1	20553022	20553172	1:20553022-20553172	ENSG00000183114
chr1	20553462	20553612	1:20553462-20553612	ENSG00000183114
chr1	20555542	20555692	1:20555542-20555692	ENSG00000183114
chr1	20558322	20558472	1:20558322-20558472	ENSG00000183114
chr1	20575322	20575492	1:20575322-20575492	ENSG00000158825,ENSG00000158828,ENSG00000284005
chr1	20584982	20585150	1:20584982-20585150	ENSG00000158825
chr1	20587742	20587892	1:20587742-20587892	ENSG00000158825
chr1	20589482	20589632	1:20589482-20589632	ENSG00000158825
chr1	20589782	20589935	1:20589782-20589935	ENSG00000158825
chr1	20590462	20590612	1:20590462-20590612	ENSG00000158825
chr1	20601242	20601392	1:20601242-20601392	-
chr1	20601607	20601757	1:20601607-20601757	-
chr1	20603522	20603672	1:20603522-20603672	-
chr1	20604282	20604432	1:20604282-20604432	ENSG00000158825
chr1	20613962	20614112	1:20613962-20614112	ENSG00000284005
chr1	20630822	20630972	1:20630822-20630972	ENSG00000158828,ENSG00000284005
chr1	20633302	20633472	1:20633302-20633472	ENSG00000158828,ENSG00000284005
chr1	20633902	20634052	1:20633902-20634052	ENSG00000158828,ENSG00000284005
chr1	20634622	20634772	1:20634622-20634772	ENSG00000158828,ENSG00000284005
chr1	20640236	20640392	1:20640236-20640392	ENSG00000158828,ENSG00000284005,ENSG00000117242
chr1	20654282	20654432	1:20654282-20654432	ENSG00000158828,ENSG00000117242
chr1	20660724	20660874	1:20660724-20660874	-
chr1	20661462	20661612	1:20661462-20661612	ENSG00000158828,ENSG00000284005,ENSG00000117242,ENSG00000244038,ENSG00000117245
chr1	20666902	20667052	1:20666902-20667052	ENSG00000244038
chr1	20696562	20696712	1:20696562-20696712	ENSG00000117245,ENSG00000235432
chr1	20696882	20697032	1:20696882-20697032	ENSG00000117245,ENSG00000235432
chr1	20698582	20698732	1:20698582-20698732	ENSG00000117245,ENSG00000235432
chr1	20702562	20702712	1:20702562-20702712	ENSG00000117245
chr1	20715142	20715292	1:20715142-20715292	ENSG00000117245
chr1	20717502	20717652	1:20717502-20717652	ENSG00000117245
chr1	20718002	20718152	1:20718002-20718152	ENSG00000117245
chr1	20725162	20725312	1:20725162-20725312	ENSG00000189410,ENSG00000233069
chr1	20728162	20728312	1:20728162-20728312	ENSG00000189410,ENSG00000233069
chr1	20732182	20732352	1:20732182-20732352	ENSG00000189410,ENSG00000233069
chr1	20732802	20732972	1:20732802-20732972	ENSG00000189410,ENSG00000233069
chr1	20733162	20733312	1:20733162-20733312	ENSG00000117245,ENSG00000189410,ENSG00000233069
chr1	20735582	20735732	1:20735582-20735732	-
chr1	20735902	20736052	1:20735902-20736052	-
chr1	20739282	20739452	1:20739282-20739452	ENSG00000189410,ENSG00000233069
chr1	20753682	20753832	1:20753682-20753832	-
chr1	20785462	20785612	1:20785462-20785612	-
chr1	20786722	20786892	1:20786722-20786892	ENSG00000127483
chr1	20787322	20787472	1:20787322-20787472	-
chr1	20787482	20787632	1:20787482-20787632	ENSG00000127483
chr1	20787982	20788152	1:20787982-20788152	ENSG00000127483
chr1	20792302	20792452	1:20792302-20792452	ENSG00000127483
chr1	20814537	20814687	1:20814537-20814687	-
chr1	20837722	20837872	1:20837722-20837872	ENSG00000251914
chr1	20840882	20841032	1:20840882-20841032	ENSG00000251914
chr1	20846582	20846732	1:20846582-20846732	ENSG00000251914
chr1	20847635	20847792	1:20847635-20847792	ENSG00000251914
chr1	20848142	20848292	1:20848142-20848292	ENSG00000251914
chr1	20849222	20849372	1:20849222-20849372	ENSG00000251914
chr1	20865122	20865272	1:20865122-20865272	-
chr1	20867962	20868112	1:20867962-20868112	-
chr1	20883862	20884012	1:20883862-20884012	-
chr1	20884642	20884792	1:20884642-20884792	-
chr1	20885262	20885412	1:20885262-20885412	-
chr1	20891202	20891352	1:20891202-20891352	-
chr1	20896218	20896368	1:20896218-20896368	-
chr1	20896942	20897112	1:20896942-20897112	-
chr1	20903559	20903732	1:20903559-20903732	-
chr1	20943842	20943992	1:20943842-20943992	-
chr1	20950762	20950912	1:20950762-20950912	-
chr1	20965165	20965315	1:20965165-20965315	-
chr1	20978542	20978692	1:20978542-20978692	-
chr1	20982042	20982192	1:20982042-20982192	ENSG00000221808
chr1	20982402	20982552	1:20982402-20982552	ENSG00000221808
chr1	20992479	20992629	1:20992479-20992629	ENSG00000221808,ENSG00000233072
chr1	20992702	20992852	1:20992702-20992852	ENSG00000221808,ENSG00000233072
chr1	21009262	21009412	1:21009262-21009412	ENSG00000233072
chr1	21013062	21013252	1:21013062-21013252	ENSG00000233072
chr1	21020302	21020452	1:21020302-21020452	-
chr1	21021422	21021572	1:21021422-21021572	-
chr1	21022382	21022532	1:21022382-21022532	ENSG00000075151,ENSG00000221808,ENSG00000233072,ENSG00000235112
chr1	21027822	21027972	1:21027822-21027972	-
chr1	21043285	21043472	1:21043285-21043472	-
chr1	21045462	21045612	1:21045462-21045612	ENSG00000075151
chr1	21050142	21050312	1:21050142-21050312	ENSG00000075151
chr1	21069702	21069872	1:21069702-21069872	ENSG00000236073
chr1	21072802	21072972	1:21072802-21072972	ENSG00000236073
chr1	21077242	21077392	1:21077242-21077392	ENSG00000236073
chr1	21091202	21091352	1:21091202-21091352	-
chr1	21097939	21098089	1:21097939-21098089	-
chr1	21099202	21099372	1:21099202-21099372	-
chr1	21100722	21100872	1:21100722-21100872	-
chr1	21113022	21113172	1:21113022-21113172	-
chr1	21115197	21115347	1:21115197-21115347	-
chr1	21123682	21123832	1:21123682-21123832	-
chr1	21124962	21125112	1:21124962-21125112	-
chr1	21139722	21139872	1:21139722-21139872	-
chr1	21149434	21149612	1:21149434-21149612	ENSG00000235112
chr1	21150022	21150172	1:21150022-21150172	ENSG00000235112
chr1	21150942	21151092	1:21150942-21151092	ENSG00000235112
chr1	21165229	21165379	1:21165229-21165379	ENSG00000235112
chr1	21171012	21171172	1:21171012-21171172	ENSG00000075151,ENSG00000235112,ENSG00000287192
chr1	21174722	21174872	1:21174722-21174872	ENSG00000075151,ENSG00000235112,ENSG00000287192
chr1	21175462	21175612	1:21175462-21175612	ENSG00000075151,ENSG00000287192
chr1	21175722	21175872	1:21175722-21175872	ENSG00000075151,ENSG00000287192
chr1	21176902	21177052	1:21176902-21177052	ENSG00000075151,ENSG00000235112,ENSG00000287192
chr1	21177290	21177440	1:21177290-21177440	-
chr1	21190042	21190192	1:21190042-21190192	-
chr1	21195262	21195412	1:21195262-21195412	-
chr1	21200902	21201052	1:21200902-21201052	-
chr1	21212242	21212392	1:21212242-21212392	-
chr1	21216962	21217117	1:21216962-21217117	-
chr1	21218042	21218192	1:21218042-21218192	-
chr1	21220982	21221132	1:21220982-21221132	-
chr1	21229362	21229532	1:21229362-21229532	-
chr1	21229742	21229892	1:21229742-21229892	ENSG00000117298,ENSG00000227001,ENSG00000187952
chr1	21232082	21232232	1:21232082-21232232	-
chr1	21252262	21252412	1:21252262-21252412	ENSG00000117298
chr1	21254356	21254512	1:21254356-21254512	-
chr1	21255322	21255472	1:21255322-21255472	ENSG00000117298
chr1	21261962	21262112	1:21261962-21262112	ENSG00000117298,ENSG00000236936,ENSG00000231105,ENSG00000236216,ENSG00000236009,ENSG00000186543
chr1	21262362	21262512	1:21262362-21262512	ENSG00000117298,ENSG00000236936
chr1	21262882	21263052	1:21262882-21263052	ENSG00000117298,ENSG00000236936,ENSG00000231105
chr1	21264962	21265112	1:21264962-21265112	ENSG00000236936
chr1	21266142	21266292	1:21266142-21266292	ENSG00000236936
chr1	21270282	21270432	1:21270282-21270432	ENSG00000236936
chr1	21275060	21275210	1:21275060-21275210	-
chr1	21278422	21278592	1:21278422-21278592	ENSG00000117298
chr1	21279622	21279772	1:21279622-21279772	-
chr1	21280042	21280192	1:21280042-21280192	ENSG00000117298,ENSG00000231105
chr1	21280718	21280868	1:21280718-21280868	-
chr1	21289942	21290092	1:21289942-21290092	ENSG00000231105
chr1	21295102	21295252	1:21295102-21295252	ENSG00000117298,ENSG00000231105
chr1	21298082	21298232	1:21298082-21298232	ENSG00000117298,ENSG00000231105
chr1	21302790	21302940	1:21302790-21302940	-
chr1	21303462	21303632	1:21303462-21303632	ENSG00000117298,ENSG00000231105
chr1	21308961	21309111	1:21308961-21309111	-
chr1	21310382	21310532	1:21310382-21310532	-
chr1	21311189	21311339	1:21311189-21311339	-
chr1	21313302	21313452	1:21313302-21313452	-
chr1	21314302	21314452	1:21314302-21314452	-
chr1	21317442	21317592	1:21317442-21317592	ENSG00000231105
chr1	21318782	21318952	1:21318782-21318952	ENSG00000117298,ENSG00000231105,ENSG00000186543
chr1	21319609	21319759	1:21319609-21319759	-
chr1	21320522	21320672	1:21320522-21320672	-
chr1	21322742	21322892	1:21322742-21322892	-
chr1	21323162	21323312	1:21323162-21323312	-
chr1	21324622	21324772	1:21324622-21324772	ENSG00000231105
chr1	21324842	21325012	1:21324842-21325012	ENSG00000231105
chr1	21334342	21334512	1:21334342-21334512	ENSG00000231105
chr1	21334782	21334932	1:21334782-21334932	ENSG00000231105
chr1	21338202	21338352	1:21338202-21338352	-
chr1	21338762	21338912	1:21338762-21338912	-
chr1	21342462	21342620	1:21342462-21342620	ENSG00000117298
chr1	21345502	21345672	1:21345502-21345672	ENSG00000117298
chr1	21345873	21346032	1:21345873-21346032	ENSG00000117298
chr1	21368542	21368692	1:21368542-21368692	ENSG00000236216,ENSG00000228823,ENSG00000236009,ENSG00000227001,ENSG00000187952,ENSG00000186543
chr1	21370642	21370812	1:21370642-21370812	ENSG00000236216,ENSG00000236009
chr1	21397986	21398136	1:21397986-21398136	ENSG00000236216
chr1	21412242	21412392	1:21412242-21412392	ENSG00000228823,ENSG00000236009
chr1	21440002	21440172	1:21440002-21440172	ENSG00000236009,ENSG00000227001,ENSG00000187952,ENSG00000186543,ENSG00000142794,ENSG00000176378
chr1	21451302	21451452	1:21451302-21451452	ENSG00000236009,ENSG00000227001,ENSG00000187952,ENSG00000186543,ENSG00000142794,ENSG00000176378
chr1	21452262	21452412	1:21452262-21452412	ENSG00000176378
chr1	21454082	21454232	1:21454082-21454232	ENSG00000236216,ENSG00000228823,ENSG00000236009,ENSG00000227001,ENSG00000187952,ENSG00000186543,ENSG00000142794,ENSG00000176378
chr1	21468722	21468872	1:21468722-21468872	ENSG00000227001,ENSG00000187952,ENSG00000142794,ENSG00000176378
chr1	21490862	21491032	1:21490862-21491032	ENSG00000227001,ENSG00000187952
chr1	21491982	21492132	1:21491982-21492132	-
chr1	21499671	21499821	1:21499671-21499821	-
chr1	21509142	21509292	1:21509142-21509292	ENSG00000162551
chr1	21512082	21512252	1:21512082-21512252	ENSG00000227001,ENSG00000187952,ENSG00000186543,ENSG00000176378,ENSG00000162551
chr1	21534942	21535092	1:21534942-21535092	-
chr1	21536266	21536416	1:21536266-21536416	-
chr1	21537889	21538189	1:21537889-21538189	-
chr1	21538402	21538552	1:21538402-21538552	-
chr1	21542022	21542172	1:21542022-21542172	-
chr1	21552862	21553012	1:21552862-21553012	ENSG00000162551
chr1	21553742	21553892	1:21553742-21553892	ENSG00000162551
chr1	21567742	21567892	1:21567742-21567892	ENSG00000162551
chr1	21568362	21568512	1:21568362-21568512	ENSG00000162551
chr1	21574242	21574412	1:21574242-21574412	ENSG00000227001,ENSG00000187952,ENSG00000162551,ENSG00000233431
chr1	21574642	21574812	1:21574642-21574812	ENSG00000162551
chr1	21579902	21580052	1:21579902-21580052	-
chr1	21586942	21587132	1:21586942-21587132	ENSG00000233431
chr1	21594562	21594712	1:21594562-21594712	ENSG00000233431
chr1	21595642	21595792	1:21595642-21595792	-
chr1	21607902	21608052	1:21607902-21608052	-
chr1	21624977	21625127	1:21624977-21625127	-
chr1	21632208	21632358	1:21632208-21632358	-
chr1	21638713	21638863	1:21638713-21638863	-
chr1	21648002	21648172	1:21648002-21648172	ENSG00000076864
chr1	21656562	21656712	1:21656562-21656712	ENSG00000076864
chr1	21659242	21659432	1:21659242-21659432	ENSG00000076864
chr1	21665942	21666092	1:21665942-21666092	ENSG00000076864
chr1	21666662	21666812	1:21666662-21666812	ENSG00000076864
chr1	21670562	21670712	1:21670562-21670712	ENSG00000076864
chr1	21673422	21673632	1:21673422-21673632	ENSG00000076864
chr1	21681099	21681249	1:21681099-21681249	-
chr1	21691882	21692032	1:21691882-21692032	-
chr1	21702955	21703105	1:21702955-21703105	-
chr1	21703422	21703592	1:21703422-21703592	-
chr1	21703742	21703892	1:21703742-21703892	-
chr1	21706622	21706772	1:21706622-21706772	-
chr1	21721702	21721852	1:21721702-21721852	-
chr1	21734628	21734812	1:21734628-21734812	-
chr1	21764862	21765012	1:21764862-21765012	ENSG00000231978
chr1	21765122	21765292	1:21765122-21765292	ENSG00000201919,ENSG00000273610,ENSG00000219073,ENSG00000231978,ENSG00000090686
chr1	21765967	21766117	1:21765967-21766117	-
chr1	21767166	21767316	1:21767166-21767316	-
chr1	21768362	21768532	1:21768362-21768532	ENSG00000231978
chr1	21776255	21776405	1:21776255-21776405	-
chr1	21780282	21780432	1:21780282-21780432	-
chr1	21781962	21782112	1:21781962-21782112	ENSG00000090686
chr1	21782502	21782652	1:21782502-21782652	ENSG00000090686
chr1	21783162	21783312	1:21783162-21783312	ENSG00000187942,ENSG00000231978,ENSG00000090686
chr1	21783602	21783752	1:21783602-21783752	ENSG00000201919,ENSG00000273610,ENSG00000187942,ENSG00000231978,ENSG00000090686
chr1	21783962	21784112	1:21783962-21784112	ENSG00000090686
chr1	21791662	21791872	1:21791662-21791872	-
chr1	21812122	21812272	1:21812122-21812272	ENSG00000187942
chr1	21817002	21817152	1:21817002-21817152	ENSG00000187942
chr1	21818795	21818952	1:21818795-21818952	ENSG00000187942
chr1	21858002	21858168	1:21858002-21858168	-
chr1	21862202	21862352	1:21862202-21862352	-
chr1	21869942	21870092	1:21869942-21870092	ENSG00000142798
chr1	21882302	21882452	1:21882302-21882452	-
chr1	21898882	21899032	1:21898882-21899032	ENSG00000142798
chr1	21900162	21900312	1:21900162-21900312	ENSG00000232037,ENSG00000142798
chr1	21901562	21901712	1:21901562-21901712	ENSG00000232037,ENSG00000142798
chr1	21905002	21905152	1:21905002-21905152	ENSG00000201919,ENSG00000273610,ENSG00000219073,ENSG00000283234,ENSG00000232037,ENSG00000142798
chr1	21906282	21906452	1:21906282-21906452	ENSG00000232037,ENSG00000142798
chr1	21906602	21906772	1:21906602-21906772	ENSG00000232037
chr1	21909402	21909552	1:21909402-21909552	ENSG00000232037
chr1	21910002	21910212	1:21910002-21910212	ENSG00000232037
chr1	21911742	21911892	1:21911742-21911892	ENSG00000232037
chr1	21919582	21919732	1:21919582-21919732	-
chr1	21924762	21924912	1:21924762-21924912	-
chr1	21926842	21926992	1:21926842-21926992	-
chr1	21927669	21927819	1:21927669-21927819	-
chr1	21931222	21931372	1:21931222-21931372	ENSG00000283234,ENSG00000142798
chr1	21932242	21932412	1:21932242-21932412	ENSG00000283234,ENSG00000142798
chr1	21933822	21933972	1:21933822-21933972	ENSG00000142798
chr1	21935503	21935653	1:21935503-21935653	-
chr1	21937362	21937532	1:21937362-21937532	ENSG00000283234,ENSG00000142798
chr1	21937682	21937832	1:21937682-21937832	ENSG00000142798
chr1	21938802	21938952	1:21938802-21938952	-
chr1	21939722	21939892	1:21939722-21939892	ENSG00000201919,ENSG00000273610,ENSG00000219073,ENSG00000283234,ENSG00000142798
chr1	21943082	21943232	1:21943082-21943232	ENSG00000219073,ENSG00000283234,ENSG00000142798
chr1	21944482	21944632	1:21944482-21944632	ENSG00000283234,ENSG00000142798
chr1	21955662	21955812	1:21955662-21955812	ENSG00000283234
chr1	21956922	21957084	1:21956922-21957084	ENSG00000283234
chr1	21958460	21958610	1:21958460-21958610	ENSG00000283234
chr1	21964062	21964232	1:21964062-21964232	ENSG00000219073,ENSG00000283234
chr1	21966342	21966492	1:21966342-21966492	ENSG00000219073
chr1	21974857	21975007	1:21974857-21975007	ENSG00000219073
chr1	22005175	22005325	1:22005175-22005325	ENSG00000201273,ENSG00000278124,ENSG00000142789,ENSG00000201919,ENSG00000273610,ENSG00000285959,ENSG00000219073
chr1	22005337	22005487	1:22005337-22005487	ENSG00000201273,ENSG00000278124,ENSG00000142789,ENSG00000201919,ENSG00000273610,ENSG00000285959,ENSG00000219073
chr1	22019182	22019332	1:22019182-22019332	ENSG00000218510,ENSG00000228397,ENSG00000201273,ENSG00000278124,ENSG00000142789,ENSG00000201919,ENSG00000273610,ENSG00000285959,ENSG00000219073
chr1	22022942	22023092	1:22022942-22023092	ENSG00000218510,ENSG00000228397
chr1	22024542	22024692	1:22024542-22024692	ENSG00000218510,ENSG00000228397
chr1	22025042	22025192	1:22025042-22025192	ENSG00000285794,ENSG00000070831,ENSG00000218510,ENSG00000228397
chr1	22025342	22025492	1:22025342-22025492	ENSG00000285794,ENSG00000070831,ENSG00000218510,ENSG00000228397
chr1	22025862	22026032	1:22025862-22026032	ENSG00000285794,ENSG00000218510,ENSG00000228397
chr1	22039921	22040072	1:22039921-22040072	ENSG00000285794,ENSG00000218510,ENSG00000228397
chr1	22044822	22044972	1:22044822-22044972	-
chr1	22045182	22045332	1:22045182-22045332	ENSG00000285752,ENSG00000070831
chr1	22048356	22048506	1:22048356-22048506	ENSG00000285752,ENSG00000070831
chr1	22048702	22048852	1:22048702-22048852	ENSG00000285752,ENSG00000070831
chr1	22052562	22052712	1:22052562-22052712	ENSG00000230068,ENSG00000285794,ENSG00000285752,ENSG00000070831,ENSG00000218510,ENSG00000228397,ENSG00000271428
chr1	22053542	22053692	1:22053542-22053692	ENSG00000230068,ENSG00000285752,ENSG00000070831,ENSG00000218510,ENSG00000228397,ENSG00000271428
chr1	22054522	22054682	1:22054522-22054682	ENSG00000230068,ENSG00000285752,ENSG00000070831
chr1	22071642	22071792	1:22071642-22071792	ENSG00000271428
chr1	22092442	22092612	1:22092442-22092612	ENSG00000271428
chr1	22105742	22105892	1:22105742-22105892	ENSG00000271428
chr1	22108422	22108572	1:22108422-22108572	-
chr1	22108823	22108973	1:22108823-22108973	-
chr1	22111742	22111912	1:22111742-22111912	-
chr1	22114822	22114972	1:22114822-22114972	ENSG00000162552,ENSG00000285873
chr1	22118022	22118172	1:22118022-22118172	ENSG00000162552
chr1	22132015	22132165	1:22132015-22132165	ENSG00000162552,ENSG00000285873
chr1	22132642	22132812	1:22132642-22132812	ENSG00000162552,ENSG00000285873
chr1	22137102	22137252	1:22137102-22137252	ENSG00000162552,ENSG00000285873
chr1	22142362	22142512	1:22142362-22142512	ENSG00000162552,ENSG00000285873
chr1	22143242	22143392	1:22143242-22143392	ENSG00000162552,ENSG00000285873
chr1	22185322	22185492	1:22185322-22185492	-
chr1	22205076	22205226	1:22205076-22205226	-
chr1	22208050	22208200	1:22208050-22208200	-
chr1	22216341	22216491	1:22216341-22216491	-
chr1	22229602	22229792	1:22229602-22229792	-
chr1	22241362	22241512	1:22241362-22241512	-
chr1	22258822	22258972	1:22258822-22258972	ENSG00000266564
chr1	22259601	22259752	1:22259601-22259752	ENSG00000266564
chr1	22259942	22260092	1:22259942-22260092	ENSG00000266564
chr1	22275942	22276092	1:22275942-22276092	ENSG00000266564
chr1	22282702	22282852	1:22282702-22282852	ENSG00000266564
chr1	22285612	22285772	1:22285612-22285772	-
chr1	22286162	22286312	1:22286162-22286312	-
chr1	22289762	22289912	1:22289762-22289912	-
chr1	22317362	22317512	1:22317362-22317512	ENSG00000234397
chr1	22342162	22342381	1:22342162-22342381	ENSG00000279625
chr1	22377060	22377210	1:22377060-22377210	ENSG00000279625
chr1	22388362	22388512	1:22388362-22388512	ENSG00000279625
chr1	22388781	22388932	1:22388781-22388932	ENSG00000279625
chr1	22389182	22389332	1:22389182-22389332	ENSG00000279625
chr1	22407238	22407388	1:22407238-22407388	-
chr1	22411042	22411192	1:22411042-22411192	-
chr1	22412662	22412812	1:22412662-22412812	-
chr1	22413082	22413232	1:22413082-22413232	-
chr1	22416682	22416832	1:22416682-22416832	ENSG00000279625,ENSG00000173372,ENSG00000159189
chr1	22418962	22419112	1:22418962-22419112	-
chr1	22420582	22420732	1:22420582-22420732	ENSG00000184677,ENSG00000276835,ENSG00000173372,ENSG00000159189
chr1	22428722	22428876	1:22428722-22428876	ENSG00000184677
chr1	22437662	22437812	1:22437662-22437812	-
chr1	22447692	22447852	1:22447692-22447852	ENSG00000184677
chr1	22451762	22451952	1:22451762-22451952	ENSG00000279625,ENSG00000184677,ENSG00000237200,ENSG00000070886
chr1	22452482	22452652	1:22452482-22452652	ENSG00000184677
chr1	22457482	22457632	1:22457482-22457632	ENSG00000184677
chr1	22471182	22471332	1:22471182-22471332	ENSG00000237200
chr1	22487922	22488092	1:22487922-22488092	ENSG00000237200
chr1	22488462	22488612	1:22488462-22488612	-
chr1	22500582	22500732	1:22500582-22500732	ENSG00000237200
chr1	22504142	22504292	1:22504142-22504292	ENSG00000237200
chr1	22528022	22528172	1:22528022-22528172	ENSG00000237200
chr1	22530302	22530472	1:22530302-22530472	ENSG00000237200,ENSG00000070886
chr1	22531314	22531464	1:22531314-22531464	ENSG00000237200
chr1	22536602	22536752	1:22536602-22536752	ENSG00000237200
chr1	22540505	22540655	1:22540505-22540655	-
chr1	22557522	22557672	1:22557522-22557672	ENSG00000070886
chr1	22575782	22575932	1:22575782-22575932	-
chr1	22584322	22584497	1:22584322-22584497	-
chr1	22607249	22607399	1:22607249-22607399	-
chr1	22611582	22611732	1:22611582-22611732	ENSG00000070886,ENSG00000276835,ENSG00000173372
chr1	22625622	22625776	1:22625622-22625776	ENSG00000276835,ENSG00000173372
chr1	22639482	22639632	1:22639482-22639632	ENSG00000276835,ENSG00000173372,ENSG00000159189
chr1	22642102	22642252	1:22642102-22642252	ENSG00000276835,ENSG00000173372,ENSG00000159189,ENSG00000173369
chr1	22646502	22646652	1:22646502-22646652	ENSG00000159189,ENSG00000173369
chr1	22654692	22654842	1:22654692-22654842	ENSG00000173369
chr1	22662523	22662673	1:22662523-22662673	ENSG00000173369
chr1	22665882	22666032	1:22665882-22666032	ENSG00000173369
chr1	22674262	22674412	1:22674262-22674412	ENSG00000173369
chr1	22685822	22685972	1:22685822-22685972	-
chr1	22689582	22689732	1:22689582-22689732	-
chr1	22700322	22700472	1:22700322-22700472	-
chr1	22702740	22702892	1:22702740-22702892	-
chr1	22704582	22704732	1:22704582-22704732	ENSG00000133216,ENSG00000265422
chr1	22710482	22710632	1:22710482-22710632	ENSG00000133216,ENSG00000265422
chr1	22711902	22712052	1:22711902-22712052	ENSG00000133216,ENSG00000265422
chr1	22712462	22712612	1:22712462-22712612	ENSG00000133216,ENSG00000265422
chr1	22712722	22712872	1:22712722-22712872	ENSG00000133216,ENSG00000265422
chr1	22731962	22732117	1:22731962-22732117	-
chr1	22735322	22735472	1:22735322-22735472	-
chr1	22735622	22735772	1:22735622-22735772	-
chr1	22738622	22738772	1:22738622-22738772	-
chr1	22739782	22739952	1:22739782-22739952	ENSG00000265422
chr1	22746222	22746372	1:22746222-22746372	-
chr1	22747497	22747652	1:22747497-22747652	-
chr1	22750442	22750592	1:22750442-22750592	-
chr1	22753822	22753972	1:22753822-22753972	-
chr1	22754222	22754372	1:22754222-22754372	-
chr1	22755802	22755952	1:22755802-22755952	-
chr1	22774242	22774412	1:22774242-22774412	ENSG00000133216
chr1	22779002	22779152	1:22779002-22779152	-
chr1	22780802	22780952	1:22780802-22780952	-
chr1	22789342	22789492	1:22789342-22789492	-
chr1	22796762	22796912	1:22796762-22796912	-
chr1	22808462	22808612	1:22808462-22808612	ENSG00000133216
chr1	22808942	22809112	1:22808942-22809112	ENSG00000133216
chr1	22819102	22819252	1:22819102-22819252	-
chr1	22820563	22820713	1:22820563-22820713	-
chr1	22821122	22821272	1:22821122-22821272	-
chr1	22826562	22826712	1:22826562-22826712	-
chr1	22826922	22827072	1:22826922-22827072	-
chr1	22828657	22828807	1:22828657-22828807	-
chr1	22829062	22829212	1:22829062-22829212	-
chr1	22832142	22832292	1:22832142-22832292	ENSG00000225952
chr1	22832522	22832672	1:22832522-22832672	ENSG00000225952
chr1	22834502	22834652	1:22834502-22834652	ENSG00000225952
chr1	22850822	22850972	1:22850822-22850972	ENSG00000264014
chr1	22862122	22862272	1:22862122-22862272	ENSG00000133216,ENSG00000264014
chr1	22870142	22870292	1:22870142-22870292	ENSG00000133216
chr1	22870682	22870832	1:22870682-22870832	ENSG00000133216,ENSG00000264014
chr1	22876982	22877132	1:22876982-22877132	-
chr1	22880202	22880352	1:22880202-22880352	-
chr1	22886361	22886511	1:22886361-22886511	-
chr1	22888842	22888992	1:22888842-22888992	-
chr1	22889322	22889472	1:22889322-22889472	-
chr1	22903242	22903392	1:22903242-22903392	-
chr1	22919762	22919912	1:22919762-22919912	-
chr1	22922722	22922892	1:22922722-22922892	-
chr1	22930402	22930572	1:22930402-22930572	-
chr1	22964302	22964452	1:22964302-22964452	ENSG00000215906
chr1	22969052	22969202	1:22969052-22969202	ENSG00000215906
chr1	22969382	22969532	1:22969382-22969532	ENSG00000215906
chr1	22971702	22971852	1:22971702-22971852	ENSG00000215906
chr1	22975822	22975972	1:22975822-22975972	-
chr1	22976542	22976692	1:22976542-22976692	ENSG00000215906,ENSG00000266802
chr1	22978422	22978572	1:22978422-22978572	-
chr1	22979962	22980112	1:22979962-22980112	-
chr1	23004922	23005072	1:23004922-23005072	-
chr1	23010882	23011032	1:23010882-23011032	ENSG00000227868,ENSG00000004487
chr1	23019282	23019452	1:23019282-23019452	ENSG00000227868,ENSG00000004487,ENSG00000263793,ENSG00000266802
chr1	23020222	23020372	1:23020222-23020372	ENSG00000227868,ENSG00000004487
chr1	23021102	23021252	1:23021102-23021252	-
chr1	23033710	23033860	1:23033710-23033860	-
chr1	23037462	23037612	1:23037462-23037612	ENSG00000263793,ENSG00000266802
chr1	23043762	23043912	1:23043762-23043912	ENSG00000263793,ENSG00000266802
chr1	23062401	23062551	1:23062401-23062551	ENSG00000266802
chr1	23081530	23081680	1:23081530-23081680	ENSG00000004487,ENSG00000240553
chr1	23083862	23084032	1:23083862-23084032	ENSG00000004487,ENSG00000240553,ENSG00000266802
chr1	23096002	23096152	1:23096002-23096152	-
chr1	23098842	23098992	1:23098842-23098992	ENSG00000240553,ENSG00000266802,ENSG00000229010
chr1	23100342	23100492	1:23100342-23100492	ENSG00000240553,ENSG00000266802,ENSG00000169641,ENSG00000229010
chr1	23101216	23101366	1:23101216-23101366	-
chr1	23101542	23101692	1:23101542-23101692	-
chr1	23101982	23102132	1:23101982-23102132	-
chr1	23102382	23102532	1:23102382-23102532	-
chr1	23103442	23103592	1:23103442-23103592	-
chr1	23103924	23104074	1:23103924-23104074	-
chr1	23112282	23112432	1:23112282-23112432	-
chr1	23114008	23114158	1:23114008-23114158	-
chr1	23114582	23114732	1:23114582-23114732	-
chr1	23119322	23119472	1:23119322-23119472	-
chr1	23119962	23120112	1:23119962-23120112	ENSG00000229010
chr1	23122502	23122672	1:23122502-23122672	ENSG00000229010
chr1	23126902	23127092	1:23126902-23127092	ENSG00000169641,ENSG00000229010
chr1	23129602	23129752	1:23129602-23129752	ENSG00000229010
chr1	23130002	23130152	1:23130002-23130152	ENSG00000229010
chr1	23154415	23154565	1:23154415-23154565	ENSG00000229010
chr1	23163482	23163632	1:23163482-23163632	ENSG00000206935,ENSG00000252578
chr1	23167602	23167752	1:23167602-23167752	ENSG00000169641,ENSG00000206935,ENSG00000252578
chr1	23167962	23168112	1:23167962-23168112	ENSG00000169641,ENSG00000206935,ENSG00000252578
chr1	23168462	23168612	1:23168462-23168612	ENSG00000169641,ENSG00000206935,ENSG00000252578
chr1	23168822	23168972	1:23168822-23168972	ENSG00000169641,ENSG00000229010,ENSG00000206935,ENSG00000252578
chr1	23169782	23169952	1:23169782-23169952	ENSG00000169641,ENSG00000229010,ENSG00000206935,ENSG00000252578
chr1	23177182	23177332	1:23177182-23177332	-
chr1	23177802	23177972	1:23177802-23177972	ENSG00000169641,ENSG00000229010
chr1	23178362	23178512	1:23178362-23178512	-
chr1	23179062	23179212	1:23179062-23179212	ENSG00000169641
chr1	23184782	23184932	1:23184782-23184932	ENSG00000169641
chr1	23189002	23189172	1:23189002-23189172	ENSG00000240553,ENSG00000266802,ENSG00000229010
chr1	23194442	23194593	1:23194442-23194593	-
chr1	23194802	23194952	1:23194802-23194952	-
chr1	23197002	23197152	1:23197002-23197152	ENSG00000240553,ENSG00000266802,ENSG00000229010,ENSG00000179546,ENSG00000215381,ENSG00000284726
chr1	23198562	23198712	1:23198562-23198712	ENSG00000266802,ENSG00000229010,ENSG00000179546
chr1	23200982	23201132	1:23200982-23201132	-
chr1	23202402	23202552	1:23202402-23202552	-
chr1	23210600	23210750	1:23210600-23210750	ENSG00000179546
chr1	23224762	23224912	1:23224762-23224912	ENSG00000179546
chr1	23225162	23225312	1:23225162-23225312	ENSG00000179546,ENSG00000215381
chr1	23242535	23242685	1:23242535-23242685	ENSG00000215381
chr1	23249922	23250072	1:23249922-23250072	ENSG00000215381
chr1	23262642	23262792	1:23262642-23262792	-
chr1	23273522	23273672	1:23273522-23273672	ENSG00000215381,ENSG00000261326,ENSG00000284726
chr1	23283122	23283292	1:23283122-23283292	ENSG00000261326,ENSG00000284726
chr1	23283982	23284132	1:23283982-23284132	ENSG00000261326
chr1	23288782	23288932	1:23288782-23288932	ENSG00000261326,ENSG00000284726
chr1	23290982	23291132	1:23290982-23291132	ENSG00000261326,ENSG00000284726
chr1	23291542	23291692	1:23291542-23291692	ENSG00000261326,ENSG00000284726
chr1	23328762	23328912	1:23328762-23328912	ENSG00000284726
chr1	23337982	23338132	1:23337982-23338132	-
chr1	23341409	23341559	1:23341409-23341559	-
chr1	23341922	23342072	1:23341922-23342072	ENSG00000125944
chr1	23342362	23342512	1:23342362-23342512	-
chr1	23343302	23343452	1:23343302-23343452	ENSG00000125944
chr1	23343582	23343732	1:23343582-23343732	-
chr1	23344382	23344532	1:23344382-23344532	ENSG00000261326,ENSG00000284726,ENSG00000125944,ENSG00000125945,ENSG00000249087,ENSG00000201405
chr1	23362522	23362672	1:23362522-23362672	-
chr1	23368342	23368492	1:23368342-23368492	ENSG00000284726,ENSG00000125944,ENSG00000125945,ENSG00000249087,ENSG00000201405,ENSG00000271420
chr1	23368842	23369012	1:23368842-23369012	ENSG00000125945,ENSG00000249087,ENSG00000201405
chr1	23369842	23370012	1:23369842-23370012	ENSG00000125945,ENSG00000249087,ENSG00000201405
chr1	23370742	23370892	1:23370742-23370892	-
chr1	23371242	23371392	1:23371242-23371392	ENSG00000125945,ENSG00000249087,ENSG00000201405,ENSG00000271420
chr1	23372102	23372252	1:23372102-23372252	ENSG00000271420
chr1	23377193	23377352	1:23377193-23377352	ENSG00000201405,ENSG00000271420
chr1	23378382	23378532	1:23378382-23378532	ENSG00000271420
chr1	23383722	23383872	1:23383722-23383872	ENSG00000271420
chr1	23384272	23384422	1:23384272-23384422	-
chr1	23384862	23385012	1:23384862-23385012	ENSG00000201405,ENSG00000271420
chr1	23385362	23385512	1:23385362-23385512	-
chr1	23393762	23393912	1:23393762-23393912	-
chr1	23394362	23394512	1:23394362-23394512	ENSG00000284726,ENSG00000201405,ENSG00000271420,ENSG00000232482
chr1	23394782	23394952	1:23394782-23394952	ENSG00000271420
chr1	23400442	23400592	1:23400442-23400592	ENSG00000204219,ENSG00000232482
chr1	23400842	23400992	1:23400842-23400992	-
chr1	23403062	23403212	1:23403062-23403212	ENSG00000232482
chr1	23403922	23404092	1:23403922-23404092	ENSG00000284726,ENSG00000204219,ENSG00000232482
chr1	23407042	23407192	1:23407042-23407192	ENSG00000204219,ENSG00000232482
chr1	23411662	23411812	1:23411662-23411812	ENSG00000204219,ENSG00000232482
chr1	23421802	23421952	1:23421802-23421952	ENSG00000204219,ENSG00000232482
chr1	23422482	23422632	1:23422482-23422632	ENSG00000204219
chr1	23423062	23423212	1:23423062-23423212	ENSG00000204219
chr1	23425102	23425252	1:23425102-23425252	ENSG00000204219
chr1	23444262	23444412	1:23444262-23444412	ENSG00000204219,ENSG00000088280
chr1	23445102	23445252	1:23445102-23445252	-
chr1	23456982	23457132	1:23456982-23457132	-
chr1	23470782	23470952	1:23470782-23470952	ENSG00000088280
chr1	23473538	23473688	1:23473538-23473688	-
chr1	23475442	23475592	1:23475442-23475592	ENSG00000088280
chr1	23475762	23475912	1:23475762-23475912	ENSG00000088280
chr1	23479122	23479272	1:23479122-23479272	ENSG00000088280
chr1	23483362	23483512	1:23483362-23483512	ENSG00000088280
chr1	23484282	23484452	1:23484282-23484452	ENSG00000088280
chr1	23484542	23484692	1:23484542-23484692	ENSG00000088280
chr1	23497201	23497352	1:23497201-23497352	-
chr1	23522683	23522833	1:23522683-23522833	ENSG00000007968
chr1	23528303	23528453	1:23528303-23528453	ENSG00000007968
chr1	23528663	23528813	1:23528663-23528813	ENSG00000007968
chr1	23531303	23531473	1:23531303-23531473	ENSG00000007968
chr1	23537436	23537586	1:23537436-23537586	ENSG00000007968
chr1	23537663	23537813	1:23537663-23537813	ENSG00000007968
chr1	23539903	23540053	1:23539903-23540053	ENSG00000007968
chr1	23541644	23541794	1:23541644-23541794	-
chr1	23544824	23544974	1:23544824-23544974	ENSG00000007968
chr1	23548844	23548994	1:23548844-23548994	ENSG00000235052
chr1	23554864	23555074	1:23554864-23555074	ENSG00000235052,ENSG00000117318
chr1	23555564	23555714	1:23555564-23555714	ENSG00000235052,ENSG00000117318
chr1	23556244	23556414	1:23556244-23556414	ENSG00000235052,ENSG00000117318
chr1	23556724	23556894	1:23556724-23556894	ENSG00000235052,ENSG00000117318
chr1	23557484	23557634	1:23557484-23557634	ENSG00000117318
chr1	23558294	23558614	1:23558294-23558614	ENSG00000235052,ENSG00000117318
chr1	23559544	23559714	1:23559544-23559714	ENSG00000235052,ENSG00000117318
chr1	23560424	23560574	1:23560424-23560574	-
chr1	23561012	23561162	1:23561012-23561162	-
chr1	23561845	23561995	1:23561845-23561995	ENSG00000117318
chr1	23562405	23562555	1:23562405-23562555	ENSG00000235052,ENSG00000117318,ENSG00000285802,ENSG00000197880
chr1	23563082	23563232	1:23563082-23563232	-
chr1	23568279	23568429	1:23568279-23568429	-
chr1	23577225	23577375	1:23577225-23577375	ENSG00000197880
chr1	23577445	23577615	1:23577445-23577615	ENSG00000285802,ENSG00000197880
chr1	23578425	23578575	1:23578425-23578575	ENSG00000197880
chr1	23581325	23581495	1:23581325-23581495	ENSG00000285802,ENSG00000197880
chr1	23585705	23585875	1:23585705-23585875	ENSG00000285802,ENSG00000197880
chr1	23586844	23586994	1:23586844-23586994	ENSG00000285802
chr1	23597212	23597362	1:23597212-23597362	ENSG00000285802
chr1	23619367	23619517	1:23619367-23619517	-
chr1	23634365	23634515	1:23634365-23634515	-
chr1	23635085	23635235	1:23635085-23635235	-
chr1	23635405	23635575	1:23635405-23635575	-
chr1	23637505	23637655	1:23637505-23637655	ENSG00000235052
chr1	23638428	23638578	1:23638428-23638578	-
chr1	23638965	23639115	1:23638965-23639115	-
chr1	23646237	23646387	1:23646237-23646387	-
chr1	23651285	23651435	1:23651285-23651435	-
chr1	23657785	23657935	1:23657785-23657935	-
chr1	23665325	23665475	1:23665325-23665475	ENSG00000229239
chr1	23673205	23673355	1:23673205-23673355	ENSG00000229239
chr1	23673625	23673775	1:23673625-23673775	ENSG00000229239
chr1	23691645	23691815	1:23691645-23691815	ENSG00000229239,ENSG00000142676,ENSG00000011007
chr1	23692145	23692295	1:23692145-23692295	ENSG00000142676
chr1	23696452	23696602	1:23696452-23696602	ENSG00000142676
chr1	23718605	23718755	1:23718605-23718755	-
chr1	23719539	23719695	1:23719539-23719695	-
chr1	23720807	23720957	1:23720807-23720957	-
chr1	23727405	23727555	1:23727405-23727555	ENSG00000011007
chr1	23732476	23732655	1:23732476-23732655	ENSG00000011007
chr1	23735065	23735215	1:23735065-23735215	ENSG00000011007
chr1	23742605	23742755	1:23742605-23742755	ENSG00000011007
chr1	23743085	23743235	1:23743085-23743235	ENSG00000011007
chr1	23743365	23743535	1:23743365-23743535	ENSG00000011007
chr1	23743825	23743975	1:23743825-23743975	ENSG00000011007
chr1	23744045	23744195	1:23744045-23744195	ENSG00000011007
chr1	23744685	23744835	1:23744685-23744835	ENSG00000011007
chr1	23745105	23745255	1:23745105-23745255	ENSG00000011007
chr1	23745645	23745795	1:23745645-23745795	ENSG00000011007
chr1	23751385	23751537	1:23751385-23751537	ENSG00000011007
chr1	23756805	23756955	1:23756805-23756955	-
chr1	23759365	23759515	1:23759365-23759515	-
chr1	23772245	23772395	1:23772245-23772395	ENSG00000236810,ENSG00000057757
chr1	23777965	23778115	1:23777965-23778115	ENSG00000236810,ENSG00000057757
chr1	23778245	23778435	1:23778245-23778435	ENSG00000236810,ENSG00000057757
chr1	23779845	23779995	1:23779845-23779995	ENSG00000236810,ENSG00000057757
chr1	23780125	23780275	1:23780125-23780275	ENSG00000236810,ENSG00000057757
chr1	23790205	23790355	1:23790205-23790355	ENSG00000057757,ENSG00000011009,ENSG00000117308
chr1	23791045	23791195	1:23791045-23791195	ENSG00000057757,ENSG00000011009,ENSG00000117308
chr1	23791848	23791998	1:23791848-23791998	ENSG00000011009
chr1	23793505	23793655	1:23793505-23793655	ENSG00000057757,ENSG00000011009,ENSG00000117308
chr1	23799565	23799715	1:23799565-23799715	ENSG00000011009,ENSG00000117308
chr1	23799905	23800055	1:23799905-23800055	ENSG00000011009,ENSG00000117308
chr1	23800765	23800915	1:23800765-23800915	ENSG00000057757,ENSG00000011009,ENSG00000117308,ENSG00000117305
chr1	23809825	23809976	1:23809825-23809976	ENSG00000117308,ENSG00000117305
chr1	23810905	23811055	1:23810905-23811055	ENSG00000117305
chr1	23825405	23825575	1:23825405-23825575	ENSG00000117305,ENSG00000179163
chr1	23838605	23838795	1:23838605-23838795	ENSG00000117305
chr1	23854685	23854835	1:23854685-23854835	-
chr1	23865665	23865815	1:23865665-23865815	ENSG00000179163
chr1	23868325	23868495	1:23868325-23868495	ENSG00000117305,ENSG00000179163,ENSG00000229106,ENSG00000232557
chr1	23868817	23868967	1:23868817-23868967	ENSG00000179163
chr1	23897785	23897935	1:23897785-23897935	ENSG00000229106,ENSG00000232557
chr1	23907865	23908015	1:23907865-23908015	ENSG00000188822,ENSG00000229106,ENSG00000232557
chr1	23916905	23917055	1:23916905-23917055	ENSG00000188822,ENSG00000229106,ENSG00000232557,ENSG00000264926
chr1	23930945	23931095	1:23930945-23931095	ENSG00000264926,ENSG00000230228
chr1	23931285	23931435	1:23931285-23931435	ENSG00000229106,ENSG00000232557,ENSG00000264926,ENSG00000230228
chr1	23936905	23937055	1:23936905-23937055	ENSG00000230228
chr1	23951685	23951855	1:23951685-23951855	ENSG00000230228,ENSG00000189266
chr1	23955305	23955455	1:23955305-23955455	ENSG00000230228,ENSG00000189266
chr1	23959045	23959215	1:23959045-23959215	ENSG00000230228,ENSG00000189266
chr1	23959645	23959815	1:23959645-23959815	ENSG00000229106,ENSG00000232557,ENSG00000230228,ENSG00000189266,ENSG00000188529
chr1	23960065	23960215	1:23960065-23960215	ENSG00000189266
chr1	23960445	23960595	1:23960445-23960595	ENSG00000189266
chr1	23963647	23963947	1:23963647-23963947	-
chr1	23964045	23964195	1:23964045-23964195	-
chr1	23964325	23964475	1:23964325-23964475	-
chr1	23964905	23965055	1:23964905-23965055	ENSG00000189266
chr1	23979526	23979676	1:23979526-23979676	-
chr1	23980345	23980495	1:23980345-23980495	ENSG00000189266,ENSG00000188529
chr1	23980805	23980955	1:23980805-23980955	-
chr1	23981639	23981789	1:23981639-23981789	-
chr1	23984625	23984795	1:23984625-23984795	ENSG00000188529
chr1	23989398	23989548	1:23989398-23989548	-
chr1	23995445	23995595	1:23995445-23995595	-
chr1	24003445	24003615	1:24003445-24003615	ENSG00000215905
chr1	24007845	24007995	1:24007845-24007995	ENSG00000215905
chr1	24008705	24008855	1:24008705-24008855	ENSG00000215905
chr1	24009525	24009675	1:24009525-24009675	ENSG00000215905
chr1	24015885	24016055	1:24015885-24016055	-
chr1	24018925	24019075	1:24018925-24019075	ENSG00000229106,ENSG00000232557,ENSG00000264926,ENSG00000230228,ENSG00000189266,ENSG00000188529,ENSG00000215905,ENSG00000230703
chr1	24020165	24020395	1:24020165-24020395	-
chr1	24022805	24022955	1:24022805-24022955	-
chr1	24028185	24028335	1:24028185-24028335	ENSG00000230228
chr1	24036957	24037107	1:24036957-24037107	ENSG00000225315
chr1	24045825	24045995	1:24045825-24045995	ENSG00000225315
chr1	24046405	24046555	1:24046405-24046555	ENSG00000225315,ENSG00000230703
chr1	24047245	24047398	1:24047245-24047398	ENSG00000225315
chr1	24048573	24048723	1:24048573-24048723	ENSG00000225315
chr1	24051705	24051855	1:24051705-24051855	-
chr1	24070945	24071095	1:24070945-24071095	ENSG00000142661,ENSG00000230703
chr1	24084105	24084255	1:24084105-24084255	ENSG00000142661
chr1	24107925	24108095	1:24107925-24108095	ENSG00000142661
chr1	24108965	24109115	1:24108965-24109115	ENSG00000142661
chr1	24111585	24111735	1:24111585-24111735	ENSG00000142661
chr1	24112625	24112775	1:24112625-24112775	ENSG00000142661
chr1	24117885	24118035	1:24117885-24118035	ENSG00000142661
chr1	24120285	24120475	1:24120285-24120475	ENSG00000142677
chr1	24126105	24126255	1:24126105-24126255	-
chr1	24126465	24126615	1:24126465-24126615	ENSG00000142677
chr1	24136265	24136415	1:24136265-24136415	ENSG00000142677
chr1	24143265	24143415	1:24143265-24143415	ENSG00000142677
chr1	24149945	24150095	1:24149945-24150095	ENSG00000142677
chr1	24150565	24150715	1:24150565-24150715	ENSG00000142677,ENSG00000185436
chr1	24158005	24158155	1:24158005-24158155	-
chr1	24187674	24187824	1:24187674-24187824	ENSG00000185436
chr1	24190225	24190375	1:24190225-24190375	ENSG00000185436
chr1	24192025	24192175	1:24192025-24192175	ENSG00000185436
chr1	24193085	24193235	1:24193085-24193235	ENSG00000185436
chr1	24197725	24197875	1:24197725-24197875	ENSG00000230023
chr1	24199405	24199555	1:24199405-24199555	ENSG00000185436,ENSG00000230023
chr1	24201985	24202135	1:24201985-24202135	ENSG00000185436,ENSG00000230023,ENSG00000001460
chr1	24234325	24234475	1:24234325-24234475	-
chr1	24236343	24236493	1:24236343-24236493	-
chr1	24236825	24236995	1:24236825-24236995	-
chr1	24265405	24265555	1:24265405-24265555	-
chr1	24266505	24266695	1:24266505-24266695	-
chr1	24275645	24275795	1:24275645-24275795	-
chr1	24276845	24276995	1:24276845-24276995	-
chr1	24277525	24277695	1:24277525-24277695	-
chr1	24283945	24284115	1:24283945-24284115	-
chr1	24290045	24290195	1:24290045-24290195	ENSG00000232298,ENSG00000158055
chr1	24294425	24294575	1:24294425-24294575	ENSG00000232298,ENSG00000158055
chr1	24294885	24295075	1:24294885-24295075	ENSG00000158055
chr1	24301882	24302032	1:24301882-24302032	-
chr1	24308785	24308935	1:24308785-24308935	ENSG00000158055
chr1	24318345	24318495	1:24318345-24318495	ENSG00000232298,ENSG00000158055
chr1	24321845	24321995	1:24321845-24321995	ENSG00000232298,ENSG00000158055
chr1	24322345	24322495	1:24322345-24322495	ENSG00000232298,ENSG00000158055
chr1	24322945	24323095	1:24322945-24323095	ENSG00000232298,ENSG00000158055
chr1	24330285	24330435	1:24330285-24330435	ENSG00000158055
chr1	24352305	24352455	1:24352305-24352455	-
chr1	24363125	24363275	1:24363125-24363275	ENSG00000158055
chr1	24365345	24365495	1:24365345-24365495	-
chr1	24369285	24369435	1:24369285-24369435	-
chr1	24380045	24380195	1:24380045-24380195	-
chr1	24384345	24384495	1:24384345-24384495	-
chr1	24385308	24385458	1:24385308-24385458	-
chr1	24385645	24385795	1:24385645-24385795	-
chr1	24390165	24390315	1:24390165-24390315	ENSG00000230023
chr1	24391405	24391575	1:24391405-24391575	ENSG00000185436,ENSG00000230023,ENSG00000001460
chr1	24391985	24392135	1:24391985-24392135	-
chr1	24392401	24392555	1:24392401-24392555	ENSG00000230023
chr1	24394045	24394195	1:24394045-24394195	-
chr1	24398325	24398475	1:24398325-24398475	-
chr1	24406919	24407069	1:24406919-24407069	-
chr1	24409625	24409775	1:24409625-24409775	ENSG00000001460
chr1	24412044	24412194	1:24412044-24412194	-
chr1	24413725	24413875	1:24413725-24413875	ENSG00000001460,ENSG00000001461
chr1	24415625	24415775	1:24415625-24415775	ENSG00000001460,ENSG00000001461,ENSG00000286061,ENSG00000117602,ENSG00000239106
chr1	24416185	24416335	1:24416185-24416335	-
chr1	24417085	24417235	1:24417085-24417235	ENSG00000001460,ENSG00000001461
chr1	24419325	24419495	1:24419325-24419495	ENSG00000001460,ENSG00000001461
chr1	24420645	24420795	1:24420645-24420795	ENSG00000001461
chr1	24437905	24438055	1:24437905-24438055	-
chr1	24438765	24438915	1:24438765-24438915	-
chr1	24442864	24443015	1:24442864-24443015	-
chr1	24443265	24443455	1:24443265-24443455	-
chr1	24472665	24472815	1:24472665-24472815	-
chr1	24501362	24501512	1:24501362-24501512	ENSG00000286061,ENSG00000117602
chr1	24502025	24502175	1:24502025-24502175	ENSG00000286061,ENSG00000117602
chr1	24502405	24502575	1:24502405-24502575	ENSG00000286061,ENSG00000117602
chr1	24502805	24502975	1:24502805-24502975	ENSG00000286061,ENSG00000117602
chr1	24515665	24515815	1:24515665-24515815	ENSG00000117602
chr1	24527305	24527455	1:24527305-24527455	ENSG00000117602
chr1	24536625	24536775	1:24536625-24536775	ENSG00000286061
chr1	24541105	24541275	1:24541105-24541275	ENSG00000286061,ENSG00000264443
chr1	24552364	24552514	1:24552364-24552514	ENSG00000264443,ENSG00000184454,ENSG00000227312
chr1	24559124	24559294	1:24559124-24559294	ENSG00000264443,ENSG00000184454,ENSG00000227312
chr1	24559424	24559574	1:24559424-24559574	ENSG00000264443,ENSG00000184454,ENSG00000227312
chr1	24566384	24566534	1:24566384-24566534	ENSG00000264443,ENSG00000227312
chr1	24587304	24587454	1:24587304-24587454	ENSG00000184454
chr1	24593604	24593754	1:24593604-24593754	ENSG00000184454
chr1	24601304	24601454	1:24601304-24601454	-
chr1	24635304	24635474	1:24635304-24635474	ENSG00000239106,ENSG00000133226
chr1	24636784	24636934	1:24636784-24636934	ENSG00000239106,ENSG00000133226
chr1	24640364	24640514	1:24640364-24640514	-
chr1	24641904	24642054	1:24641904-24642054	-
chr1	24642944	24643114	1:24642944-24643114	ENSG00000286061,ENSG00000117602,ENSG00000239106,ENSG00000133226
chr1	24644084	24644234	1:24644084-24644234	-
chr1	24660404	24660554	1:24660404-24660554	-
chr1	24664624	24664774	1:24664624-24664774	-
chr1	24672824	24672974	1:24672824-24672974	-
chr1	24673484	24673634	1:24673484-24673634	-
chr1	24683764	24683914	1:24683764-24683914	-
chr1	24688684	24688854	1:24688684-24688854	-
chr1	24693924	24694224	1:24693924-24694224	-
chr1	24694443	24694594	1:24694443-24694594	-
chr1	24695704	24695854	1:24695704-24695854	ENSG00000284699
chr1	24699104	24699254	1:24699104-24699254	ENSG00000284699
chr1	24702584	24702734	1:24702584-24702734	ENSG00000284699
chr1	24704804	24704954	1:24704804-24704954	ENSG00000284699
chr1	24705424	24705594	1:24705424-24705594	ENSG00000239106,ENSG00000284699
chr1	24707824	24707994	1:24707824-24707994	ENSG00000284699
chr1	24713264	24713414	1:24713264-24713414	-
chr1	24715243	24715414	1:24715243-24715414	-
chr1	24718964	24719114	1:24718964-24719114	-
chr1	24720224	24720394	1:24720224-24720394	-
chr1	24724604	24724754	1:24724604-24724754	-
chr1	24724944	24725134	1:24724944-24725134	-
chr1	24725384	24725574	1:24725384-24725574	-
chr1	24727624	24727794	1:24727624-24727794	-
chr1	24730693	24730843	1:24730693-24730843	-
chr1	24735964	24736114	1:24735964-24736114	-
chr1	24742464	24742654	1:24742464-24742654	-
chr1	24743624	24743774	1:24743624-24743774	-
chr1	24745104	24745254	1:24745104-24745254	ENSG00000169504,ENSG00000238482
chr1	24746204	24746354	1:24746204-24746354	ENSG00000169504
chr1	24746744	24746905	1:24746744-24746905	ENSG00000169504
chr1	24754324	24754494	1:24754324-24754494	ENSG00000169504
chr1	24762404	24762554	1:24762404-24762554	-
chr1	24765544	24765714	1:24765544-24765714	-
chr1	24769004	24769154	1:24769004-24769154	-
chr1	24770364	24770514	1:24770364-24770514	ENSG00000238482
chr1	24770964	24771114	1:24770964-24771114	ENSG00000238482
chr1	24779804	24779954	1:24779804-24779954	ENSG00000238482
chr1	24786320	24786474	1:24786320-24786474	-
chr1	24793904	24794054	1:24793904-24794054	-
chr1	24795364	24795514	1:24795364-24795514	-
chr1	24803264	24803414	1:24803264-24803414	-
chr1	24805664	24805814	1:24805664-24805814	-
chr1	24806004	24806154	1:24806004-24806154	-
chr1	24823004	24823194	1:24823004-24823194	-
chr1	24827870	24828020	1:24827870-24828020	-
chr1	24830784	24830954	1:24830784-24830954	-
chr1	24835024	24835174	1:24835024-24835174	-
chr1	24848084	24848254	1:24848084-24848254	ENSG00000278034,ENSG00000233755,ENSG00000233419,ENSG00000231953
chr1	24849384	24849534	1:24849384-24849534	-
chr1	24849804	24849994	1:24849804-24849994	-
chr1	24850444	24850614	1:24850444-24850614	-
chr1	24862304	24862454	1:24862304-24862454	-
chr1	24878904	24879054	1:24878904-24879054	-
chr1	24889304	24889454	1:24889304-24889454	-
chr1	24898211	24898374	1:24898211-24898374	-
chr1	24909564	24909714	1:24909564-24909714	ENSG00000278034
chr1	24920304	24920474	1:24920304-24920474	ENSG00000020633,ENSG00000278034
chr1	24926684	24926834	1:24926684-24926834	ENSG00000020633,ENSG00000278034
chr1	24927959	24928109	1:24927959-24928109	ENSG00000020633,ENSG00000278034
chr1	24949344	24949494	1:24949344-24949494	ENSG00000224183
chr1	24955224	24955394	1:24955224-24955394	ENSG00000020633,ENSG00000229162
chr1	24966784	24966934	1:24966784-24966934	ENSG00000020633,ENSG00000229162,ENSG00000261025
chr1	24970504	24970674	1:24970504-24970674	ENSG00000020633,ENSG00000261025
chr1	24972386	24972536	1:24972386-24972536	ENSG00000020633,ENSG00000261025
chr1	24986776	24986926	1:24986776-24986926	-
chr1	25003631	25003781	1:25003631-25003781	-
chr1	25003924	25004074	1:25003924-25004074	-
chr1	25006924	25007074	1:25006924-25007074	-
chr1	25017604	25017754	1:25017604-25017754	ENSG00000264371
chr1	25021603	25021753	1:25021603-25021753	ENSG00000264371
chr1	25022424	25022574	1:25022424-25022574	ENSG00000020633,ENSG00000229162,ENSG00000264371,ENSG00000285823,ENSG00000233755,ENSG00000233419
chr1	25022944	25023094	1:25022944-25023094	ENSG00000020633,ENSG00000229162,ENSG00000264371,ENSG00000285823,ENSG00000233755,ENSG00000233419
chr1	25027155	25027305	1:25027155-25027305	ENSG00000264371
chr1	25032304	25032454	1:25032304-25032454	ENSG00000285823
chr1	25037284	25037434	1:25037284-25037434	ENSG00000285823
chr1	25037824	25037974	1:25037824-25037974	ENSG00000285823
chr1	25065904	25066054	1:25065904-25066054	-
chr1	25080684	25080834	1:25080684-25080834	-
chr1	25091184	25091334	1:25091184-25091334	-
chr1	25096734	25096884	1:25096734-25096884	-
chr1	25101524	25101674	1:25101524-25101674	ENSG00000233755,ENSG00000233419
chr1	25103904	25104054	1:25103904-25104054	ENSG00000233755
chr1	25126644	25126794	1:25126644-25126794	ENSG00000233419
chr1	25148784	25148934	1:25148784-25148934	ENSG00000233419
chr1	25182704	25182854	1:25182704-25182854	-
chr1	25198024	25198208	1:25198024-25198208	ENSG00000231953
chr1	25198849	25199149	1:25198849-25199149	-
chr1	25204924	25205074	1:25204924-25205074	ENSG00000231953
chr1	25223604	25223754	1:25223604-25223754	ENSG00000231953
chr1	25227964	25228114	1:25227964-25228114	ENSG00000117614,ENSG00000284602
chr1	25232064	25232214	1:25232064-25232214	ENSG00000117614,ENSG00000284602,ENSG00000284657
chr1	25232484	25232634	1:25232484-25232634	ENSG00000231953,ENSG00000117614,ENSG00000284602,ENSG00000284657,ENSG00000117616,ENSG00000272432,ENSG00000261349,ENSG00000187010
chr1	25233184	25233334	1:25233184-25233334	ENSG00000117614,ENSG00000284602,ENSG00000284657,ENSG00000261349,ENSG00000187010
chr1	25237384	25237534	1:25237384-25237534	ENSG00000117614,ENSG00000284602,ENSG00000284657
chr1	25239984	25240154	1:25239984-25240154	ENSG00000117614,ENSG00000284602,ENSG00000284657,ENSG00000117616,ENSG00000272432,ENSG00000261349,ENSG00000187010,ENSG00000224183
chr1	25246164	25246314	1:25246164-25246314	ENSG00000117616,ENSG00000272432,ENSG00000261349
chr1	25246704	25246854	1:25246704-25246854	-
chr1	25247024	25247185	1:25247024-25247185	ENSG00000117616,ENSG00000272432
chr1	25247464	25247614	1:25247464-25247614	ENSG00000117614,ENSG00000284602,ENSG00000284657,ENSG00000117616,ENSG00000272432,ENSG00000261349,ENSG00000187010,ENSG00000224183,ENSG00000259984,ENSG00000183726
chr1	25254044	25254194	1:25254044-25254194	-
chr1	25259924	25260074	1:25259924-25260074	ENSG00000261349,ENSG00000187010
chr1	25260146	25260296	1:25260146-25260296	ENSG00000261349
chr1	25320490	25320654	1:25320490-25320654	-
chr1	25338288	25338454	1:25338288-25338454	ENSG00000117616,ENSG00000261349,ENSG00000259984,ENSG00000183726
chr1	25338516	25338666	1:25338516-25338666	ENSG00000259984,ENSG00000183726
chr1	25338774	25338974	1:25338774-25338974	ENSG00000259984,ENSG00000183726
chr1	25344044	25344194	1:25344044-25344194	ENSG00000117616,ENSG00000259984,ENSG00000183726
chr1	25350724	25350874	1:25350724-25350874	-
chr1	25356937	25357087	1:25356937-25357087	-
chr1	25361284	25361434	1:25361284-25361434	-
chr1	25362313	25362463	1:25362313-25362463	-
chr1	25371644	25371794	1:25371644-25371794	-
chr1	25371864	25372034	1:25371864-25372034	ENSG00000238084
chr1	25383144	25383294	1:25383144-25383294	ENSG00000238084
chr1	25386384	25386534	1:25386384-25386534	-
chr1	25387244	25387394	1:25387244-25387394	ENSG00000238084
chr1	25397542	25397692	1:25397542-25397692	ENSG00000188672,ENSG00000238084
chr1	25430184	25430354	1:25430184-25430354	ENSG00000188672,ENSG00000204178
chr1	25430684	25430854	1:25430684-25430854	ENSG00000188672,ENSG00000238084,ENSG00000204178
chr1	25433604	25433754	1:25433604-25433754	ENSG00000188672,ENSG00000204178
chr1	25433904	25434054	1:25433904-25434054	ENSG00000188672,ENSG00000204178
chr1	25435584	25435734	1:25435584-25435734	ENSG00000204178
chr1	25442244	25442394	1:25442244-25442394	ENSG00000204178
chr1	25462824	25462974	1:25462824-25462974	-
chr1	25468164	25468314	1:25468164-25468314	-
chr1	25469264	25469414	1:25469264-25469414	-
chr1	25486726	25486876	1:25486726-25486876	-
chr1	25500784	25500934	1:25500784-25500934	-
chr1	25501284	25501438	1:25501284-25501438	-
chr1	25503104	25503254	1:25503104-25503254	-
chr1	25503925	25504075	1:25503925-25504075	-
chr1	25505344	25505494	1:25505344-25505494	-
chr1	25519744	25519894	1:25519744-25519894	-
chr1	25520564	25520715	1:25520564-25520715	ENSG00000238084
chr1	25523644	25523794	1:25523644-25523794	-
chr1	25532524	25532674	1:25532524-25532674	ENSG00000157978,ENSG00000225643
chr1	25543504	25543674	1:25543504-25543674	ENSG00000157978
chr1	25549684	25549834	1:25549684-25549834	ENSG00000157978
chr1	25550284	25550434	1:25550284-25550434	ENSG00000157978
chr1	25550824	25550979	1:25550824-25550979	ENSG00000157978
chr1	25555264	25555414	1:25555264-25555414	ENSG00000157978
chr1	25556764	25556914	1:25556764-25556914	ENSG00000157978
chr1	25567160	25567310	1:25567160-25567310	ENSG00000157978
chr1	25568084	25568234	1:25568084-25568234	ENSG00000157978,ENSG00000225643
chr1	25569025	25569194	1:25569025-25569194	ENSG00000157978,ENSG00000225643
chr1	25570124	25570274	1:25570124-25570274	ENSG00000225643
chr1	25572864	25573023	1:25572864-25573023	ENSG00000225643
chr1	25590204	25590354	1:25590204-25590354	ENSG00000225643
chr1	25608704	25608854	1:25608704-25608854	ENSG00000225643
chr1	25610044	25610194	1:25610044-25610194	ENSG00000117643
chr1	25611004	25611154	1:25611004-25611154	ENSG00000117643
chr1	25615984	25616134	1:25615984-25616134	-
chr1	25616144	25616294	1:25616144-25616294	-
chr1	25616544	25616694	1:25616544-25616694	ENSG00000117643
chr1	25619164	25619314	1:25619164-25619314	ENSG00000117643
chr1	25631724	25631874	1:25631724-25631874	-
chr1	25641924	25642074	1:25641924-25642074	ENSG00000233478
chr1	25642764	25642934	1:25642764-25642934	ENSG00000233478
chr1	25648784	25648934	1:25648784-25648934	-
chr1	25659244	25659394	1:25659244-25659394	ENSG00000233478
chr1	25661164	25661314	1:25661164-25661314	ENSG00000233478
chr1	25664344	25664494	1:25664344-25664494	ENSG00000233478
chr1	25676666	25676816	1:25676666-25676816	-
chr1	25683904	25684054	1:25683904-25684054	ENSG00000117643
chr1	25684324	25684474	1:25684324-25684474	ENSG00000117643
chr1	25688464	25688614	1:25688464-25688614	ENSG00000117643
chr1	25694704	25694854	1:25694704-25694854	ENSG00000117643
chr1	25695164	25695314	1:25695164-25695314	ENSG00000225643,ENSG00000117643,ENSG00000233478,ENSG00000162430
chr1	25696004	25696154	1:25696004-25696154	ENSG00000225643,ENSG00000117643,ENSG00000233478
chr1	25700244	25700414	1:25700244-25700414	ENSG00000117643
chr1	25708284	25708434	1:25708284-25708434	ENSG00000117643
chr1	25727764	25727994	1:25727764-25727994	-
chr1	25728004	25728234	1:25728004-25728234	-
chr1	25729902	25730052	1:25729902-25730052	-
chr1	25743604	25743754	1:25743604-25743754	-
chr1	25744204	25744354	1:25744204-25744354	-
chr1	25780560	25780710	1:25780560-25780710	-
chr1	25796944	25797094	1:25796944-25797094	ENSG00000224183,ENSG00000162430
chr1	25798104	25798254	1:25798104-25798254	ENSG00000224183,ENSG00000162430
chr1	25799944	25800094	1:25799944-25800094	ENSG00000162430
chr1	25804424	25804574	1:25804424-25804574	ENSG00000162430
chr1	25805944	25806094	1:25805944-25806094	ENSG00000162430,ENSG00000255054,ENSG00000228172,ENSG00000117640
chr1	25806481	25806634	1:25806481-25806634	ENSG00000162430,ENSG00000255054
chr1	25810944	25811094	1:25810944-25811094	ENSG00000187010,ENSG00000255054,ENSG00000228172,ENSG00000117640
chr1	25819224	25819374	1:25819224-25819374	ENSG00000255054,ENSG00000228172,ENSG00000117640
chr1	25819464	25819614	1:25819464-25819614	ENSG00000255054,ENSG00000228172,ENSG00000117640
chr1	25819844	25820014	1:25819844-25820014	ENSG00000255054,ENSG00000228172,ENSG00000117640
chr1	25820760	25820914	1:25820760-25820914	ENSG00000228172,ENSG00000117640,ENSG00000272478
chr1	25821764	25821914	1:25821764-25821914	ENSG00000228172,ENSG00000117640,ENSG00000272478
chr1	25835024	25835174	1:25835024-25835174	ENSG00000272478,ENSG00000127423
chr1	25837404	25837554	1:25837404-25837554	ENSG00000272478,ENSG00000127423
chr1	25848704	25848854	1:25848704-25848854	-
chr1	25859424	25859594	1:25859424-25859594	ENSG00000272478,ENSG00000127423,ENSG00000236528,ENSG00000182749,ENSG00000207302
chr1	25873303	25873453	1:25873303-25873453	ENSG00000182749,ENSG00000207302
chr1	25875204	25875354	1:25875204-25875354	ENSG00000182749,ENSG00000207302
chr1	25875644	25875794	1:25875644-25875794	ENSG00000182749,ENSG00000207302,ENSG00000229786,ENSG00000223624
chr1	25879644	25879834	1:25879644-25879834	ENSG00000182749,ENSG00000207302
chr1	25892524	25892694	1:25892524-25892694	ENSG00000182749,ENSG00000207302,ENSG00000117632,ENSG00000229786,ENSG00000223624
chr1	25895484	25895634	1:25895484-25895634	ENSG00000182749,ENSG00000207302,ENSG00000117632,ENSG00000229786,ENSG00000223624,ENSG00000283938,ENSG00000158006,ENSG00000252190,ENSG00000252691
chr1	25896364	25896514	1:25896364-25896514	-
chr1	25905084	25905234	1:25905084-25905234	ENSG00000117632,ENSG00000283938
chr1	25905484	25905634	1:25905484-25905634	ENSG00000117632,ENSG00000283938
chr1	25906404	25906554	1:25906404-25906554	ENSG00000117632,ENSG00000283938
chr1	25912224	25912374	1:25912224-25912374	ENSG00000117632,ENSG00000283938
chr1	25918064	25918214	1:25918064-25918214	-
chr1	25933644	25933794	1:25933644-25933794	-
chr1	25945044	25945194	1:25945044-25945194	ENSG00000207237
chr1	25953044	25953194	1:25953044-25953194	ENSG00000207237
chr1	25953784	25953934	1:25953784-25953934	-
chr1	25954664	25954814	1:25954664-25954814	ENSG00000207237
chr1	25958604	25958774	1:25958604-25958774	ENSG00000207237
chr1	25974105	25974255	1:25974105-25974255	-
chr1	25989984	25990134	1:25989984-25990134	-
chr1	25992401	25992551	1:25992401-25992551	-
chr1	25997164	25997314	1:25997164-25997314	ENSG00000158006,ENSG00000252190,ENSG00000252691
chr1	25998144	25998294	1:25998144-25998294	ENSG00000228172,ENSG00000117640,ENSG00000272478,ENSG00000127423,ENSG00000236528,ENSG00000182749,ENSG00000207302,ENSG00000117632,ENSG00000229786,ENSG00000223624,ENSG00000283938,ENSG00000158006,ENSG00000207237,ENSG00000252190,ENSG00000252691,ENSG00000158014,ENSG00000284309
chr1	26012564	26012714	1:26012564-26012714	ENSG00000252190,ENSG00000252691,ENSG00000158008
chr1	26015544	26015694	1:26015544-26015694	ENSG00000252190,ENSG00000252691,ENSG00000158008,ENSG00000158014,ENSG00000284309
chr1	26019747	26019897	1:26019747-26019897	ENSG00000158008
chr1	26020544	26020694	1:26020544-26020694	ENSG00000158008
chr1	26021629	26021779	1:26021629-26021779	ENSG00000158008
chr1	26027864	26028014	1:26027864-26028014	ENSG00000158008
chr1	26029971	26030121	1:26029971-26030121	ENSG00000158008
chr1	26035404	26035574	1:26035404-26035574	ENSG00000158008,ENSG00000158014,ENSG00000284309,ENSG00000158022
chr1	26036064	26036234	1:26036064-26036234	ENSG00000158008,ENSG00000158014,ENSG00000284309,ENSG00000158022
chr1	26066979	26067129	1:26066979-26067129	ENSG00000158022
chr1	26083364	26083514	1:26083364-26083514	ENSG00000158022
chr1	26094424	26094574	1:26094424-26094574	ENSG00000158022
chr1	26094824	26094974	1:26094824-26094974	ENSG00000158022
chr1	26097884	26098034	1:26097884-26098034	-
chr1	26102644	26102794	1:26102644-26102794	-
chr1	26105064	26105214	1:26105064-26105214	ENSG00000175087
chr1	26111056	26111214	1:26111056-26111214	ENSG00000175087
chr1	26111624	26111794	1:26111624-26111794	ENSG00000158014,ENSG00000284309,ENSG00000158022,ENSG00000175087,ENSG00000197245,ENSG00000282872,ENSG00000236782,ENSG00000142684,ENSG00000142675
chr1	26112164	26112314	1:26112164-26112314	ENSG00000175087
chr1	26123264	26123414	1:26123264-26123414	-
chr1	26123544	26123694	1:26123544-26123694	-
chr1	26126504	26126654	1:26126504-26126654	-
chr1	26127364	26127514	1:26127364-26127514	-
chr1	26129424	26129574	1:26129424-26129574	-
chr1	26142244	26142394	1:26142244-26142394	-
chr1	26145224	26145374	1:26145224-26145374	ENSG00000197245
chr1	26154311	26154461	1:26154311-26154461	ENSG00000197245
chr1	26156844	26156994	1:26156844-26156994	ENSG00000197245
chr1	26161724	26161874	1:26161724-26161874	ENSG00000197245,ENSG00000282872,ENSG00000142684
chr1	26161964	26162114	1:26161964-26162114	ENSG00000197245,ENSG00000282872,ENSG00000142684
chr1	26164284	26164434	1:26164284-26164434	ENSG00000197245,ENSG00000282872,ENSG00000142684
chr1	26169804	26169954	1:26169804-26169954	ENSG00000197245,ENSG00000282872,ENSG00000236782,ENSG00000142684,ENSG00000142675
chr1	26174444	26174594	1:26174444-26174594	ENSG00000236782,ENSG00000142675
chr1	26190484	26190634	1:26190484-26190634	ENSG00000142675,ENSG00000188782
chr1	26201284	26201454	1:26201284-26201454	ENSG00000236782,ENSG00000142675,ENSG00000188782,ENSG00000236155,ENSG00000278572
chr1	26225364	26225514	1:26225364-26225514	ENSG00000236155,ENSG00000278572,ENSG00000130695
chr1	26233984	26234154	1:26233984-26234154	ENSG00000282872,ENSG00000236782,ENSG00000142684,ENSG00000142675,ENSG00000188782,ENSG00000236155,ENSG00000278572,ENSG00000130695,ENSG00000270733
chr1	26234344	26234494	1:26234344-26234494	ENSG00000236782,ENSG00000142675,ENSG00000188782,ENSG00000236155,ENSG00000278572,ENSG00000130695
chr1	26235144	26235294	1:26235144-26235294	-
chr1	26237664	26237814	1:26237664-26237814	ENSG00000130695
chr1	26240124	26240274	1:26240124-26240274	ENSG00000270733
chr1	26259724	26259874	1:26259724-26259874	ENSG00000130695,ENSG00000270733
chr1	26274944	26275094	1:26274944-26275094	ENSG00000142669
chr1	26275664	26275814	1:26275664-26275814	ENSG00000130695,ENSG00000270733,ENSG00000142669,ENSG00000158062,ENSG00000169442,ENSG00000176092
chr1	26276304	26276454	1:26276304-26276454	ENSG00000130695,ENSG00000270733,ENSG00000142669,ENSG00000158062,ENSG00000169442,ENSG00000176092,ENSG00000225854
chr1	26278444	26278594	1:26278444-26278594	ENSG00000142669
chr1	26279004	26279154	1:26279004-26279154	ENSG00000142669
chr1	26279664	26279814	1:26279664-26279814	ENSG00000142669
chr1	26279944	26280094	1:26279944-26280094	ENSG00000142669,ENSG00000169442
chr1	26280504	26280654	1:26280504-26280654	-
chr1	26281244	26281394	1:26281244-26281394	ENSG00000142669
chr1	26283344	26283494	1:26283344-26283494	ENSG00000142669
chr1	26284824	26284974	1:26284824-26284974	ENSG00000270733,ENSG00000142669,ENSG00000158062,ENSG00000169442,ENSG00000176092
chr1	26285191	26285354	1:26285191-26285354	ENSG00000142669
chr1	26298284	26298434	1:26298284-26298434	ENSG00000158062
chr1	26303124	26303294	1:26303124-26303294	ENSG00000158062
chr1	26306624	26306774	1:26306624-26306774	ENSG00000158062,ENSG00000169442
chr1	26307004	26307154	1:26307004-26307154	-
chr1	26316265	26316415	1:26316265-26316415	ENSG00000169442
chr1	26321624	26321794	1:26321624-26321794	ENSG00000158062,ENSG00000169442,ENSG00000176092,ENSG00000225854
chr1	26331724	26331894	1:26331724-26331894	ENSG00000176092,ENSG00000225854
chr1	26349283	26349434	1:26349283-26349434	ENSG00000176092
chr1	26350844	26350994	1:26350844-26350994	ENSG00000176092
chr1	26351617	26351767	1:26351617-26351767	ENSG00000176092
chr1	26363904	26364054	1:26363904-26364054	ENSG00000176092
chr1	26374404	26374554	1:26374404-26374554	ENSG00000176083
chr1	26378104	26378254	1:26378104-26378254	ENSG00000176092,ENSG00000176083
chr1	26378444	26378594	1:26378444-26378594	ENSG00000176083
chr1	26385704	26385854	1:26385704-26385854	-
chr1	26386161	26386311	1:26386161-26386311	-
chr1	26387524	26387674	1:26387524-26387674	-
chr1	26391564	26391734	1:26391564-26391734	-
chr1	26396378	26396528	1:26396378-26396528	-
chr1	26404764	26404914	1:26404764-26404914	-
chr1	26405404	26405554	1:26405404-26405554	ENSG00000131914
chr1	26408644	26408814	1:26408644-26408814	ENSG00000131914
chr1	26409384	26409534	1:26409384-26409534	ENSG00000131914
chr1	26409924	26410074	1:26409924-26410074	ENSG00000131914
chr1	26417144	26417294	1:26417144-26417294	ENSG00000131914
chr1	26432144	26432314	1:26432144-26432314	ENSG00000117682,ENSG00000223583,ENSG00000198830
chr1	26470404	26470554	1:26470404-26470554	ENSG00000223583,ENSG00000225891,ENSG00000198830
chr1	26472024	26472194	1:26472024-26472194	ENSG00000223583,ENSG00000225891,ENSG00000198830
chr1	26472344	26472494	1:26472344-26472494	ENSG00000223583,ENSG00000225891,ENSG00000198830
chr1	26473064	26473234	1:26473064-26473234	ENSG00000117682,ENSG00000223583,ENSG00000225891,ENSG00000198830
chr1	26483044	26483194	1:26483044-26483194	-
chr1	26484204	26484354	1:26484204-26484354	-
chr1	26487510	26487660	1:26487510-26487660	-
chr1	26496944	26497114	1:26496944-26497114	-
chr1	26500304	26500454	1:26500304-26500454	ENSG00000224129
chr1	26500664	26500814	1:26500664-26500814	-
chr1	26500944	26501134	1:26500944-26501134	-
chr1	26529644	26529794	1:26529644-26529794	ENSG00000224129,ENSG00000117676
chr1	26529924	26530074	1:26529924-26530074	ENSG00000224129,ENSG00000117676
chr1	26531184	26531334	1:26531184-26531334	ENSG00000224129,ENSG00000117676
chr1	26538124	26538274	1:26538124-26538274	ENSG00000224129,ENSG00000117676,ENSG00000238705
chr1	26538824	26538974	1:26538824-26538974	ENSG00000224129,ENSG00000117676,ENSG00000238705
chr1	26539884	26540034	1:26539884-26540034	ENSG00000117676
chr1	26542324	26542494	1:26542324-26542494	ENSG00000224129,ENSG00000117676,ENSG00000238705
chr1	26555764	26555914	1:26555764-26555914	ENSG00000238705
chr1	26570364	26570534	1:26570364-26570534	-
chr1	26574804	26574954	1:26574804-26574954	ENSG00000117676
chr1	26575064	26575214	1:26575064-26575214	-
chr1	26582904	26583054	1:26582904-26583054	ENSG00000243905,ENSG00000252802
chr1	26585624	26585774	1:26585624-26585774	ENSG00000243905,ENSG00000252802
chr1	26597664	26597834	1:26597664-26597834	ENSG00000243905,ENSG00000252802,ENSG00000252429
chr1	26602484	26602634	1:26602484-26602634	ENSG00000243905,ENSG00000252802,ENSG00000252429,ENSG00000060642
chr1	26607304	26607454	1:26607304-26607454	ENSG00000252429
chr1	26609004	26609154	1:26609004-26609154	ENSG00000252429
chr1	26619444	26619594	1:26619444-26619594	-
chr1	26619764	26619934	1:26619764-26619934	-
chr1	26620544	26620694	1:26620544-26620694	ENSG00000252429,ENSG00000229247,ENSG00000238316,ENSG00000235069,ENSG00000260063,ENSG00000060642
chr1	26620864	26621014	1:26620864-26621014	ENSG00000243905,ENSG00000252802,ENSG00000252429,ENSG00000229247,ENSG00000238316,ENSG00000235069,ENSG00000260063,ENSG00000117713,ENSG00000060642
chr1	26621424	26621574	1:26621424-26621574	ENSG00000252429,ENSG00000229247,ENSG00000238316,ENSG00000235069,ENSG00000260063,ENSG00000060642
chr1	26627104	26627254	1:26627104-26627254	ENSG00000229247,ENSG00000238316,ENSG00000235069
chr1	26666984	26667134	1:26666984-26667134	-
chr1	26677644	26677814	1:26677644-26677814	ENSG00000229247,ENSG00000238316,ENSG00000235069
chr1	26687044	26687194	1:26687044-26687194	ENSG00000260063
chr1	26690735	26690885	1:26690735-26690885	-
chr1	26692344	26692554	1:26692344-26692554	ENSG00000229247,ENSG00000238316,ENSG00000235069,ENSG00000260063,ENSG00000117713,ENSG00000060642
chr1	26693064	26693214	1:26693064-26693214	ENSG00000252429,ENSG00000229247,ENSG00000238316,ENSG00000235069,ENSG00000260063,ENSG00000117713,ENSG00000060642
chr1	26695564	26695714	1:26695564-26695714	ENSG00000229247,ENSG00000238316,ENSG00000235069,ENSG00000260063,ENSG00000117713,ENSG00000060642
chr1	26695924	26696074	1:26695924-26696074	ENSG00000260063
chr1	26698204	26698354	1:26698204-26698354	ENSG00000235069,ENSG00000260063,ENSG00000117713,ENSG00000060642
chr1	26701344	26701494	1:26701344-26701494	-
chr1	26703624	26703774	1:26703624-26703774	-
chr1	26705844	26706014	1:26705844-26706014	-
chr1	26717084	26717234	1:26717084-26717234	-
chr1	26719344	26719494	1:26719344-26719494	-
chr1	26723724	26723874	1:26723724-26723874	ENSG00000229247,ENSG00000238316,ENSG00000235069,ENSG00000117713,ENSG00000060642
chr1	26726064	26726214	1:26726064-26726214	-
chr1	26730804	26730954	1:26730804-26730954	-
chr1	26734104	26734274	1:26734104-26734274	ENSG00000117713
chr1	26734644	26734814	1:26734644-26734814	-
chr1	26744184	26744334	1:26744184-26744334	ENSG00000229247,ENSG00000238316
chr1	26744724	26744874	1:26744724-26744874	-
chr1	26745324	26745474	1:26745324-26745474	-
chr1	26753444	26753594	1:26753444-26753594	-
chr1	26761344	26761494	1:26761344-26761494	-
chr1	26768884	26769054	1:26768884-26769054	ENSG00000117713
chr1	26771664	26771834	1:26771664-26771834	ENSG00000117713
chr1	26772164	26772334	1:26772164-26772334	ENSG00000117713
chr1	26772844	26772994	1:26772844-26772994	ENSG00000117713
chr1	26784104	26784274	1:26784104-26784274	ENSG00000060642
chr1	26785924	26786074	1:26785924-26786074	ENSG00000060642
chr1	26786204	26786445	1:26786204-26786445	-
chr1	26787024	26787194	1:26787024-26787194	ENSG00000252429,ENSG00000060642
chr1	26787524	26787694	1:26787524-26787694	ENSG00000060642
chr1	26787884	26788034	1:26787884-26788034	ENSG00000252429,ENSG00000060642
chr1	26789224	26789374	1:26789224-26789374	ENSG00000252429,ENSG00000060642
chr1	26797744	26797894	1:26797744-26797894	-
chr1	26799524	26799694	1:26799524-26799694	ENSG00000241188
chr1	26799944	26800154	1:26799944-26800154	-
chr1	26800585	26800735	1:26800585-26800735	-
chr1	26805224	26805374	1:26805224-26805374	ENSG00000241188
chr1	26810144	26810314	1:26810144-26810314	ENSG00000241188,ENSG00000287810
chr1	26826564	26826734	1:26826564-26826734	ENSG00000204160
chr1	26826944	26827094	1:26826944-26827094	ENSG00000204160
chr1	26831864	26832014	1:26831864-26832014	ENSG00000204160
chr1	26849064	26849234	1:26849064-26849234	ENSG00000204160
chr1	26849384	26849554	1:26849384-26849554	ENSG00000204160
chr1	26851412	26851562	1:26851412-26851562	ENSG00000204160
chr1	26853204	26853354	1:26853204-26853354	ENSG00000204160,ENSG00000175793,ENSG00000226698
chr1	26861284	26861434	1:26861284-26861434	ENSG00000175793
chr1	26864284	26864434	1:26864284-26864434	ENSG00000175793
chr1	26865164	26865314	1:26865164-26865314	ENSG00000241188,ENSG00000287810,ENSG00000204160,ENSG00000175793,ENSG00000142751,ENSG00000226698,ENSG00000198746
chr1	26878064	26878214	1:26878064-26878214	ENSG00000241188,ENSG00000204160,ENSG00000175793,ENSG00000142751,ENSG00000226698
chr1	26887244	26887403	1:26887244-26887403	ENSG00000142751,ENSG00000198746
chr1	26890204	26890374	1:26890204-26890374	ENSG00000142751,ENSG00000198746
chr1	26900044	26900214	1:26900044-26900214	ENSG00000142751,ENSG00000198746,ENSG00000090273,ENSG00000131910
chr1	26900404	26900554	1:26900404-26900554	ENSG00000142751,ENSG00000198746,ENSG00000090273,ENSG00000131910
chr1	26904184	26904334	1:26904184-26904334	ENSG00000198746
chr1	26907684	26907854	1:26907684-26907854	ENSG00000198746,ENSG00000090273,ENSG00000131910
chr1	26921564	26921714	1:26921564-26921714	ENSG00000142751,ENSG00000198746,ENSG00000090273,ENSG00000131910
chr1	26922244	26922394	1:26922244-26922394	-
chr1	26923815	26923974	1:26923815-26923974	ENSG00000090273
chr1	26940504	26940679	1:26940504-26940679	ENSG00000090273
chr1	26949404	26949554	1:26949404-26949554	ENSG00000090273
chr1	26961964	26962134	1:26961964-26962134	ENSG00000175707,ENSG00000172746,ENSG00000224064,ENSG00000225294
chr1	26964164	26964314	1:26964164-26964314	ENSG00000175707
chr1	26967024	26967174	1:26967024-26967174	ENSG00000175707,ENSG00000172746,ENSG00000224064
chr1	26970944	26971094	1:26970944-26971094	ENSG00000172746,ENSG00000224064
chr1	26990684	26990834	1:26990684-26990834	ENSG00000172746,ENSG00000224064,ENSG00000225294,ENSG00000253368
chr1	26991436	26991586	1:26991436-26991586	ENSG00000172746,ENSG00000224064,ENSG00000225294,ENSG00000253368
chr1	26993304	26993454	1:26993304-26993454	ENSG00000172746,ENSG00000224064,ENSG00000225294,ENSG00000253368
chr1	26993584	26993754	1:26993584-26993754	ENSG00000172746,ENSG00000224064,ENSG00000225294,ENSG00000253368
chr1	26996164	26996314	1:26996164-26996314	ENSG00000253368
chr1	26997744	26997914	1:26997744-26997914	ENSG00000172746,ENSG00000224064,ENSG00000225294,ENSG00000253368
chr1	26999564	26999714	1:26999564-26999714	ENSG00000172746,ENSG00000224064,ENSG00000225294,ENSG00000253368,ENSG00000158246
chr1	27000764	27000914	1:27000764-27000914	-
chr1	27001864	27002014	1:27001864-27002014	-
chr1	27004784	27004934	1:27004784-27004934	-
chr1	27008292	27008442	1:27008292-27008442	ENSG00000158246
chr1	27011124	27011274	1:27011124-27011274	ENSG00000158246
chr1	27012924	27013074	1:27012924-27013074	ENSG00000172746,ENSG00000224064,ENSG00000253368,ENSG00000158246
chr1	27021784	27021934	1:27021784-27021934	-
chr1	27027124	27027274	1:27027124-27027274	-
chr1	27028044	27028194	1:27028044-27028194	-
chr1	27031704	27031854	1:27031704-27031854	-
chr1	27044644	27044814	1:27044644-27044814	-
chr1	27046004	27046172	1:27046004-27046172	-
chr1	27046333	27046483	1:27046333-27046483	-
chr1	27057804	27057954	1:27057804-27057954	-
chr1	27071184	27071334	1:27071184-27071334	-
chr1	27097504	27097674	1:27097504-27097674	ENSG00000090020
chr1	27098589	27098739	1:27098589-27098739	-
chr1	27099324	27099474	1:27099324-27099474	ENSG00000090020
chr1	27099604	27099794	1:27099604-27099794	ENSG00000090020
chr1	27099884	27100034	1:27099884-27100034	ENSG00000090020
chr1	27102784	27102954	1:27102784-27102954	ENSG00000090020
chr1	27109231	27109381	1:27109231-27109381	-
chr1	27112164	27112314	1:27112164-27112314	ENSG00000090020,ENSG00000229985,ENSG00000214973,ENSG00000225159,ENSG00000225990,ENSG00000142784,ENSG00000252098,ENSG00000243659
chr1	27116364	27116514	1:27116364-27116514	-
chr1	27116744	27116894	1:27116744-27116894	-
chr1	27119064	27119234	1:27119064-27119234	-
chr1	27119384	27119534	1:27119384-27119534	-
chr1	27119904	27120074	1:27119904-27120074	-
chr1	27122764	27122918	1:27122764-27122918	-
chr1	27136260	27136410	1:27136260-27136410	-
chr1	27143484	27143634	1:27143484-27143634	-
chr1	27145464	27145614	1:27145464-27145614	ENSG00000090020
chr1	27146024	27146174	1:27146024-27146174	ENSG00000090020
chr1	27152744	27152894	1:27152744-27152894	-
chr1	27152952	27153102	1:27152952-27153102	-
chr1	27153518	27153668	1:27153518-27153668	-
chr1	27155104	27155254	1:27155104-27155254	ENSG00000090020,ENSG00000229985
chr1	27155444	27155614	1:27155444-27155614	ENSG00000090020,ENSG00000229985
chr1	27166464	27166614	1:27166464-27166614	-
chr1	27179464	27179634	1:27179464-27179634	ENSG00000229985
chr1	27192844	27192994	1:27192844-27192994	-
chr1	27198044	27198194	1:27198044-27198194	ENSG00000214973,ENSG00000225159,ENSG00000225990
chr1	27203482	27203632	1:27203482-27203632	ENSG00000214973,ENSG00000225159
chr1	27204064	27204214	1:27204064-27204214	ENSG00000214973,ENSG00000225159
chr1	27208586	27208736	1:27208586-27208736	ENSG00000214973,ENSG00000225159,ENSG00000225990
chr1	27218864	27219014	1:27218864-27219014	ENSG00000225159,ENSG00000225990
chr1	27233914	27234064	1:27233914-27234064	-
chr1	27234364	27234534	1:27234364-27234534	ENSG00000214973,ENSG00000225159,ENSG00000225990,ENSG00000224311,ENSG00000142784,ENSG00000252098
chr1	27235244	27235394	1:27235244-27235394	ENSG00000224311
chr1	27235484	27235634	1:27235484-27235634	ENSG00000224311
chr1	27235964	27236114	1:27235964-27236114	ENSG00000224311
chr1	27247544	27247694	1:27247544-27247694	ENSG00000252098
chr1	27253569	27253719	1:27253569-27253719	ENSG00000252098
chr1	27257264	27257414	1:27257264-27257414	ENSG00000252098
chr1	27284764	27284914	1:27284764-27284914	ENSG00000142784,ENSG00000252098
chr1	27296804	27296954	1:27296804-27296954	-
chr1	27299524	27299674	1:27299524-27299674	ENSG00000142784,ENSG00000252098,ENSG00000243659,ENSG00000186501,ENSG00000142765,ENSG00000142733,ENSG00000174950,ENSG00000231207,ENSG00000181773
chr1	27300004	27300174	1:27300004-27300174	ENSG00000142784,ENSG00000243659
chr1	27300524	27300714	1:27300524-27300714	ENSG00000142784,ENSG00000243659,ENSG00000231207
chr1	27300904	27301054	1:27300904-27301054	ENSG00000142784,ENSG00000243659,ENSG00000186501,ENSG00000142765,ENSG00000142733,ENSG00000174950,ENSG00000231207,ENSG00000181773
chr1	27322104	27322274	1:27322104-27322274	ENSG00000243659,ENSG00000186501,ENSG00000206888,ENSG00000241547,ENSG00000142765,ENSG00000142733,ENSG00000174950
chr1	27332884	27333054	1:27332884-27333054	ENSG00000186501,ENSG00000206888,ENSG00000241547
chr1	27341924	27342094	1:27341924-27342094	ENSG00000142765
chr1	27349924	27350094	1:27349924-27350094	ENSG00000142765,ENSG00000142733
chr1	27357624	27357774	1:27357624-27357774	ENSG00000142765,ENSG00000142733
chr1	27365564	27365714	1:27365564-27365714	ENSG00000142765,ENSG00000142733,ENSG00000142748,ENSG00000174950,ENSG00000231207
chr1	27366144	27366334	1:27366144-27366334	ENSG00000142733,ENSG00000142748,ENSG00000174950
chr1	27366524	27366734	1:27366524-27366734	ENSG00000142733,ENSG00000142748,ENSG00000174950
chr1	27366924	27367094	1:27366924-27367094	ENSG00000142733,ENSG00000142748,ENSG00000174950
chr1	27368984	27369134	1:27368984-27369134	ENSG00000142733,ENSG00000142748,ENSG00000174950
chr1	27372611	27372761	1:27372611-27372761	ENSG00000142748
chr1	27372986	27373136	1:27372986-27373136	ENSG00000142748
chr1	27373368	27373518	1:27373368-27373518	ENSG00000142748
chr1	27388504	27388674	1:27388504-27388674	ENSG00000174950,ENSG00000231207,ENSG00000181773
chr1	27391651	27391801	1:27391651-27391801	ENSG00000174950,ENSG00000231207,ENSG00000181773
chr1	27392451	27392601	1:27392451-27392601	ENSG00000142765,ENSG00000142733,ENSG00000174950,ENSG00000231207,ENSG00000181773
chr1	27395471	27395621	1:27395471-27395621	ENSG00000181773
chr1	27400330	27400480	1:27400330-27400480	-
chr1	27402451	27402601	1:27402451-27402601	-
chr1	27403131	27403431	1:27403131-27403431	-
chr1	27405271	27405421	1:27405271-27405421	-
chr1	27416641	27416815	1:27416641-27416815	ENSG00000241169
chr1	27418474	27418624	1:27418474-27418624	ENSG00000241169
chr1	27428865	27429015	1:27428865-27429015	-
chr1	27430986	27431136	1:27430986-27431136	-
chr1	27431426	27431576	1:27431426-27431576	-
chr1	27436641	27436831	1:27436641-27436831	ENSG00000241169
chr1	27451531	27451681	1:27451531-27451681	ENSG00000241169
chr1	27469437	27469587	1:27469437-27469587	ENSG00000241169
chr1	27488064	27488214	1:27488064-27488214	ENSG00000158195,ENSG00000241169
chr1	27488504	27488654	1:27488504-27488654	-
chr1	27489144	27489294	1:27489144-27489294	-
chr1	27489584	27489734	1:27489584-27489734	-
chr1	27490164	27490334	1:27490164-27490334	ENSG00000158195,ENSG00000241169,ENSG00000237429
chr1	27490484	27490654	1:27490484-27490654	ENSG00000158195,ENSG00000241169
chr1	27492344	27492494	1:27492344-27492494	ENSG00000158195
chr1	27496864	27497014	1:27496864-27497014	ENSG00000158195
chr1	27504484	27504634	1:27504484-27504634	-
chr1	27504936	27505086	1:27504936-27505086	-
chr1	27505160	27505310	1:27505160-27505310	-
chr1	27523184	27523334	1:27523184-27523334	ENSG00000237429
chr1	27525584	27525734	1:27525584-27525734	ENSG00000237429
chr1	27527184	27527334	1:27527184-27527334	ENSG00000237429
chr1	27529244	27529414	1:27529244-27529414	ENSG00000241169,ENSG00000237429
chr1	27536904	27537062	1:27536904-27537062	ENSG00000237429
chr1	27538067	27538217	1:27538067-27538217	-
chr1	27538904	27539054	1:27538904-27539054	-
chr1	27540404	27540554	1:27540404-27540554	-
chr1	27542544	27542694	1:27542544-27542694	-
chr1	27542884	27543034	1:27542884-27543034	-
chr1	27545344	27545494	1:27545344-27545494	-
chr1	27556024	27556174	1:27556024-27556174	-
chr1	27556244	27556394	1:27556244-27556394	ENSG00000126705
chr1	27556864	27557014	1:27556864-27557014	ENSG00000126705
chr1	27557344	27557494	1:27557344-27557494	ENSG00000126705
chr1	27564084	27564234	1:27564084-27564234	-
chr1	27568504	27568654	1:27568504-27568654	ENSG00000126705
chr1	27575064	27575214	1:27575064-27575214	-
chr1	27575524	27575674	1:27575524-27575674	-
chr1	27575944	27576094	1:27575944-27576094	-
chr1	27581864	27582014	1:27581864-27582014	-
chr1	27588824	27588974	1:27588824-27588974	-
chr1	27590124	27590274	1:27590124-27590274	-
chr1	27591784	27591934	1:27591784-27591934	-
chr1	27597710	27597860	1:27597710-27597860	-
chr1	27598424	27598574	1:27598424-27598574	ENSG00000126705
chr1	27599264	27599414	1:27599264-27599414	ENSG00000126705
chr1	27600504	27600654	1:27600504-27600654	ENSG00000126705
chr1	27603144	27603294	1:27603144-27603294	ENSG00000126705
chr1	27604084	27604234	1:27604084-27604234	ENSG00000126705
chr1	27605904	27606054	1:27605904-27606054	-
chr1	27606484	27606634	1:27606484-27606634	ENSG00000126705
chr1	27606844	27606994	1:27606844-27606994	-
chr1	27607304	27607454	1:27607304-27607454	-
chr1	27608724	27608894	1:27608724-27608894	ENSG00000126705,ENSG00000000938,ENSG00000233975
chr1	27621524	27621674	1:27621524-27621674	ENSG00000000938
chr1	27634239	27634389	1:27634239-27634389	ENSG00000000938
chr1	27644004	27644154	1:27644004-27644154	ENSG00000000938,ENSG00000235912
chr1	27648724	27648874	1:27648724-27648874	ENSG00000000938,ENSG00000235912
chr1	27650624	27650794	1:27650624-27650794	ENSG00000000938,ENSG00000235912
chr1	27650924	27651094	1:27650924-27651094	ENSG00000000938,ENSG00000235912
chr1	27656224	27656374	1:27656224-27656374	ENSG00000000938,ENSG00000235912,ENSG00000233975
chr1	27658984	27659134	1:27658984-27659134	ENSG00000233975
chr1	27659704	27659858	1:27659704-27659858	-
chr1	27660084	27660234	1:27660084-27660234	ENSG00000000938,ENSG00000233975,ENSG00000225886
chr1	27663244	27663394	1:27663244-27663394	ENSG00000000938,ENSG00000233975,ENSG00000225886
chr1	27669233	27669394	1:27669233-27669394	ENSG00000233975,ENSG00000126709,ENSG00000225886
chr1	27672224	27672374	1:27672224-27672374	ENSG00000233975,ENSG00000126709,ENSG00000225886,ENSG00000206767,ENSG00000226662,ENSG00000207095
chr1	27672844	27672994	1:27672844-27672994	ENSG00000126709,ENSG00000225886,ENSG00000206767
chr1	27689744	27689894	1:27689744-27689894	ENSG00000226662,ENSG00000207095
chr1	27696908	27697058	1:27696908-27697058	ENSG00000207095
chr1	27719664	27719854	1:27719664-27719854	-
chr1	27725024	27725174	1:27725024-27725174	-
chr1	27725664	27725854	1:27725664-27725854	ENSG00000126709,ENSG00000225886,ENSG00000206767,ENSG00000226662,ENSG00000207095,ENSG00000287244,ENSG00000009780,ENSG00000231344,ENSG00000230833
chr1	27726344	27726554	1:27726344-27726554	ENSG00000287244
chr1	27727264	27727414	1:27727264-27727414	ENSG00000287244,ENSG00000009780
chr1	27752484	27752634	1:27752484-27752634	-
chr1	27760544	27760694	1:27760544-27760694	-
chr1	27772184	27772334	1:27772184-27772334	ENSG00000117758,ENSG00000269971
chr1	27772944	27773114	1:27772944-27773114	ENSG00000126709,ENSG00000226662,ENSG00000207095,ENSG00000287244,ENSG00000009780,ENSG00000231344,ENSG00000230833,ENSG00000117758,ENSG00000269971,ENSG00000270031,ENSG00000223062,ENSG00000286433,ENSG00000117751,ENSG00000252947
chr1	27773844	27773994	1:27773844-27773994	-
chr1	27774144	27774294	1:27774144-27774294	-
chr1	27775468	27775618	1:27775468-27775618	-
chr1	27785944	27786094	1:27785944-27786094	-
chr1	27787964	27788114	1:27787964-27788114	ENSG00000270031
chr1	27789584	27789734	1:27789584-27789734	-
chr1	27793444	27793594	1:27793444-27793594	-
chr1	27807524	27807674	1:27807524-27807674	ENSG00000117758,ENSG00000270031,ENSG00000223062
chr1	27817284	27817454	1:27817284-27817454	ENSG00000270031,ENSG00000223062
chr1	27828664	27828814	1:27828664-27828814	ENSG00000223062
chr1	27830684	27830834	1:27830684-27830834	ENSG00000270031,ENSG00000223062,ENSG00000286433,ENSG00000117751,ENSG00000252947
chr1	27831144	27831294	1:27831144-27831294	ENSG00000286433,ENSG00000117751,ENSG00000252947
chr1	27831684	27831834	1:27831684-27831834	ENSG00000286433,ENSG00000117751,ENSG00000252947
chr1	27832824	27832974	1:27832824-27832974	ENSG00000286433,ENSG00000117751,ENSG00000252947
chr1	27858164	27858314	1:27858164-27858314	ENSG00000117751
chr1	27863304	27863454	1:27863304-27863454	ENSG00000117751,ENSG00000130775,ENSG00000238231
chr1	27872181	27872331	1:27872181-27872331	-
chr1	27872464	27872636	1:27872464-27872636	-
chr1	27873064	27873214	1:27873064-27873214	-
chr1	27875304	27875454	1:27875304-27875454	ENSG00000130775
chr1	27890602	27890752	1:27890602-27890752	-
chr1	27904644	27904794	1:27904644-27904794	ENSG00000117748
chr1	27914664	27914814	1:27914664-27914814	ENSG00000117748,ENSG00000130768,ENSG00000227050,ENSG00000158156,ENSG00000238231
chr1	27932004	27932154	1:27932004-27932154	ENSG00000130768
chr1	27933942	27934094	1:27933942-27934094	ENSG00000130768
chr1	27937164	27937314	1:27937164-27937314	ENSG00000130768
chr1	27940464	27940614	1:27940464-27940614	ENSG00000130768
chr1	27941304	27941454	1:27941304-27941454	ENSG00000130768
chr1	27942024	27942174	1:27942024-27942174	ENSG00000130768
chr1	27943184	27943334	1:27943184-27943334	ENSG00000130768
chr1	27943524	27943694	1:27943524-27943694	ENSG00000130768
chr1	27959464	27959614	1:27959464-27959614	ENSG00000227050,ENSG00000158156
chr1	27959844	27960014	1:27959844-27960014	ENSG00000227050,ENSG00000158156
chr1	27960104	27960254	1:27960104-27960254	ENSG00000227050,ENSG00000158156
chr1	27968824	27968974	1:27968824-27968974	ENSG00000227050,ENSG00000158156
chr1	27970524	27970674	1:27970524-27970674	ENSG00000227050,ENSG00000158156
chr1	27971796	27971974	1:27971796-27971974	-
chr1	27979704	27979854	1:27979704-27979854	ENSG00000227050,ENSG00000158156,ENSG00000238231
chr1	27991264	27991414	1:27991264-27991414	ENSG00000238231
chr1	27992404	27992554	1:27992404-27992554	ENSG00000238231
chr1	27993364	27993534	1:27993364-27993534	ENSG00000238231
chr1	27994204	27994354	1:27994204-27994354	ENSG00000238231
chr1	27999173	27999323	1:27999173-27999323	ENSG00000238231
chr1	28020544	28020694	1:28020544-28020694	-
chr1	28021184	28021334	1:28021184-28021334	ENSG00000240750
chr1	28029164	28029322	1:28029164-28029322	ENSG00000240750
chr1	28031304	28031454	1:28031304-28031454	ENSG00000240750
chr1	28039412	28039712	1:28039412-28039712	ENSG00000240750
chr1	28045944	28046094	1:28045944-28046094	-
chr1	28050864	28051014	1:28050864-28051014	-
chr1	28062891	28063054	1:28062891-28063054	-
chr1	28064204	28064354	1:28064204-28064354	ENSG00000158161
chr1	28066024	28066174	1:28066024-28066174	-
chr1	28067664	28067814	1:28067664-28067814	-
chr1	28076164	28076314	1:28076164-28076314	-
chr1	28078804	28078954	1:28078804-28078954	-
chr1	28079364	28079534	1:28079364-28079534	-
chr1	28087944	28088094	1:28087944-28088094	ENSG00000158161
chr1	28088624	28088794	1:28088624-28088794	ENSG00000158161,ENSG00000240750,ENSG00000228589
chr1	28091324	28091474	1:28091324-28091474	ENSG00000158161,ENSG00000228589
chr1	28098433	28098583	1:28098433-28098583	ENSG00000228589
chr1	28105224	28105374	1:28105224-28105374	ENSG00000228589,ENSG00000228943
chr1	28110704	28110854	1:28110704-28110854	ENSG00000228943
chr1	28112824	28112974	1:28112824-28112974	ENSG00000228943
chr1	28113164	28113314	1:28113164-28113314	ENSG00000228943
chr1	28115364	28115514	1:28115364-28115514	ENSG00000214812
chr1	28122264	28122414	1:28122264-28122414	ENSG00000214812
chr1	28123504	28123654	1:28123504-28123654	ENSG00000228943,ENSG00000214812,ENSG00000253005
chr1	28123804	28123974	1:28123804-28123974	ENSG00000214812
chr1	28129224	28129374	1:28129224-28129374	ENSG00000214812
chr1	28136924	28137074	1:28136924-28137074	ENSG00000253005
chr1	28139404	28139574	1:28139404-28139574	ENSG00000253005
chr1	28144624	28144774	1:28144624-28144774	ENSG00000253005
chr1	28153264	28153414	1:28153264-28153414	ENSG00000253005
chr1	28154884	28155034	1:28154884-28155034	-
chr1	28161024	28161174	1:28161024-28161174	ENSG00000228589,ENSG00000253005,ENSG00000169403
chr1	28163844	28164008	1:28163844-28164008	-
chr1	28170104	28170254	1:28170104-28170254	ENSG00000169403
chr1	28172704	28173074	1:28172704-28173074	ENSG00000169403
chr1	28173904	28174054	1:28173904-28174054	ENSG00000169403
chr1	28174704	28174854	1:28174704-28174854	ENSG00000169403
chr1	28178304	28178454	1:28178304-28178454	ENSG00000169403
chr1	28190484	28190634	1:28190484-28190634	ENSG00000169403
chr1	28190784	28190934	1:28190784-28190934	ENSG00000169403
chr1	28191183	28191334	1:28191183-28191334	ENSG00000169403
chr1	28197024	28197174	1:28197024-28197174	ENSG00000169403
chr1	28208964	28209114	1:28208964-28209114	ENSG00000126698
chr1	28232984	28233134	1:28232984-28233134	ENSG00000126698,ENSG00000130770
chr1	28235964	28236114	1:28235964-28236114	ENSG00000126698,ENSG00000130770,ENSG00000270605,ENSG00000271398
chr1	28243864	28244014	1:28243864-28244014	ENSG00000130770,ENSG00000270605
chr1	28246464	28246614	1:28246464-28246614	ENSG00000270605,ENSG00000271398
chr1	28247264	28247434	1:28247264-28247434	ENSG00000126698,ENSG00000130770,ENSG00000270605,ENSG00000271398,ENSG00000130766,ENSG00000130772,ENSG00000204138,ENSG00000221216,ENSG00000279443
chr1	28248604	28248754	1:28248604-28248754	ENSG00000130770,ENSG00000270605,ENSG00000271398,ENSG00000130766
chr1	28249084	28249234	1:28249084-28249234	ENSG00000270605,ENSG00000271398
chr1	28249544	28249718	1:28249544-28249718	ENSG00000270605,ENSG00000271398
chr1	28250853	28251003	1:28250853-28251003	-
chr1	28251352	28251502	1:28251352-28251502	-
chr1	28258604	28258754	1:28258604-28258754	-
chr1	28259304	28259474	1:28259304-28259474	ENSG00000271398,ENSG00000130766
chr1	28260164	28260334	1:28260164-28260334	ENSG00000130766
chr1	28267104	28267254	1:28267104-28267254	-
chr1	28296724	28296894	1:28296724-28296894	-
chr1	28301664	28301814	1:28301664-28301814	-
chr1	28301964	28302134	1:28301964-28302134	-
chr1	28314084	28314234	1:28314084-28314234	-
chr1	28328884	28329034	1:28328884-28329034	ENSG00000271398,ENSG00000130772,ENSG00000204138,ENSG00000221216
chr1	28329564	28329714	1:28329564-28329714	ENSG00000130772
chr1	28341744	28341894	1:28341744-28341894	-
chr1	28343517	28343667	1:28343517-28343667	-
chr1	28346304	28346454	1:28346304-28346454	-
chr1	28354284	28354434	1:28354284-28354434	-
chr1	28359764	28359914	1:28359764-28359914	-
chr1	28368244	28368394	1:28368244-28368394	ENSG00000204138
chr1	28369584	28369734	1:28369584-28369734	ENSG00000204138
chr1	28369964	28370134	1:28369964-28370134	ENSG00000204138
chr1	28370484	28370634	1:28370484-28370634	ENSG00000204138
chr1	28371104	28371254	1:28371104-28371254	-
chr1	28374424	28374574	1:28374424-28374574	ENSG00000204138
chr1	28392124	28392294	1:28392124-28392294	ENSG00000206779,ENSG00000221216,ENSG00000231468
chr1	28395384	28395534	1:28395384-28395534	-
chr1	28400955	28401105	1:28400955-28401105	-
chr1	28409844	28409995	1:28409844-28409995	-
chr1	28417444	28417614	1:28417444-28417614	ENSG00000206779
chr1	28425751	28425901	1:28425751-28425901	ENSG00000206779
chr1	28431504	28431654	1:28431504-28431654	-
chr1	28437424	28437574	1:28437424-28437574	ENSG00000204138,ENSG00000206779
chr1	28438004	28438154	1:28438004-28438154	ENSG00000204138,ENSG00000206779,ENSG00000229820,ENSG00000221216
chr1	28444213	28444374	1:28444213-28444374	-
chr1	28447784	28447934	1:28447784-28447934	ENSG00000229820
chr1	28450084	28450254	1:28450084-28450254	ENSG00000229820,ENSG00000221216
chr1	28456164	28456314	1:28456164-28456314	ENSG00000229820,ENSG00000221216
chr1	28470237	28470387	1:28470237-28470387	ENSG00000221216
chr1	28471564	28471714	1:28471564-28471714	ENSG00000221216
chr1	28505863	28506013	1:28505863-28506013	ENSG00000221216,ENSG00000180198,ENSG00000242125,ENSG00000274266,ENSG00000200087,ENSG00000231468,ENSG00000279443,ENSG00000180098,ENSG00000197989,ENSG00000273544,ENSG00000280498,ENSG00000274582
chr1	28509023	28509193	1:28509023-28509193	ENSG00000180198,ENSG00000242125,ENSG00000274266,ENSG00000200087
chr1	28510718	28510868	1:28510718-28510868	ENSG00000180198,ENSG00000242125,ENSG00000274266,ENSG00000200087
chr1	28511090	28511240	1:28511090-28511240	ENSG00000180198,ENSG00000242125,ENSG00000274266,ENSG00000200087
chr1	28518183	28518333	1:28518183-28518333	ENSG00000180198,ENSG00000231468,ENSG00000279443
chr1	28518463	28518613	1:28518463-28518613	ENSG00000231468
chr1	28548403	28548553	1:28548403-28548553	ENSG00000279443,ENSG00000180098
chr1	28552883	28553053	1:28552883-28553053	ENSG00000231468,ENSG00000279443,ENSG00000180098,ENSG00000197989,ENSG00000221539,ENSG00000278274,ENSG00000273544,ENSG00000280498,ENSG00000274582
chr1	28553503	28553653	1:28553503-28553653	ENSG00000180098
chr1	28573023	28573173	1:28573023-28573173	ENSG00000197989,ENSG00000221539,ENSG00000278274,ENSG00000273544,ENSG00000280498,ENSG00000274582
chr1	28581283	28581433	1:28581283-28581433	ENSG00000197989,ENSG00000221539,ENSG00000278274,ENSG00000273544,ENSG00000280498,ENSG00000274582
chr1	28581843	28581993	1:28581843-28581993	ENSG00000231468,ENSG00000279443,ENSG00000180098,ENSG00000197989,ENSG00000221539,ENSG00000278274,ENSG00000273544,ENSG00000280498,ENSG00000274582,ENSG00000188060
chr1	28582383	28582533	1:28582383-28582533	ENSG00000197989,ENSG00000221539,ENSG00000278274,ENSG00000273544,ENSG00000280498,ENSG00000274582
chr1	28590303	28590453	1:28590303-28590453	ENSG00000188060
chr1	28592143	28592293	1:28592143-28592293	ENSG00000188060
chr1	28594803	28594953	1:28594803-28594953	ENSG00000188060
chr1	28601763	28601913	1:28601763-28601913	ENSG00000231468,ENSG00000188060
chr1	28602943	28603093	1:28602943-28603093	ENSG00000231468,ENSG00000188060
chr1	28635283	28635433	1:28635283-28635433	-
chr1	28640883	28641033	1:28640883-28641033	-
chr1	28643063	28643233	1:28643063-28643233	ENSG00000120656,ENSG00000229388,ENSG00000270103,ENSG00000274978,ENSG00000162419,ENSG00000252777,ENSG00000198492
chr1	28643883	28644033	1:28643883-28644033	-
chr1	28646223	28646373	1:28646223-28646373	-
chr1	28648283	28648433	1:28648283-28648433	ENSG00000120656,ENSG00000229388,ENSG00000270103,ENSG00000274978,ENSG00000162419,ENSG00000252777
chr1	28648623	28648793	1:28648623-28648793	ENSG00000120656,ENSG00000229388,ENSG00000270103,ENSG00000274978,ENSG00000162419,ENSG00000252777,ENSG00000198492
chr1	28648823	28648973	1:28648823-28648973	ENSG00000120656,ENSG00000229388,ENSG00000270103,ENSG00000274978,ENSG00000162419,ENSG00000252777,ENSG00000198492
chr1	28654003	28654153	1:28654003-28654153	ENSG00000270103,ENSG00000274978
chr1	28668223	28668373	1:28668223-28668373	ENSG00000162419,ENSG00000252777
chr1	28668663	28668833	1:28668663-28668833	ENSG00000162419,ENSG00000252777
chr1	28669483	28669633	1:28669483-28669633	ENSG00000162419
chr1	28669943	28670093	1:28669943-28670093	ENSG00000162419,ENSG00000252777
chr1	28675755	28675905	1:28675755-28675905	ENSG00000252777
chr1	28687189	28687339	1:28687189-28687339	ENSG00000252777
chr1	28707483	28707633	1:28707483-28707633	-
chr1	28718703	28718853	1:28718703-28718853	-
chr1	28718963	28719133	1:28718963-28719133	ENSG00000252777
chr1	28736763	28736913	1:28736763-28736913	ENSG00000252777,ENSG00000198492,ENSG00000116329
chr1	28737883	28738053	1:28737883-28738053	ENSG00000198492
chr1	28749043	28749193	1:28749043-28749193	ENSG00000198492
chr1	28750923	28751073	1:28750923-28751073	-
chr1	28751483	28751633	1:28751483-28751633	-
chr1	28755803	28755953	1:28755803-28755953	-
chr1	28756963	28757113	1:28756963-28757113	-
chr1	28775203	28775353	1:28775203-28775353	-
chr1	28785223	28785373	1:28785223-28785373	ENSG00000116329,ENSG00000233427
chr1	28796295	28796445	1:28796295-28796445	ENSG00000116329
chr1	28826143	28826293	1:28826143-28826293	ENSG00000116329
chr1	28846323	28846473	1:28846323-28846473	ENSG00000116329
chr1	28855723	28855896	1:28855723-28855896	ENSG00000116329
chr1	28860503	28860653	1:28860503-28860653	ENSG00000116329
chr1	28877283	28877433	1:28877283-28877433	ENSG00000116329,ENSG00000233427,ENSG00000199756
chr1	28882183	28882333	1:28882183-28882333	ENSG00000233427,ENSG00000199756,ENSG00000159023,ENSG00000225616,ENSG00000206704,ENSG00000277958
chr1	28885043	28885213	1:28885043-28885213	ENSG00000199756,ENSG00000159023,ENSG00000225616
chr1	28886983	28887153	1:28886983-28887153	ENSG00000199756,ENSG00000159023
chr1	28888243	28888393	1:28888243-28888393	ENSG00000159023
chr1	28893823	28893973	1:28893823-28893973	ENSG00000159023
chr1	28896383	28896533	1:28896383-28896533	ENSG00000159023
chr1	28913929	28914079	1:28913929-28914079	-
chr1	28914363	28914533	1:28914363-28914533	ENSG00000159023
chr1	28915103	28915253	1:28915103-28915253	ENSG00000159023
chr1	28926963	28927113	1:28926963-28927113	ENSG00000206704
chr1	28927643	28927793	1:28927643-28927793	-
chr1	28954463	28954613	1:28954463-28954613	-
chr1	28972503	28972733	1:28972503-28972733	ENSG00000225616,ENSG00000206704
chr1	28974003	28974154	1:28974003-28974154	ENSG00000225616,ENSG00000206704
chr1	28986403	28986553	1:28986403-28986553	ENSG00000225616,ENSG00000206704
chr1	29033963	29034113	1:29033963-29034113	ENSG00000199756,ENSG00000277958
chr1	29043433	29043583	1:29043433-29043583	ENSG00000277958
chr1	29043703	29043859	1:29043703-29043859	ENSG00000277958
chr1	29055249	29055399	1:29055249-29055399	-
chr1	29095151	29095301	1:29095151-29095301	-
chr1	29121323	29121473	1:29121323-29121473	ENSG00000253304
chr1	29122103	29122253	1:29122103-29122253	ENSG00000253304
chr1	29122723	29122873	1:29122723-29122873	ENSG00000253304
chr1	29123163	29123313	1:29123163-29123313	ENSG00000253304
chr1	29123363	29123513	1:29123363-29123513	ENSG00000253304
chr1	29124363	29124513	1:29124363-29124513	ENSG00000253304
chr1	29124603	29124773	1:29124603-29124773	ENSG00000253304
chr1	29133743	29133893	1:29133743-29133893	ENSG00000253304
chr1	29135883	29136033	1:29135883-29136033	-
chr1	29136663	29136813	1:29136663-29136813	ENSG00000225750
chr1	29145803	29145953	1:29145803-29145953	ENSG00000225750
chr1	29146063	29146213	1:29146063-29146213	ENSG00000225750
chr1	29147103	29147253	1:29147103-29147253	ENSG00000225750,ENSG00000116350,ENSG00000277916
chr1	29156543	29156693	1:29156543-29156693	ENSG00000116350
chr1	29156923	29157093	1:29156923-29157093	ENSG00000225750,ENSG00000116350,ENSG00000277916
chr1	29162577	29162727	1:29162577-29162727	-
chr1	29171223	29171373	1:29171223-29171373	ENSG00000277916
chr1	29176579	29176729	1:29176579-29176729	ENSG00000277916
chr1	29179603	29179753	1:29179603-29179753	ENSG00000116350,ENSG00000277916
chr1	29181143	29181293	1:29181143-29181293	ENSG00000116350,ENSG00000277916
chr1	29181383	29181553	1:29181383-29181553	ENSG00000116350,ENSG00000277916
chr1	29181963	29182133	1:29181963-29182133	ENSG00000277958,ENSG00000116350,ENSG00000277916,ENSG00000116353,ENSG00000237934
chr1	29196983	29197133	1:29196983-29197133	-
chr1	29197623	29197793	1:29197623-29197793	-
chr1	29202282	29202432	1:29202282-29202432	-
chr1	29202903	29203073	1:29202903-29203073	ENSG00000233427,ENSG00000199756,ENSG00000159023,ENSG00000225616,ENSG00000206704,ENSG00000277958,ENSG00000116350,ENSG00000277916,ENSG00000116353,ENSG00000237934
chr1	29209283	29209433	1:29209283-29209433	-
chr1	29210303	29210453	1:29210303-29210453	ENSG00000237934
chr1	29218383	29218533	1:29218383-29218533	ENSG00000116353,ENSG00000237934
chr1	29230883	29231053	1:29230883-29231053	ENSG00000116353,ENSG00000237934,ENSG00000060656
chr1	29236423	29236573	1:29236423-29236573	ENSG00000116353,ENSG00000060656
chr1	29236863	29237013	1:29236863-29237013	ENSG00000116353,ENSG00000060656
chr1	29237323	29237493	1:29237323-29237493	ENSG00000116353,ENSG00000060656
chr1	29238103	29238253	1:29238103-29238253	ENSG00000116353,ENSG00000060656
chr1	29238363	29238513	1:29238363-29238513	-
chr1	29239343	29239493	1:29239343-29239493	-
chr1	29240403	29240553	1:29240403-29240553	ENSG00000060656
chr1	29243923	29244073	1:29243923-29244073	ENSG00000060656
chr1	29245929	29246093	1:29245929-29246093	-
chr1	29249223	29249373	1:29249223-29249373	-
chr1	29257323	29257473	1:29257323-29257473	ENSG00000060656
chr1	29259963	29260113	1:29259963-29260113	-
chr1	29265114	29265273	1:29265114-29265273	ENSG00000060656
chr1	29271803	29271970	1:29271803-29271970	ENSG00000060656
chr1	29280203	29280353	1:29280203-29280353	ENSG00000060656
chr1	29280543	29280693	1:29280543-29280693	ENSG00000060656
chr1	29280823	29280973	1:29280823-29280973	ENSG00000060656
chr1	29283203	29283353	1:29283203-29283353	ENSG00000060656
chr1	29283463	29283613	1:29283463-29283613	ENSG00000060656
chr1	29290703	29290853	1:29290703-29290853	-
chr1	29306043	29306193	1:29306043-29306193	-
chr1	29332303	29332473	1:29332303-29332473	ENSG00000230523
chr1	29339303	29339453	1:29339303-29339453	ENSG00000230523
chr1	29341003	29341193	1:29341003-29341193	ENSG00000230523
chr1	29342043	29342193	1:29342043-29342193	ENSG00000230523
chr1	29379583	29379753	1:29379583-29379753	ENSG00000230523
chr1	29380643	29380793	1:29380643-29380793	-
chr1	29384063	29384213	1:29384063-29384213	ENSG00000230523
chr1	29386123	29386273	1:29386123-29386273	-
chr1	29388955	29389105	1:29388955-29389105	-
chr1	29396783	29396933	1:29396783-29396933	-
chr1	29398563	29398713	1:29398563-29398713	ENSG00000230523
chr1	29415516	29415666	1:29415516-29415666	-
chr1	29416463	29416613	1:29416463-29416613	-
chr1	29417223	29417373	1:29417223-29417373	-
chr1	29442855	29443005	1:29442855-29443005	-
chr1	29453603	29453753	1:29453603-29453753	-
chr1	29465883	29466033	1:29465883-29466033	ENSG00000225011
chr1	29504897	29505047	1:29504897-29505047	ENSG00000225011
chr1	29507385	29507535	1:29507385-29507535	ENSG00000225011
chr1	29513423	29513573	1:29513423-29513573	ENSG00000225011
chr1	29532903	29533053	1:29532903-29533053	-
chr1	29563216	29563366	1:29563216-29563366	-
chr1	29563668	29563838	1:29563668-29563838	-
chr1	29570048	29570238	1:29570048-29570238	-
chr1	29579955	29580118	1:29579955-29580118	-
chr1	29584943	29585093	1:29584943-29585093	-
chr1	29590976	29591126	1:29590976-29591126	-
chr1	29637086	29637236	1:29637086-29637236	-
chr1	29640208	29640358	1:29640208-29640358	-
chr1	29647708	29647901	1:29647708-29647901	-
chr1	29656590	29656740	1:29656590-29656740	-
chr1	29675528	29675678	1:29675528-29675678	-
chr1	29683068	29683218	1:29683068-29683218	-
chr1	29687308	29687458	1:29687308-29687458	-
chr1	29687728	29687878	1:29687728-29687878	-
chr1	29688608	29688778	1:29688608-29688778	-
chr1	29698128	29698304	1:29698128-29698304	ENSG00000228176
chr1	29703648	29703813	1:29703648-29703813	ENSG00000228176
chr1	29707108	29707278	1:29707108-29707278	ENSG00000228176
chr1	29709428	29709578	1:29709428-29709578	ENSG00000228176
chr1	29709748	29709898	1:29709748-29709898	ENSG00000228176
chr1	29712028	29712185	1:29712028-29712185	ENSG00000228176
chr1	29713988	29714138	1:29713988-29714138	ENSG00000228176
chr1	29719268	29719418	1:29719268-29719418	ENSG00000284676
chr1	29736708	29736858	1:29736708-29736858	ENSG00000284676,ENSG00000231251
chr1	29752215	29752365	1:29752215-29752365	ENSG00000284676
chr1	29793128	29793278	1:29793128-29793278	ENSG00000284676,ENSG00000233372,ENSG00000231251,ENSG00000231949
chr1	29804086	29804236	1:29804086-29804236	-
chr1	29826176	29826326	1:29826176-29826326	-
chr1	29849188	29849338	1:29849188-29849338	-
chr1	29875728	29875878	1:29875728-29875878	-
chr1	29912528	29912698	1:29912528-29912698	ENSG00000270927
chr1	29974408	29974598	1:29974408-29974598	ENSG00000233399
chr1	29975228	29975378	1:29975228-29975378	-
chr1	30034648	30034798	1:30034648-30034798	ENSG00000233399
chr1	30059088	30059278	1:30059088-30059278	ENSG00000233399
chr1	30084048	30084198	1:30084048-30084198	ENSG00000233399,ENSG00000233372,ENSG00000231251
chr1	30086048	30086198	1:30086048-30086198	-
chr1	30106228	30106388	1:30106228-30106388	ENSG00000233372
chr1	30109988	30110158	1:30109988-30110158	ENSG00000233372,ENSG00000231251
chr1	30111568	30111738	1:30111568-30111738	ENSG00000233372,ENSG00000231251
chr1	30120348	30120498	1:30120348-30120498	ENSG00000233372
chr1	30163942	30164092	1:30163942-30164092	ENSG00000233372
chr1	30191228	30191383	1:30191228-30191383	ENSG00000231251
chr1	30379048	30379498	1:30379048-30379498	-
chr1	30380008	30380158	1:30380008-30380158	-
chr1	30380468	30380618	1:30380468-30380618	ENSG00000231251,ENSG00000236335,ENSG00000231949
chr1	30407970	30408120	1:30407970-30408120	ENSG00000236335,ENSG00000231949
chr1	30452170	30452320	1:30452170-30452320	-
chr1	30522508	30522658	1:30522508-30522658	-
chr1	30523188	30523338	1:30523188-30523338	-
chr1	30526168	30526318	1:30526168-30526318	-
chr1	30558468	30558618	1:30558468-30558618	-
chr1	30652242	30652392	1:30652242-30652392	-
chr1	30668148	30668298	1:30668148-30668298	-
chr1	30670308	30670478	1:30670308-30670478	-
chr1	30670842	30670992	1:30670842-30670992	-
chr1	30675828	30675978	1:30675828-30675978	-
chr1	30698148	30698298	1:30698148-30698298	-
chr1	30698808	30698958	1:30698808-30698958	-
chr1	30701068	30701218	1:30701068-30701218	-
chr1	30705158	30705308	1:30705158-30705308	-
chr1	30706628	30706778	1:30706628-30706778	-
chr1	30708208	30708358	1:30708208-30708358	-
chr1	30713408	30713558	1:30713408-30713558	-
chr1	30718228	30718378	1:30718228-30718378	ENSG00000162510,ENSG00000186056,ENSG00000287510,ENSG00000162511,ENSG00000264773
chr1	30718668	30718818	1:30718668-30718818	ENSG00000162510,ENSG00000186056,ENSG00000287510,ENSG00000162511,ENSG00000264773
chr1	30719328	30719478	1:30719328-30719478	ENSG00000162510,ENSG00000186056
chr1	30727908	30728058	1:30727908-30728058	ENSG00000162510,ENSG00000186056,ENSG00000287510,ENSG00000264773
chr1	30744468	30744618	1:30744468-30744618	ENSG00000162511,ENSG00000264773
chr1	30748168	30748318	1:30748168-30748318	ENSG00000162511,ENSG00000264773
chr1	30749028	30749178	1:30749028-30749178	ENSG00000162511,ENSG00000264773
chr1	30756668	30756818	1:30756668-30756818	ENSG00000162511,ENSG00000264773
chr1	30757228	30757378	1:30757228-30757378	ENSG00000162511
chr1	30758888	30759038	1:30758888-30759038	ENSG00000162511,ENSG00000264773
chr1	30763666	30763816	1:30763666-30763816	ENSG00000162511
chr1	30769188	30769338	1:30769188-30769338	-
chr1	30778468	30778618	1:30778468-30778618	ENSG00000162510,ENSG00000186056,ENSG00000287510,ENSG00000162511,ENSG00000264773
chr1	30779703	30779858	1:30779703-30779858	ENSG00000264773
chr1	30782428	30782578	1:30782428-30782578	-
chr1	30788688	30788838	1:30788688-30788838	-
chr1	30797628	30797778	1:30797628-30797778	-
chr1	30798288	30798438	1:30798288-30798438	-
chr1	30798488	30798638	1:30798488-30798638	-
chr1	30801848	30801999	1:30801848-30801999	-
chr1	30807528	30807678	1:30807528-30807678	-
chr1	30808988	30809138	1:30808988-30809138	-
chr1	30809648	30809798	1:30809648-30809798	-
chr1	30816280	30816438	1:30816280-30816438	ENSG00000229607,ENSG00000223382
chr1	30816708	30816858	1:30816708-30816858	ENSG00000229607,ENSG00000223382
chr1	30818628	30818778	1:30818628-30818778	ENSG00000229607,ENSG00000223382
chr1	30823308	30823458	1:30823308-30823458	ENSG00000223382
chr1	30824088	30824238	1:30824088-30824238	ENSG00000229607,ENSG00000223382,ENSG00000222784
chr1	30824448	30824618	1:30824448-30824618	ENSG00000229607,ENSG00000223382
chr1	30837768	30837918	1:30837768-30837918	ENSG00000222784
chr1	30841068	30841218	1:30841068-30841218	ENSG00000222784
chr1	30842727	30842918	1:30842727-30842918	ENSG00000222784
chr1	30847588	30847778	1:30847588-30847778	ENSG00000222784
chr1	30852148	30852298	1:30852148-30852298	ENSG00000222784,ENSG00000235143
chr1	30853568	30853718	1:30853568-30853718	ENSG00000235143
chr1	30854248	30854398	1:30854248-30854398	ENSG00000235143
chr1	30858668	30858818	1:30858668-30858818	ENSG00000235143
chr1	30858968	30859138	1:30858968-30859138	ENSG00000235143
chr1	30864748	30864938	1:30864748-30864938	ENSG00000235143
chr1	30872908	30873058	1:30872908-30873058	ENSG00000162512
chr1	30877628	30877778	1:30877628-30877778	ENSG00000162512
chr1	30887668	30887818	1:30887668-30887818	ENSG00000162512
chr1	30888039	30888189	1:30888039-30888189	-
chr1	30888528	30888698	1:30888528-30888698	ENSG00000162512
chr1	30889631	30889781	1:30889631-30889781	ENSG00000162512
chr1	30892668	30892818	1:30892668-30892818	-
chr1	30902308	30902458	1:30902308-30902458	ENSG00000162512
chr1	30903468	30903618	1:30903468-30903618	ENSG00000162512
chr1	30908648	30908798	1:30908648-30908798	ENSG00000162512
chr1	30911428	30911598	1:30911428-30911598	ENSG00000162512,ENSG00000266210
chr1	30913028	30913178	1:30913028-30913178	ENSG00000266210
chr1	30919128	30919278	1:30919128-30919278	ENSG00000266210
chr1	30919528	30919678	1:30919528-30919678	ENSG00000266210
chr1	30920948	30921098	1:30920948-30921098	ENSG00000266210
chr1	30923728	30923878	1:30923728-30923878	ENSG00000266210
chr1	30929508	30929658	1:30929508-30929658	-
chr1	30934008	30934158	1:30934008-30934158	-
chr1	30942648	30942798	1:30942648-30942798	-
chr1	30955768	30955918	1:30955768-30955918	-
chr1	30963248	30963398	1:30963248-30963398	-
chr1	30966808	30966958	1:30966808-30966958	ENSG00000134644
chr1	30976228	30976398	1:30976228-30976398	ENSG00000134644
chr1	30977148	30977298	1:30977148-30977298	-
chr1	30983048	30983198	1:30983048-30983198	-
chr1	30984829	30984979	1:30984829-30984979	-
chr1	30990668	30990818	1:30990668-30990818	-
chr1	31007468	31007638	1:31007468-31007638	ENSG00000237329,ENSG00000232768
chr1	31007758	31007908	1:31007758-31007908	-
chr1	31013468	31013618	1:31013468-31013618	ENSG00000237329
chr1	31025337	31025487	1:31025337-31025487	ENSG00000237329
chr1	31028248	31028398	1:31028248-31028398	ENSG00000237329
chr1	31029608	31029758	1:31029608-31029758	ENSG00000237329
chr1	31038488	31038658	1:31038488-31038658	ENSG00000237329,ENSG00000232768
chr1	31054508	31054658	1:31054508-31054658	ENSG00000232768
chr1	31062909	31063059	1:31062909-31063059	-
chr1	31063748	31063898	1:31063748-31063898	ENSG00000134644,ENSG00000232768
chr1	31064297	31064447	1:31064297-31064447	-
chr1	31065108	31065258	1:31065108-31065258	ENSG00000134644
chr1	31065708	31065878	1:31065708-31065878	ENSG00000134644,ENSG00000237329,ENSG00000232768
chr1	31095688	31095838	1:31095688-31095838	ENSG00000215900
chr1	31100599	31100749	1:31100599-31100749	ENSG00000215900,ENSG00000225142
chr1	31101108	31101278	1:31101108-31101278	ENSG00000215900,ENSG00000225142
chr1	31102568	31102738	1:31102568-31102738	ENSG00000215900,ENSG00000225142
chr1	31109215	31109365	1:31109215-31109365	ENSG00000225142
chr1	31111368	31111518	1:31111368-31111518	ENSG00000225142
chr1	31122928	31123078	1:31122928-31123078	-
chr1	31127388	31127538	1:31127388-31127538	-
chr1	31136077	31136227	1:31136077-31136227	-
chr1	31136288	31136438	1:31136288-31136438	-
chr1	31148508	31148658	1:31148508-31148658	-
chr1	31152508	31152658	1:31152508-31152658	ENSG00000232768
chr1	31153528	31153678	1:31153528-31153678	-
chr1	31154268	31154418	1:31154268-31154418	-
chr1	31154948	31155118	1:31154948-31155118	-
chr1	31155408	31155558	1:31155408-31155558	-
chr1	31161868	31162018	1:31161868-31162018	-
chr1	31162768	31162938	1:31162768-31162938	ENSG00000229447
chr1	31170848	31170998	1:31170848-31170998	ENSG00000084628,ENSG00000229447
chr1	31180485	31180635	1:31180485-31180635	-
chr1	31181528	31181678	1:31181528-31181678	ENSG00000084628
chr1	31182488	31182638	1:31182488-31182638	ENSG00000084628,ENSG00000229447,ENSG00000229044
chr1	31184068	31184238	1:31184068-31184238	ENSG00000084628
chr1	31185768	31185918	1:31185768-31185918	ENSG00000084628
chr1	31196848	31196998	1:31196848-31196998	ENSG00000084628
chr1	31203328	31203478	1:31203328-31203478	-
chr1	31215068	31215218	1:31215068-31215218	-
chr1	31216108	31216278	1:31216108-31216278	ENSG00000229447
chr1	31239208	31239358	1:31239208-31239358	-
chr1	31239768	31239918	1:31239768-31239918	ENSG00000084628,ENSG00000229447
chr1	31243648	31243798	1:31243648-31243798	ENSG00000229447
chr1	31244077	31244258	1:31244077-31244258	ENSG00000229447
chr1	31244448	31244598	1:31244448-31244598	ENSG00000229447
chr1	31272487	31272637	1:31272487-31272637	ENSG00000229447
chr1	31296828	31296978	1:31296828-31296978	ENSG00000060688,ENSG00000229447,ENSG00000121766,ENSG00000229044
chr1	31297668	31297818	1:31297668-31297818	ENSG00000060688,ENSG00000121766
chr1	31299488	31299638	1:31299488-31299638	-
chr1	31302868	31303018	1:31302868-31303018	ENSG00000060688,ENSG00000121766
chr1	31306388	31306538	1:31306388-31306538	ENSG00000060688,ENSG00000229447,ENSG00000121766,ENSG00000229044
chr1	31327273	31327423	1:31327273-31327423	-
chr1	31327488	31327658	1:31327488-31327658	ENSG00000229044
chr1	31335148	31335298	1:31335148-31335298	ENSG00000229044
chr1	31336765	31336915	1:31336765-31336915	-
chr1	31354408	31354558	1:31354408-31354558	ENSG00000229044
chr1	31370168	31370318	1:31370168-31370318	ENSG00000121769
chr1	31373048	31373198	1:31373048-31373198	ENSG00000121769
chr1	31373608	31373858	1:31373608-31373858	ENSG00000121769
chr1	31374942	31375098	1:31374942-31375098	ENSG00000121769
chr1	31376868	31377018	1:31376868-31377018	ENSG00000229044,ENSG00000121769
chr1	31394728	31394898	1:31394728-31394898	-
chr1	31397068	31397218	1:31397068-31397218	ENSG00000168528
chr1	31400548	31400698	1:31400548-31400698	ENSG00000168528
chr1	31401330	31401480	1:31401330-31401480	ENSG00000168528
chr1	31402748	31402898	1:31402748-31402898	ENSG00000168528
chr1	31407128	31407278	1:31407128-31407278	ENSG00000168528
chr1	31410988	31411138	1:31410988-31411138	ENSG00000168528
chr1	31413263	31413413	1:31413263-31413413	ENSG00000168528
chr1	31413428	31413578	1:31413428-31413578	ENSG00000168528
chr1	31413728	31413878	1:31413728-31413878	ENSG00000168528
chr1	31414568	31414718	1:31414568-31414718	ENSG00000168528
chr1	31414911	31415061	1:31414911-31415061	ENSG00000168528
chr1	31421528	31421678	1:31421528-31421678	-
chr1	31422548	31422718	1:31422548-31422718	ENSG00000168528
chr1	31422808	31422958	1:31422808-31422958	ENSG00000168528
chr1	31431988	31432138	1:31431988-31432138	-
chr1	31445180	31445330	1:31445180-31445330	-
chr1	31460148	31460298	1:31460148-31460298	-
chr1	31479909	31480079	1:31479909-31480079	ENSG00000206981
chr1	31481048	31481198	1:31481048-31481198	ENSG00000215899,ENSG00000206981
chr1	31483088	31483238	1:31483088-31483238	ENSG00000215899
chr1	31483468	31483638	1:31483468-31483638	ENSG00000215899,ENSG00000206981,ENSG00000260386,ENSG00000265961,ENSG00000284543
chr1	31497733	31497883	1:31497733-31497883	ENSG00000206981,ENSG00000260386,ENSG00000265961
chr1	31506075	31506224	1:31506075-31506224	ENSG00000206981,ENSG00000260386,ENSG00000265961,ENSG00000284543
chr1	31531214	31531364	1:31531214-31531364	ENSG00000284543
chr1	31532387	31532537	1:31532387-31532537	-
chr1	31548994	31549144	1:31548994-31549144	ENSG00000260386,ENSG00000284543
chr1	31549284	31549434	1:31549284-31549434	-
chr1	31549674	31549824	1:31549674-31549824	ENSG00000284543
chr1	31551374	31551524	1:31551374-31551524	-
chr1	31563099	31563249	1:31563099-31563249	-
chr1	31564174	31564327	1:31564174-31564327	ENSG00000121764
chr1	31572774	31572944	1:31572774-31572944	ENSG00000229167,ENSG00000142910
chr1	31573974	31574144	1:31573974-31574144	ENSG00000229167,ENSG00000142910,ENSG00000121764
chr1	31578034	31578184	1:31578034-31578184	ENSG00000229167,ENSG00000142910
chr1	31579514	31579682	1:31579514-31579682	ENSG00000229167,ENSG00000142910
chr1	31579914	31580064	1:31579914-31580064	ENSG00000229167,ENSG00000142910
chr1	31580574	31580724	1:31580574-31580724	ENSG00000229167,ENSG00000142910
chr1	31584194	31584344	1:31584194-31584344	ENSG00000229167,ENSG00000142910
chr1	31587874	31588024	1:31587874-31588024	ENSG00000142910
chr1	31588842	31588992	1:31588842-31588992	-
chr1	31594074	31594224	1:31594074-31594224	ENSG00000142910,ENSG00000121764
chr1	31605934	31606084	1:31605934-31606084	ENSG00000121764
chr1	31618214	31618383	1:31618214-31618383	ENSG00000121764
chr1	31625714	31625864	1:31625714-31625864	ENSG00000121764
chr1	31626614	31626764	1:31626614-31626764	ENSG00000121764
chr1	31633234	31633384	1:31633234-31633384	-
chr1	31639674	31639844	1:31639674-31639844	ENSG00000162517,ENSG00000235790,ENSG00000264078
chr1	31644894	31645064	1:31644894-31645064	ENSG00000121764,ENSG00000162517,ENSG00000235790,ENSG00000264078
chr1	31647214	31647364	1:31647214-31647364	ENSG00000235790
chr1	31658854	31659004	1:31658854-31659004	-
chr1	31663974	31664124	1:31663974-31664124	ENSG00000235790,ENSG00000084636
chr1	31666574	31666724	1:31666574-31666724	-
chr1	31669914	31670084	1:31669914-31670084	-
chr1	31670174	31670344	1:31670174-31670344	ENSG00000084636
chr1	31670759	31670909	1:31670759-31670909	-
chr1	31681555	31681705	1:31681555-31681705	-
chr1	31689934	31690104	1:31689934-31690104	ENSG00000084636
chr1	31701154	31701324	1:31701154-31701324	ENSG00000084636,ENSG00000121753
chr1	31703974	31704124	1:31703974-31704124	ENSG00000084636
chr1	31704714	31704864	1:31704714-31704864	ENSG00000084636
chr1	31705294	31705444	1:31705294-31705444	ENSG00000084636
chr1	31707774	31707944	1:31707774-31707944	ENSG00000084636
chr1	31712134	31712284	1:31712134-31712284	-
chr1	31712674	31712904	1:31712674-31712904	ENSG00000084636
chr1	31714534	31714684	1:31714534-31714684	-
chr1	31715194	31715364	1:31715194-31715364	-
chr1	31715694	31715858	1:31715694-31715858	-
chr1	31717414	31717564	1:31717414-31717564	-
chr1	31723874	31724030	1:31723874-31724030	-
chr1	31745714	31745884	1:31745714-31745884	ENSG00000121753,ENSG00000266580
chr1	31748354	31748504	1:31748354-31748504	ENSG00000121753
chr1	31750923	31751084	1:31750923-31751084	ENSG00000121753,ENSG00000266580
chr1	31754014	31754164	1:31754014-31754164	ENSG00000121753,ENSG00000266580
chr1	31761054	31761204	1:31761054-31761204	ENSG00000121753,ENSG00000266580
chr1	31761954	31762104	1:31761954-31762104	ENSG00000121753,ENSG00000266580
chr1	31762734	31762884	1:31762734-31762884	ENSG00000121753,ENSG00000266580
chr1	31765294	31765444	1:31765294-31765444	ENSG00000121753
chr1	31772279	31772429	1:31772279-31772429	-
chr1	31781164	31781314	1:31781164-31781314	ENSG00000254545
chr1	31788154	31788324	1:31788154-31788324	ENSG00000254545
chr1	31788594	31788744	1:31788594-31788744	ENSG00000121753,ENSG00000254545,ENSG00000134668
chr1	31789014	31789164	1:31789014-31789164	ENSG00000254545
chr1	31789294	31789444	1:31789294-31789444	ENSG00000121753,ENSG00000254545
chr1	31796214	31796364	1:31796214-31796364	ENSG00000134668
chr1	31798754	31798944	1:31798754-31798944	ENSG00000134668
chr1	31811727	31811884	1:31811727-31811884	ENSG00000134668
chr1	31815994	31816144	1:31815994-31816144	ENSG00000134668
chr1	31822874	31823064	1:31822874-31823064	ENSG00000134668
chr1	31826834	31826984	1:31826834-31826984	-
chr1	31831934	31832084	1:31831934-31832084	-
chr1	31839734	31839884	1:31839734-31839884	-
chr1	31840074	31840224	1:31840074-31840224	-
chr1	31843654	31843804	1:31843654-31843804	ENSG00000203620
chr1	31855614	31855764	1:31855614-31855764	ENSG00000203620
chr1	31873034	31873204	1:31873034-31873204	-
chr1	31878194	31878364	1:31878194-31878364	-
chr1	31881698	31881848	1:31881698-31881848	-
chr1	31886974	31887144	1:31886974-31887144	-
chr1	31904882	31905044	1:31904882-31905044	-
chr1	31911094	31911244	1:31911094-31911244	ENSG00000288678
chr1	31921128	31921278	1:31921128-31921278	ENSG00000269967,ENSG00000288678
chr1	31931754	31931904	1:31931754-31931904	ENSG00000269967,ENSG00000184007,ENSG00000288678,ENSG00000228634
chr1	31934794	31934944	1:31934794-31934944	ENSG00000269967,ENSG00000184007,ENSG00000288678,ENSG00000228634
chr1	31937454	31937604	1:31937454-31937604	ENSG00000228634
chr1	31937794	31937964	1:31937794-31937964	ENSG00000184007,ENSG00000228634
chr1	31938434	31938604	1:31938434-31938604	ENSG00000269967,ENSG00000184007,ENSG00000288678,ENSG00000228634
chr1	31938734	31938904	1:31938734-31938904	ENSG00000269967,ENSG00000184007,ENSG00000288678,ENSG00000228634
chr1	31939934	31940084	1:31939934-31940084	ENSG00000269967,ENSG00000184007
chr1	31944454	31944644	1:31944454-31944644	ENSG00000269967,ENSG00000184007,ENSG00000288678,ENSG00000228634
chr1	31944854	31945004	1:31944854-31945004	ENSG00000269967,ENSG00000184007,ENSG00000288678,ENSG00000228634
chr1	31954774	31954924	1:31954774-31954924	ENSG00000269967,ENSG00000184007,ENSG00000288678,ENSG00000228634,ENSG00000284702
chr1	31955414	31955576	1:31955414-31955576	-
chr1	31956074	31956244	1:31956074-31956244	ENSG00000134668,ENSG00000203620,ENSG00000269967,ENSG00000184007,ENSG00000288678,ENSG00000228634,ENSG00000284702
chr1	31964194	31964344	1:31964194-31964344	ENSG00000269967,ENSG00000288678
chr1	31977474	31977644	1:31977474-31977644	ENSG00000284702
chr1	31977834	31977984	1:31977834-31977984	ENSG00000284702
chr1	31984814	31984964	1:31984814-31984964	ENSG00000284702
chr1	31985119	31985269	1:31985119-31985269	ENSG00000284702
chr1	31985554	31985704	1:31985554-31985704	ENSG00000284702
chr1	32003674	32003824	1:32003674-32003824	ENSG00000284702
chr1	32009114	32009264	1:32009114-32009264	ENSG00000121774
chr1	32013614	32013764	1:32013614-32013764	ENSG00000284702,ENSG00000121774,ENSG00000266203,ENSG00000276493
chr1	32014554	32014717	1:32014554-32014717	ENSG00000121774
chr1	32023474	32023624	1:32023474-32023624	-
chr1	32032074	32032224	1:32032074-32032224	-
chr1	32040866	32041016	1:32040866-32041016	-
chr1	32047818	32047968	1:32047818-32047968	-
chr1	32062554	32062724	1:32062554-32062724	-
chr1	32063474	32063644	1:32063474-32063644	-
chr1	32066094	32066244	1:32066094-32066244	ENSG00000203325
chr1	32066574	32066744	1:32066574-32066744	ENSG00000203325,ENSG00000121775,ENSG00000266203,ENSG00000276493
chr1	32069054	32069204	1:32069054-32069204	ENSG00000203325,ENSG00000121775
chr1	32071874	32072024	1:32071874-32072024	ENSG00000203325,ENSG00000121775,ENSG00000266203,ENSG00000276493
chr1	32072454	32072624	1:32072454-32072624	ENSG00000203325,ENSG00000121775,ENSG00000266203,ENSG00000276493
chr1	32072834	32073004	1:32072834-32073004	ENSG00000203325,ENSG00000121775,ENSG00000266203,ENSG00000276493
chr1	32073194	32073344	1:32073194-32073344	ENSG00000203325,ENSG00000121775,ENSG00000266203,ENSG00000276493
chr1	32075894	32076044	1:32075894-32076044	ENSG00000203325,ENSG00000121775,ENSG00000266203,ENSG00000276493
chr1	32100494	32100644	1:32100494-32100644	ENSG00000266203,ENSG00000276493,ENSG00000025800
chr1	32101254	32101404	1:32101254-32101404	ENSG00000266203,ENSG00000276493,ENSG00000025800
chr1	32101554	32101704	1:32101554-32101704	ENSG00000025800
chr1	32107014	32107164	1:32107014-32107164	-
chr1	32107934	32108084	1:32107934-32108084	ENSG00000266203,ENSG00000276493,ENSG00000025800,ENSG00000084652
chr1	32108514	32108664	1:32108514-32108664	-
chr1	32109454	32109604	1:32109454-32109604	ENSG00000025800
chr1	32111934	32112084	1:32111934-32112084	-
chr1	32116234	32116384	1:32116234-32116384	-
chr1	32116634	32116784	1:32116634-32116784	-
chr1	32121454	32121604	1:32121454-32121604	-
chr1	32133534	32133684	1:32133534-32133684	ENSG00000266203,ENSG00000276493,ENSG00000025800,ENSG00000250135
chr1	32139074	32139224	1:32139074-32139224	ENSG00000025800
chr1	32139734	32139884	1:32139734-32139884	-
chr1	32142814	32142964	1:32142814-32142964	ENSG00000025800
chr1	32151354	32151524	1:32151354-32151524	ENSG00000025800
chr1	32151554	32151704	1:32151554-32151704	ENSG00000025800
chr1	32169326	32169476	1:32169326-32169476	ENSG00000250135
chr1	32172714	32172884	1:32172714-32172884	ENSG00000250135,ENSG00000084652
chr1	32179594	32179764	1:32179594-32179764	ENSG00000250135,ENSG00000084652
chr1	32179914	32180084	1:32179914-32180084	ENSG00000250135,ENSG00000084652
chr1	32180414	32180584	1:32180414-32180584	ENSG00000084652
chr1	32180814	32180964	1:32180814-32180964	ENSG00000084652
chr1	32182168	32182318	1:32182168-32182318	ENSG00000084652
chr1	32186144	32186294	1:32186144-32186294	-
chr1	32196554	32196704	1:32196554-32196704	ENSG00000160050
chr1	32200314	32200464	1:32200314-32200464	ENSG00000160050,ENSG00000224066,ENSG00000160051,ENSG00000222046
chr1	32200634	32200804	1:32200634-32200804	ENSG00000160050,ENSG00000224066,ENSG00000160051,ENSG00000222046
chr1	32201136	32201304	1:32201136-32201304	ENSG00000160050,ENSG00000224066,ENSG00000160051,ENSG00000222046
chr1	32201574	32201724	1:32201574-32201724	ENSG00000160050,ENSG00000224066,ENSG00000160051,ENSG00000222046
chr1	32205534	32205704	1:32205534-32205704	ENSG00000160050,ENSG00000224066,ENSG00000160051,ENSG00000222046,ENSG00000160055
chr1	32208994	32209144	1:32208994-32209144	ENSG00000160050,ENSG00000224066,ENSG00000160051,ENSG00000222046
chr1	32215734	32215884	1:32215734-32215884	ENSG00000160055,ENSG00000084623
chr1	32220497	32220647	1:32220497-32220647	ENSG00000160055,ENSG00000084623
chr1	32222294	32222444	1:32222294-32222444	ENSG00000160055,ENSG00000084623
chr1	32223850	32224000	1:32223850-32224000	ENSG00000160055,ENSG00000084623
chr1	32236194	32236344	1:32236194-32236344	ENSG00000160055,ENSG00000084623,ENSG00000220785,ENSG00000183615
chr1	32240434	32240584	1:32240434-32240584	ENSG00000220785,ENSG00000183615
chr1	32240694	32240844	1:32240694-32240844	ENSG00000220785,ENSG00000183615
chr1	32241594	32241744	1:32241594-32241744	ENSG00000220785,ENSG00000183615
chr1	32242534	32242684	1:32242534-32242684	ENSG00000220785,ENSG00000183615
chr1	32246994	32247144	1:32246994-32247144	ENSG00000160055,ENSG00000084623,ENSG00000220785,ENSG00000183615,ENSG00000182866
chr1	32248274	32248444	1:32248274-32248444	ENSG00000220785,ENSG00000183615,ENSG00000182866
chr1	32248694	32248844	1:32248694-32248844	ENSG00000220785,ENSG00000183615,ENSG00000182866
chr1	32250114	32250264	1:32250114-32250264	ENSG00000183615,ENSG00000182866
chr1	32266934	32267084	1:32266934-32267084	ENSG00000182866,ENSG00000277617
chr1	32267334	32267484	1:32267334-32267484	ENSG00000182866,ENSG00000277617
chr1	32273194	32273344	1:32273194-32273344	ENSG00000182866,ENSG00000277617
chr1	32273374	32273524	1:32273374-32273524	ENSG00000182866,ENSG00000277617
chr1	32275514	32275664	1:32275514-32275664	ENSG00000182866
chr1	32281494	32281644	1:32281494-32281644	ENSG00000252450
chr1	32291214	32291364	1:32291214-32291364	ENSG00000252450,ENSG00000116478
chr1	32291894	32292064	1:32291894-32292064	ENSG00000160055,ENSG00000084623,ENSG00000220785,ENSG00000183615,ENSG00000182866,ENSG00000277617,ENSG00000252450,ENSG00000116478
chr1	32307494	32307644	1:32307494-32307644	-
chr1	32316614	32316764	1:32316614-32316764	-
chr1	32335254	32335404	1:32335254-32335404	ENSG00000175130
chr1	32336214	32336364	1:32336214-32336364	ENSG00000116478,ENSG00000175130
chr1	32337414	32337564	1:32337414-32337564	ENSG00000116478,ENSG00000175130
chr1	32338414	32338564	1:32338414-32338564	ENSG00000116478,ENSG00000175130,ENSG00000225828
chr1	32339674	32339825	1:32339674-32339825	ENSG00000116478,ENSG00000175130
chr1	32345594	32345756	1:32345594-32345756	ENSG00000233775,ENSG00000162526
chr1	32349274	32349444	1:32349274-32349444	ENSG00000175130,ENSG00000233775,ENSG00000162526,ENSG00000225828
chr1	32351134	32351284	1:32351134-32351284	ENSG00000233775,ENSG00000162526,ENSG00000225828
chr1	32351454	32351604	1:32351454-32351604	ENSG00000175130,ENSG00000233775,ENSG00000162526,ENSG00000225828
chr1	32351974	32352124	1:32351974-32352124	ENSG00000233775,ENSG00000162526,ENSG00000225828
chr1	32352934	32353084	1:32352934-32353084	ENSG00000233775,ENSG00000162526,ENSG00000225828
chr1	32354014	32354164	1:32354014-32354164	ENSG00000175130,ENSG00000233775,ENSG00000162526,ENSG00000225828
chr1	32362274	32362424	1:32362274-32362424	ENSG00000225828
chr1	32388754	32388904	1:32388754-32388904	ENSG00000160058
chr1	32391114	32391264	1:32391114-32391264	ENSG00000160058
chr1	32392454	32392624	1:32392454-32392624	ENSG00000160058
chr1	32393214	32393364	1:32393214-32393364	ENSG00000160058
chr1	32393954	32394104	1:32393954-32394104	ENSG00000160058
chr1	32394534	32394724	1:32394534-32394724	ENSG00000160055,ENSG00000084623,ENSG00000225828,ENSG00000160058,ENSG00000224333
chr1	32395114	32395264	1:32395114-32395264	ENSG00000224333
chr1	32395459	32395609	1:32395459-32395609	ENSG00000224333
chr1	32398514	32398664	1:32398514-32398664	ENSG00000224333
chr1	32400994	32401164	1:32400994-32401164	ENSG00000224333,ENSG00000270850
chr1	32414054	32414204	1:32414054-32414204	ENSG00000224333,ENSG00000270850,ENSG00000229259
chr1	32427074	32427224	1:32427074-32427224	ENSG00000270850,ENSG00000229259
chr1	32428234	32428384	1:32428234-32428384	ENSG00000270850,ENSG00000229259
chr1	32447994	32448164	1:32447994-32448164	ENSG00000229259,ENSG00000263529
chr1	32448454	32448604	1:32448454-32448604	ENSG00000270850,ENSG00000229259,ENSG00000263529
chr1	32449274	32449424	1:32449274-32449424	-
chr1	32454874	32455024	1:32454874-32455024	ENSG00000263529,ENSG00000254553,ENSG00000273274
chr1	32464374	32464524	1:32464374-32464524	ENSG00000263529,ENSG00000254553,ENSG00000273274
chr1	32464814	32464984	1:32464814-32464984	ENSG00000263529,ENSG00000254553,ENSG00000273274
chr1	32471117	32471267	1:32471117-32471267	ENSG00000254553,ENSG00000273274
chr1	32485614	32485764	1:32485614-32485764	-
chr1	32487334	32487484	1:32487334-32487484	-
chr1	32492534	32492684	1:32492534-32492684	-
chr1	32494434	32494602	1:32494434-32494602	-
chr1	32494814	32494964	1:32494814-32494964	-
chr1	32495119	32495269	1:32495119-32495269	-
chr1	32496254	32496404	1:32496254-32496404	-
chr1	32500114	32500264	1:32500114-32500264	-
chr1	32500854	32501015	1:32500854-32501015	-
chr1	32502054	32502204	1:32502054-32502204	-
chr1	32507134	32507284	1:32507134-32507284	-
chr1	32520534	32520684	1:32520534-32520684	ENSG00000160062,ENSG00000200591
chr1	32539034	32539224	1:32539034-32539224	ENSG00000160062
chr1	32539314	32539484	1:32539314-32539484	ENSG00000160062
chr1	32539854	32540004	1:32539854-32540004	ENSG00000160062
chr1	32540114	32540264	1:32540114-32540264	ENSG00000160062
chr1	32540767	32540917	1:32540767-32540917	ENSG00000160062
chr1	32589134	32589284	1:32589134-32589284	-
chr1	32593054	32593204	1:32593054-32593204	-
chr1	32612254	32612424	1:32612254-32612424	ENSG00000200591
chr1	32612694	32612844	1:32612694-32612844	-
chr1	32618814	32618964	1:32618814-32618964	-
chr1	32620214	32620364	1:32620214-32620364	ENSG00000200591
chr1	32650514	32650664	1:32650514-32650664	ENSG00000176261,ENSG00000200591,ENSG00000162521
chr1	32650974	32651124	1:32650974-32651124	ENSG00000176261,ENSG00000200591,ENSG00000162521
chr1	32652322	32652472	1:32652322-32652472	-
chr1	32667054	32667204	1:32667054-32667204	-
chr1	32681654	32681820	1:32681654-32681820	-
chr1	32684294	32684444	1:32684294-32684444	ENSG00000200591
chr1	32687674	32687824	1:32687674-32687824	-
chr1	32695234	32695384	1:32695234-32695384	ENSG00000162520
chr1	32702214	32702364	1:32702214-32702364	ENSG00000162520
chr1	32702854	32703004	1:32702854-32703004	ENSG00000162520
chr1	32703534	32703684	1:32703534-32703684	ENSG00000162520
chr1	32703834	32703984	1:32703834-32703984	ENSG00000162520
chr1	32712354	32712504	1:32712354-32712504	-
chr1	32716734	32716884	1:32716734-32716884	-
chr1	32722194	32722344	1:32722194-32722344	ENSG00000224409
chr1	32725254	32725404	1:32725254-32725404	ENSG00000224409,ENSG00000162522
chr1	32730334	32730484	1:32730334-32730484	ENSG00000224409
chr1	32734051	32734201	1:32734051-32734201	ENSG00000224409
chr1	32746275	32746425	1:32746275-32746425	ENSG00000162522
chr1	32751194	32751344	1:32751194-32751344	ENSG00000162522
chr1	32753814	32753964	1:32753814-32753964	ENSG00000162522
chr1	32754494	32754644	1:32754494-32754644	ENSG00000162522
chr1	32754954	32755104	1:32754954-32755104	ENSG00000162522
chr1	32760214	32760404	1:32760214-32760404	ENSG00000162522
chr1	32761654	32761804	1:32761654-32761804	ENSG00000162522
chr1	32762483	32762633	1:32762483-32762633	ENSG00000162522
chr1	32765281	32765431	1:32765281-32765431	ENSG00000162522
chr1	32767714	32767864	1:32767714-32767864	ENSG00000162522
chr1	32769574	32769724	1:32769574-32769724	ENSG00000162522
chr1	32773074	32773246	1:32773074-32773246	ENSG00000162522
chr1	32775374	32775524	1:32775374-32775524	ENSG00000134684
chr1	32775854	32776004	1:32775854-32776004	-
chr1	32782174	32782324	1:32782174-32782324	-
chr1	32786994	32787144	1:32786994-32787144	ENSG00000134684
chr1	32789434	32789584	1:32789434-32789584	ENSG00000134684
chr1	32791974	32792144	1:32791974-32792144	-
chr1	32795854	32796004	1:32795854-32796004	ENSG00000134684
chr1	32806994	32807144	1:32806994-32807144	ENSG00000134684
chr1	32810214	32810364	1:32810214-32810364	-
chr1	32814394	32814544	1:32814394-32814544	ENSG00000134684,ENSG00000116497
chr1	32814894	32815044	1:32814894-32815044	-
chr1	32816234	32816384	1:32816234-32816384	-
chr1	32816814	32816964	1:32816814-32816964	ENSG00000134684,ENSG00000116497
chr1	32817394	32817544	1:32817394-32817544	ENSG00000134684,ENSG00000116497,ENSG00000160097
chr1	32818254	32818404	1:32818254-32818404	ENSG00000134684,ENSG00000116497
chr1	32828474	32828624	1:32828474-32828624	-
chr1	32870614	32870764	1:32870614-32870764	ENSG00000160097
chr1	32871554	32871704	1:32871554-32871704	ENSG00000160097
chr1	32872734	32872884	1:32872734-32872884	ENSG00000160097
chr1	32876754	32876924	1:32876754-32876924	ENSG00000160097
chr1	32878354	32878504	1:32878354-32878504	ENSG00000160097,ENSG00000121905
chr1	32886614	32886784	1:32886614-32886784	ENSG00000121905
chr1	32892934	32893084	1:32892934-32893084	ENSG00000121905,ENSG00000121900
chr1	32893394	32893544	1:32893394-32893544	ENSG00000121905,ENSG00000121900
chr1	32897472	32897622	1:32897472-32897622	ENSG00000121905,ENSG00000121900
chr1	32900454	32900604	1:32900454-32900604	ENSG00000121900
chr1	32907594	32907744	1:32907594-32907744	ENSG00000121900
chr1	32912894	32913044	1:32912894-32913044	ENSG00000121900
chr1	32918314	32918464	1:32918314-32918464	-
chr1	32919834	32920064	1:32919834-32920064	ENSG00000121900,ENSG00000287691
chr1	32920934	32921084	1:32920934-32921084	ENSG00000287691
chr1	32925256	32925406	1:32925256-32925406	ENSG00000287691
chr1	32925574	32925724	1:32925574-32925724	ENSG00000287691
chr1	32925914	32926064	1:32925914-32926064	ENSG00000287691
chr1	32933534	32933690	1:32933534-32933690	ENSG00000287691
chr1	32934094	32934244	1:32934094-32934244	ENSG00000287691
chr1	32937203	32937353	1:32937203-32937353	-
chr1	32939714	32939904	1:32939714-32939904	ENSG00000287691,ENSG00000116514
chr1	32941694	32941844	1:32941694-32941844	-
chr1	32948954	32949104	1:32948954-32949104	-
chr1	32953614	32953784	1:32953614-32953784	ENSG00000116514
chr1	32963794	32963944	1:32963794-32963944	ENSG00000116514
chr1	32964075	32964225	1:32964075-32964225	ENSG00000116514
chr1	32964854	32965004	1:32964854-32965004	ENSG00000116514,ENSG00000278966
chr1	32968294	32968444	1:32968294-32968444	ENSG00000278966
chr1	32969694	32969844	1:32969694-32969844	ENSG00000278966
chr1	32972954	32973104	1:32972954-32973104	ENSG00000278966,ENSG00000217644
chr1	32981254	32981404	1:32981254-32981404	ENSG00000116514,ENSG00000278966,ENSG00000217644,ENSG00000239670,ENSG00000236065
chr1	32984514	32984664	1:32984514-32984664	ENSG00000217644,ENSG00000239670,ENSG00000236065
chr1	32988794	32988964	1:32988794-32988964	ENSG00000217644,ENSG00000239670,ENSG00000236065
chr1	32989374	32989524	1:32989374-32989524	ENSG00000116514,ENSG00000278966,ENSG00000217644,ENSG00000239670,ENSG00000236065,ENSG00000276645
chr1	32992554	32992704	1:32992554-32992704	ENSG00000116514,ENSG00000278966,ENSG00000217644,ENSG00000239670,ENSG00000236065,ENSG00000276645
chr1	32997594	32997764	1:32997594-32997764	-
chr1	32998174	32998324	1:32998174-32998324	-
chr1	32999174	32999324	1:32999174-32999324	-
chr1	33004714	33004864	1:33004714-33004864	-
chr1	33005814	33005964	1:33005814-33005964	-
chr1	33007334	33007484	1:33007334-33007484	ENSG00000004455,ENSG00000276645
chr1	33008714	33008885	1:33008714-33008885	-
chr1	33011294	33011444	1:33011294-33011444	ENSG00000004455,ENSG00000276645
chr1	33015368	33015518	1:33015368-33015518	-
chr1	33030714	33030864	1:33030714-33030864	ENSG00000004455,ENSG00000276645
chr1	33032294	33032444	1:33032294-33032444	ENSG00000276645
chr1	33036134	33036284	1:33036134-33036284	-
chr1	33036894	33037084	1:33036894-33037084	ENSG00000004455,ENSG00000276645
chr1	33045334	33045484	1:33045334-33045484	-
chr1	33045846	33046024	1:33045846-33046024	-
chr1	33048134	33048284	1:33048134-33048284	-
chr1	33050254	33050424	1:33050254-33050424	ENSG00000004455
chr1	33055234	33055384	1:33055234-33055384	ENSG00000287691
chr1	33055854	33056004	1:33055854-33056004	-
chr1	33060854	33061024	1:33060854-33061024	-
chr1	33080974	33081124	1:33080974-33081124	ENSG00000142920
chr1	33086454	33086624	1:33086454-33086624	ENSG00000142920
chr1	33095114	33095264	1:33095114-33095264	ENSG00000142920
chr1	33096494	33096644	1:33096494-33096644	ENSG00000142920
chr1	33097283	33097444	1:33097283-33097444	-
chr1	33099414	33099584	1:33099414-33099584	ENSG00000160097,ENSG00000142920,ENSG00000284721
chr1	33112094	33112244	1:33112094-33112244	-
chr1	33122914	33123064	1:33122914-33123064	-
chr1	33127294	33127464	1:33127294-33127464	ENSG00000142920,ENSG00000278997,ENSG00000116525,ENSG00000279179,ENSG00000284721,ENSG00000160094
chr1	33137954	33138104	1:33137954-33138104	ENSG00000278997
chr1	33140168	33140318	1:33140168-33140318	ENSG00000278997
chr1	33140881	33141031	1:33140881-33141031	ENSG00000278997
chr1	33143254	33143404	1:33143254-33143404	ENSG00000278997
chr1	33143854	33144004	1:33143854-33144004	ENSG00000278997
chr1	33148034	33148184	1:33148034-33148184	ENSG00000278997
chr1	33152770	33152920	1:33152770-33152920	-
chr1	33153214	33153364	1:33153214-33153364	ENSG00000278997,ENSG00000279179
chr1	33161454	33161604	1:33161454-33161604	ENSG00000279179
chr1	33163774	33163924	1:33163774-33163924	ENSG00000279179
chr1	33169314	33169464	1:33169314-33169464	ENSG00000279179
chr1	33176714	33176864	1:33176714-33176864	ENSG00000116525
chr1	33180814	33180984	1:33180814-33180984	ENSG00000116525,ENSG00000284721
chr1	33181134	33181284	1:33181134-33181284	ENSG00000116525
chr1	33181654	33181804	1:33181654-33181804	ENSG00000116525,ENSG00000284721
chr1	33182074	33182224	1:33182074-33182224	ENSG00000116525,ENSG00000284721
chr1	33182534	33182684	1:33182534-33182684	ENSG00000116525,ENSG00000284721
chr1	33188982	33189132	1:33188982-33189132	ENSG00000284721
chr1	33218794	33218964	1:33218794-33218964	ENSG00000284721
chr1	33221123	33221273	1:33221123-33221273	-
chr1	33221407	33221557	1:33221407-33221557	-
chr1	33229214	33229364	1:33229214-33229364	ENSG00000284721,ENSG00000160094
chr1	33255514	33255664	1:33255514-33255664	ENSG00000270115,ENSG00000160094
chr1	33256434	33256604	1:33256434-33256604	ENSG00000270115,ENSG00000160094
chr1	33256914	33257064	1:33256914-33257064	ENSG00000270115,ENSG00000160094
chr1	33269297	33269447	1:33269297-33269447	ENSG00000270115,ENSG00000160094
chr1	33295594	33295764	1:33295594-33295764	-
chr1	33298774	33298924	1:33298774-33298924	-
chr1	33300814	33300964	1:33300814-33300964	ENSG00000225313
chr1	33301374	33301524	1:33301374-33301524	ENSG00000225313
chr1	33302454	33302620	1:33302454-33302620	ENSG00000225313
chr1	33307174	33307324	1:33307174-33307324	ENSG00000225313
chr1	33328054	33328204	1:33328054-33328204	ENSG00000184389,ENSG00000225313,ENSG00000284154,ENSG00000222112,ENSG00000233246
chr1	33332554	33332704	1:33332554-33332704	ENSG00000225313,ENSG00000284154,ENSG00000222112
chr1	33334074	33334224	1:33334074-33334224	ENSG00000225313,ENSG00000284154,ENSG00000222112
chr1	33334423	33334573	1:33334423-33334573	-
chr1	33336322	33336472	1:33336322-33336472	-
chr1	33338128	33338284	1:33338128-33338284	ENSG00000284154,ENSG00000222112
chr1	33338474	33338672	1:33338474-33338672	ENSG00000284154,ENSG00000222112
chr1	33338914	33339064	1:33338914-33339064	ENSG00000184389,ENSG00000225313,ENSG00000134686,ENSG00000284154,ENSG00000222112,ENSG00000233246
chr1	33339514	33339664	1:33339514-33339664	ENSG00000284154,ENSG00000222112
chr1	33342374	33342544	1:33342374-33342544	ENSG00000184389,ENSG00000225313,ENSG00000134686,ENSG00000284154,ENSG00000222112,ENSG00000233246
chr1	33343674	33343855	1:33343674-33343855	ENSG00000134686,ENSG00000222112
chr1	33347014	33347164	1:33347014-33347164	ENSG00000134686,ENSG00000222112,ENSG00000233246
chr1	33347754	33347904	1:33347754-33347904	ENSG00000134686,ENSG00000233246
chr1	33348274	33348424	1:33348274-33348424	ENSG00000134686,ENSG00000233246
chr1	33348786	33348936	1:33348786-33348936	-
chr1	33349494	33349644	1:33349494-33349644	ENSG00000233246
chr1	33349914	33350084	1:33349914-33350084	ENSG00000134686,ENSG00000233246
chr1	33359228	33359378	1:33359228-33359378	ENSG00000233246
chr1	33360454	33360604	1:33360454-33360604	-
chr1	33361674	33361824	1:33361674-33361824	ENSG00000134686,ENSG00000233246
chr1	33364254	33364404	1:33364254-33364404	ENSG00000233246
chr1	33364654	33364804	1:33364654-33364804	ENSG00000233246
chr1	33365634	33365804	1:33365634-33365804	-
chr1	33367854	33368008	1:33367854-33368008	ENSG00000233246
chr1	33370414	33370564	1:33370414-33370564	-
chr1	33374514	33374664	1:33374514-33374664	-
chr1	33384114	33384264	1:33384114-33384264	-
chr1	33384474	33384624	1:33384474-33384624	-
chr1	33387814	33387964	1:33387814-33387964	ENSG00000134686
chr1	33389474	33389624	1:33389474-33389624	-
chr1	33390754	33390904	1:33390754-33390904	-
chr1	33392794	33392944	1:33392794-33392944	-
chr1	33396754	33396904	1:33396754-33396904	-
chr1	33400294	33400444	1:33400294-33400444	-
chr1	33410234	33410384	1:33410234-33410384	-
chr1	33421234	33421384	1:33421234-33421384	-
chr1	33424334	33424484	1:33424334-33424484	-
chr1	33430474	33430624	1:33430474-33430624	-
chr1	33431074	33431224	1:33431074-33431224	ENSG00000134686
chr1	33433874	33434024	1:33433874-33434024	ENSG00000134686,ENSG00000176256
chr1	33435194	33435364	1:33435194-33435364	-
chr1	33435603	33435753	1:33435603-33435753	-
chr1	33443194	33443344	1:33443194-33443344	-
chr1	33455934	33456084	1:33455934-33456084	ENSG00000234512
chr1	33458674	33458824	1:33458674-33458824	ENSG00000234512
chr1	33459884	33460034	1:33459884-33460034	-
chr1	33466282	33466432	1:33466282-33466432	ENSG00000234512
chr1	33470594	33470744	1:33470594-33470744	ENSG00000234512,ENSG00000121903
chr1	33472454	33472604	1:33472454-33472604	ENSG00000234512,ENSG00000121903,ENSG00000235907
chr1	33494975	33495125	1:33494975-33495125	ENSG00000235907
chr1	33502894	33503045	1:33502894-33503045	ENSG00000235907
chr1	33517741	33517891	1:33517741-33517891	ENSG00000235907
chr1	33547439	33547589	1:33547439-33547589	-
chr1	33586244	33586394	1:33586244-33586394	-
chr1	33612975	33613145	1:33612975-33613145	ENSG00000235907,ENSG00000121904
chr1	33633135	33633285	1:33633135-33633285	ENSG00000121904,ENSG00000227000,ENSG00000176256,ENSG00000231163
chr1	33634943	33635105	1:33634943-33635105	-
chr1	33640415	33640565	1:33640415-33640565	-
chr1	33641215	33641365	1:33641215-33641365	-
chr1	33654395	33654545	1:33654395-33654545	-
chr1	33720141	33720291	1:33720141-33720291	-
chr1	33735734	33735884	1:33735734-33735884	-
chr1	33758786	33758936	1:33758786-33758936	-
chr1	33763534	33763684	1:33763534-33763684	-
chr1	33804410	33804560	1:33804410-33804560	-
chr1	33815174	33815324	1:33815174-33815324	ENSG00000121904,ENSG00000227000,ENSG00000176256,ENSG00000231163
chr1	33893614	33893764	1:33893614-33893764	ENSG00000176256,ENSG00000231163
chr1	33918514	33918664	1:33918514-33918664	ENSG00000176256,ENSG00000231163
chr1	33944094	33944244	1:33944094-33944244	ENSG00000227000,ENSG00000176256,ENSG00000231163
chr1	33971474	33971624	1:33971474-33971624	-
chr1	33986514	33986664	1:33986514-33986664	ENSG00000176256,ENSG00000231163
chr1	34029354	34029504	1:34029354-34029504	-
chr1	34067094	34067244	1:34067094-34067244	-
chr1	34101294	34101444	1:34101294-34101444	ENSG00000201148
chr1	34114033	34114183	1:34114033-34114183	ENSG00000201148
chr1	34163214	34163384	1:34163214-34163384	ENSG00000121904,ENSG00000142698
chr1	34165154	34165304	1:34165154-34165304	ENSG00000121904,ENSG00000142698
chr1	34211344	34211494	1:34211344-34211494	-
chr1	34263536	34263686	1:34263536-34263686	ENSG00000270241
chr1	34287485	34287635	1:34287485-34287635	ENSG00000270241
chr1	34444800	34444950	1:34444800-34444950	-
chr1	34460394	34460544	1:34460394-34460544	-
chr1	34493482	34493632	1:34493482-34493632	-
chr1	34500554	34500704	1:34500554-34500704	-
chr1	34518922	34519072	1:34518922-34519072	-
chr1	34547220	34547370	1:34547220-34547370	-
chr1	34579094	34579244	1:34579094-34579244	-
chr1	34583226	34583376	1:34583226-34583376	-
chr1	34590175	34590325	1:34590175-34590325	-
chr1	34598012	34598164	1:34598012-34598164	-
chr1	34681594	34681764	1:34681594-34681764	ENSG00000287703,ENSG00000207941
chr1	34709660	34709817	1:34709660-34709817	-
chr1	34740594	34740744	1:34740594-34740744	-
chr1	34742774	34742924	1:34742774-34742924	ENSG00000207941,ENSG00000189280,ENSG00000189433
chr1	34749734	34749884	1:34749734-34749884	ENSG00000189280,ENSG00000189433
chr1	34750102	34750252	1:34750102-34750252	ENSG00000189280,ENSG00000189433
chr1	34763634	34763784	1:34763634-34763784	ENSG00000189280,ENSG00000189433
chr1	34783734	34783884	1:34783734-34783884	ENSG00000255811,ENSG00000188910
chr1	34786554	34786724	1:34786554-34786724	ENSG00000255811,ENSG00000188910,ENSG00000187513
chr1	34788194	34788344	1:34788194-34788344	ENSG00000255811,ENSG00000188910,ENSG00000187513
chr1	34798894	34799084	1:34798894-34799084	ENSG00000187513
chr1	34800292	34800444	1:34800292-34800444	-
chr1	34806534	34806684	1:34806534-34806684	-
chr1	34825603	34825753	1:34825603-34825753	-
chr1	34829294	34829444	1:34829294-34829444	-
chr1	34835734	34835884	1:34835734-34835884	-
chr1	34843114	34843264	1:34843114-34843264	-
chr1	34843554	34843704	1:34843554-34843704	-
chr1	34844294	34844444	1:34844294-34844444	-
chr1	34851540	34851690	1:34851540-34851690	-
chr1	34852774	34852944	1:34852774-34852944	ENSG00000163866,ENSG00000255811,ENSG00000188910,ENSG00000187513,ENSG00000230163
chr1	34859114	34859271	1:34859114-34859271	ENSG00000163866,ENSG00000230163
chr1	34859774	34859944	1:34859774-34859944	ENSG00000163866,ENSG00000255811,ENSG00000230163
chr1	34866114	34866264	1:34866114-34866264	-
chr1	34866434	34866593	1:34866434-34866593	-
chr1	34885674	34885824	1:34885674-34885824	-
chr1	34891334	34891484	1:34891334-34891484	-
chr1	34896734	34896884	1:34896734-34896884	-
chr1	34898414	34898604	1:34898414-34898604	ENSG00000116544
chr1	34907614	34907764	1:34907614-34907764	ENSG00000116544
chr1	34924934	34925084	1:34924934-34925084	ENSG00000116544
chr1	34928855	34929155	1:34928855-34929155	ENSG00000116544
chr1	34970515	34970665	1:34970515-34970665	ENSG00000241014
chr1	34978134	34978284	1:34978134-34978284	ENSG00000241014
chr1	34980394	34980544	1:34980394-34980544	ENSG00000284773,ENSG00000241014,ENSG00000243749
chr1	34982954	34983104	1:34982954-34983104	ENSG00000284773,ENSG00000241014,ENSG00000243749
chr1	34983814	34983964	1:34983814-34983964	ENSG00000284773,ENSG00000241014,ENSG00000243749
chr1	34984194	34984344	1:34984194-34984344	ENSG00000284773,ENSG00000241014,ENSG00000243749
chr1	34984514	34984664	1:34984514-34984664	ENSG00000284773,ENSG00000241014,ENSG00000243749
chr1	34984834	34984984	1:34984834-34984984	ENSG00000284773,ENSG00000241014,ENSG00000243749
chr1	34985234	34985391	1:34985234-34985391	ENSG00000284773,ENSG00000243749
chr1	35001894	35002044	1:35001894-35002044	-
chr1	35029894	35030044	1:35029894-35030044	ENSG00000271741,ENSG00000163867
chr1	35030794	35030944	1:35030794-35030944	-
chr1	35031154	35031304	1:35031154-35031304	ENSG00000271741,ENSG00000163867
chr1	35031894	35032064	1:35031894-35032064	ENSG00000271741,ENSG00000163867,ENSG00000197056,ENSG00000284640
chr1	35047574	35047744	1:35047574-35047744	ENSG00000271741,ENSG00000163867,ENSG00000197056,ENSG00000233940,ENSG00000228348,ENSG00000284640
chr1	35049214	35049364	1:35049214-35049364	ENSG00000233940
chr1	35062954	35063104	1:35062954-35063104	ENSG00000197056,ENSG00000233940,ENSG00000284640
chr1	35076554	35076724	1:35076554-35076724	ENSG00000197056
chr1	35079314	35079464	1:35079314-35079464	ENSG00000197056,ENSG00000284640
chr1	35085534	35085684	1:35085534-35085684	-
chr1	35111194	35111384	1:35111194-35111384	ENSG00000228348,ENSG00000284640
chr1	35112774	35112924	1:35112774-35112924	ENSG00000228348,ENSG00000284640
chr1	35115684	35115834	1:35115684-35115834	ENSG00000228348
chr1	35120702	35120852	1:35120702-35120852	ENSG00000228348
chr1	35120994	35121144	1:35120994-35121144	ENSG00000228348,ENSG00000284640
chr1	35180854	35181004	1:35180854-35181004	ENSG00000116560
chr1	35190674	35190824	1:35190674-35190824	-
chr1	35192034	35192204	1:35192034-35192204	ENSG00000116560,ENSG00000201868
chr1	35193214	35193364	1:35193214-35193364	ENSG00000228348,ENSG00000284640,ENSG00000116560,ENSG00000201868,ENSG00000201542,ENSG00000278702
chr1	35202214	35202364	1:35202214-35202364	ENSG00000284640,ENSG00000116560,ENSG00000201868,ENSG00000201542,ENSG00000278702
chr1	35215454	35215604	1:35215454-35215604	-
chr1	35221114	35221264	1:35221114-35221264	-
chr1	35222874	35223044	1:35222874-35223044	ENSG00000284640,ENSG00000201542,ENSG00000229994
chr1	35223374	35223524	1:35223374-35223524	-
chr1	35243797	35243947	1:35243797-35243947	-
chr1	35252174	35252324	1:35252174-35252324	-
chr1	35257874	35258024	1:35257874-35258024	-
chr1	35265034	35265184	1:35265034-35265184	ENSG00000146463
chr1	35265434	35265584	1:35265434-35265584	-
chr1	35268594	35268744	1:35268594-35268744	ENSG00000284640,ENSG00000146463,ENSG00000240374,ENSG00000201542,ENSG00000229994,ENSG00000278702
chr1	35269794	35269944	1:35269794-35269944	ENSG00000146463
chr1	35270934	35271084	1:35270934-35271084	-
chr1	35279104	35279254	1:35279104-35279254	-
chr1	35279394	35279544	1:35279394-35279544	-
chr1	35287934	35288084	1:35287934-35288084	ENSG00000240374,ENSG00000201542
chr1	35288374	35288524	1:35288374-35288524	ENSG00000240374
chr1	35288874	35289024	1:35288874-35289024	ENSG00000240374,ENSG00000201542
chr1	35298634	35298784	1:35298634-35298784	ENSG00000240374,ENSG00000201542
chr1	35320114	35320264	1:35320114-35320264	ENSG00000201542
chr1	35324634	35324804	1:35324634-35324804	ENSG00000201542
chr1	35345834	35345984	1:35345834-35345984	ENSG00000229994
chr1	35370354	35370504	1:35370354-35370504	ENSG00000146463,ENSG00000201542,ENSG00000229994,ENSG00000227409,ENSG00000278702
chr1	35377674	35377824	1:35377674-35377824	-
chr1	35390838	35390988	1:35390838-35390988	ENSG00000278702
chr1	35398857	35399007	1:35398857-35399007	ENSG00000278702
chr1	35431354	35431504	1:35431354-35431504	-
chr1	35444134	35444284	1:35444134-35444284	-
chr1	35447414	35447564	1:35447414-35447564	-
chr1	35448574	35448724	1:35448574-35448724	ENSG00000278702,ENSG00000142687,ENSG00000239636,ENSG00000116819,ENSG00000232335
chr1	35449454	35449624	1:35449454-35449624	ENSG00000278702,ENSG00000142687
chr1	35451154	35451304	1:35451154-35451304	ENSG00000142687
chr1	35452194	35452344	1:35452194-35452344	ENSG00000142687,ENSG00000020129
chr1	35454694	35454844	1:35454694-35454844	ENSG00000142687
chr1	35475434	35475584	1:35475434-35475584	-
chr1	35506034	35506184	1:35506034-35506184	ENSG00000236274
chr1	35508347	35508497	1:35508347-35508497	ENSG00000236274
chr1	35532959	35533109	1:35532959-35533109	-
chr1	35538390	35538540	1:35538390-35538540	-
chr1	35538632	35538784	1:35538632-35538784	-
chr1	35539114	35539264	1:35539114-35539264	-
chr1	35539534	35539684	1:35539534-35539684	-
chr1	35539894	35540044	1:35539894-35540044	-
chr1	35545154	35545304	1:35545154-35545304	-
chr1	35554381	35554531	1:35554381-35554531	ENSG00000020129
chr1	35555659	35555809	1:35555659-35555809	ENSG00000020129
chr1	35557067	35557217	1:35557067-35557217	ENSG00000020129
chr1	35557634	35557804	1:35557634-35557804	ENSG00000142687,ENSG00000020129,ENSG00000239636,ENSG00000116819
chr1	35558354	35558504	1:35558354-35558504	-
chr1	35559014	35559164	1:35559014-35559164	ENSG00000020129
chr1	35559701	35559851	1:35559701-35559851	-
chr1	35564754	35564904	1:35564754-35564904	ENSG00000142687,ENSG00000020129,ENSG00000239636
chr1	35569034	35569204	1:35569034-35569204	ENSG00000020129,ENSG00000239636,ENSG00000116819
chr1	35573214	35573364	1:35573214-35573364	ENSG00000239636,ENSG00000116819
chr1	35576174	35576324	1:35576174-35576324	ENSG00000239636,ENSG00000116819
chr1	35593414	35593564	1:35593414-35593564	ENSG00000116819
chr1	35603594	35603744	1:35603594-35603744	-
chr1	35604054	35604204	1:35604054-35604204	ENSG00000116819
chr1	35605154	35605344	1:35605154-35605344	-
chr1	35605954	35606104	1:35605954-35606104	-
chr1	35624625	35624775	1:35624625-35624775	-
chr1	35637494	35637644	1:35637494-35637644	ENSG00000126067
chr1	35641494	35641644	1:35641494-35641644	ENSG00000239636,ENSG00000116819,ENSG00000126067,ENSG00000142686,ENSG00000232335
chr1	35642093	35642244	1:35642093-35642244	ENSG00000126067
chr1	35642677	35642827	1:35642677-35642827	ENSG00000126067
chr1	35661054	35661224	1:35661054-35661224	-
chr1	35699440	35699590	1:35699440-35699590	-
chr1	35715594	35715744	1:35715594-35715744	ENSG00000142686,ENSG00000232335
chr1	35717974	35718124	1:35717974-35718124	ENSG00000142686,ENSG00000232335
chr1	35718794	35718944	1:35718794-35718944	ENSG00000142686,ENSG00000232335
chr1	35718974	35719124	1:35718974-35719124	ENSG00000239636,ENSG00000142686,ENSG00000232335
chr1	35722134	35722291	1:35722134-35722291	ENSG00000142686,ENSG00000232335
chr1	35725754	35725904	1:35725754-35725904	ENSG00000232335
chr1	35726934	35727104	1:35726934-35727104	ENSG00000239636,ENSG00000142686,ENSG00000232335
chr1	35763334	35763484	1:35763334-35763484	ENSG00000092853
chr1	35768714	35768864	1:35768714-35768864	ENSG00000092853
chr1	35769454	35769604	1:35769454-35769604	ENSG00000092853,ENSG00000232335
chr1	35769954	35770104	1:35769954-35770104	ENSG00000239636,ENSG00000116819,ENSG00000092853,ENSG00000232335
chr1	35770874	35771024	1:35770874-35771024	ENSG00000092853
chr1	35774774	35774924	1:35774774-35774924	ENSG00000092853
chr1	35807554	35807704	1:35807554-35807704	ENSG00000134698
chr1	35807894	35808066	1:35807894-35808066	ENSG00000134698
chr1	35808774	35808924	1:35808774-35808924	ENSG00000134698
chr1	35810194	35810344	1:35810194-35810344	ENSG00000134698
chr1	35838794	35838944	1:35838794-35838944	ENSG00000134698
chr1	35844942	35845092	1:35844942-35845092	ENSG00000134698
chr1	35851594	35851764	1:35851594-35851764	ENSG00000134698
chr1	35857974	35858124	1:35857974-35858124	ENSG00000134698,ENSG00000271164
chr1	35877112	35877264	1:35877112-35877264	ENSG00000092847,ENSG00000271164
chr1	35882114	35882264	1:35882114-35882264	ENSG00000092847,ENSG00000271164
chr1	35883074	35883244	1:35883074-35883244	ENSG00000092847,ENSG00000271164,ENSG00000286899
chr1	35883934	35884084	1:35883934-35884084	ENSG00000092847
chr1	35886738	35886888	1:35886738-35886888	ENSG00000092847
chr1	35894314	35894484	1:35894314-35894484	ENSG00000092847,ENSG00000286899
chr1	35915824	35915974	1:35915824-35915974	ENSG00000286899
chr1	35925854	35926004	1:35925854-35926004	ENSG00000286899,ENSG00000271914,ENSG00000126070
chr1	35930334	35930504	1:35930334-35930504	ENSG00000271914,ENSG00000126070
chr1	35930614	35930764	1:35930614-35930764	ENSG00000271914,ENSG00000126070
chr1	35931074	35931244	1:35931074-35931244	ENSG00000286899,ENSG00000271914,ENSG00000126070
chr1	35931861	35932011	1:35931861-35932011	ENSG00000271914,ENSG00000126070
chr1	35935574	35935724	1:35935574-35935724	ENSG00000271914,ENSG00000126070
chr1	35936934	35937124	1:35936934-35937124	ENSG00000271914,ENSG00000126070
chr1	35963094	35963244	1:35963094-35963244	-
chr1	35971714	35971884	1:35971714-35971884	ENSG00000126070
chr1	35995414	35995564	1:35995414-35995564	-
chr1	36005494	36005644	1:36005494-36005644	ENSG00000271554
chr1	36008674	36008824	1:36008674-36008824	ENSG00000271554
chr1	36014894	36015064	1:36014894-36015064	ENSG00000271554
chr1	36023510	36023660	1:36023510-36023660	-
chr1	36034774	36034944	1:36034774-36034944	-
chr1	36077134	36077284	1:36077134-36077284	ENSG00000232862,ENSG00000092850
chr1	36084014	36084164	1:36084014-36084164	ENSG00000232862,ENSG00000092850,ENSG00000116863
chr1	36088774	36088924	1:36088774-36088924	ENSG00000232862,ENSG00000092850,ENSG00000116863
chr1	36089654	36089804	1:36089654-36089804	ENSG00000232862,ENSG00000092850,ENSG00000116863
chr1	36096194	36096344	1:36096194-36096344	ENSG00000171812
chr1	36099694	36099864	1:36099694-36099864	ENSG00000116863,ENSG00000171812
chr1	36100088	36100264	1:36100088-36100264	ENSG00000171812
chr1	36109134	36109284	1:36109134-36109284	ENSG00000171812
chr1	36115274	36115424	1:36115274-36115424	-
chr1	36116014	36116164	1:36116014-36116164	-
chr1	36133594	36133764	1:36133594-36133764	ENSG00000171812
chr1	36134854	36135004	1:36134854-36135004	ENSG00000171812
chr1	36135094	36135244	1:36135094-36135244	-
chr1	36136654	36136804	1:36136654-36136804	ENSG00000171812,ENSG00000054116
chr1	36149574	36149724	1:36149574-36149724	ENSG00000116863,ENSG00000171812,ENSG00000054116,ENSG00000116871,ENSG00000264592,ENSG00000054118
chr1	36150334	36150484	1:36150334-36150484	ENSG00000116871
chr1	36150894	36151044	1:36150894-36151044	ENSG00000054116,ENSG00000116871
chr1	36155817	36155984	1:36155817-36155984	ENSG00000116871
chr1	36156065	36156215	1:36156065-36156215	-
chr1	36156534	36156684	1:36156534-36156684	ENSG00000116871
chr1	36156974	36157124	1:36156974-36157124	ENSG00000116871
chr1	36157394	36157544	1:36157394-36157544	ENSG00000116871
chr1	36160974	36161124	1:36160974-36161124	ENSG00000116871
chr1	36161267	36161417	1:36161267-36161417	-
chr1	36162334	36162484	1:36162334-36162484	ENSG00000116871
chr1	36167034	36167184	1:36167034-36167184	-
chr1	36168674	36168824	1:36168674-36168824	-
chr1	36173134	36173284	1:36173134-36173284	ENSG00000116871
chr1	36175554	36175704	1:36175554-36175704	ENSG00000116871
chr1	36183594	36183744	1:36183594-36183744	ENSG00000116871
chr1	36188234	36188384	1:36188234-36188384	ENSG00000171812,ENSG00000054116,ENSG00000116871,ENSG00000264592
chr1	36200334	36200504	1:36200334-36200504	ENSG00000264592
chr1	36202954	36203104	1:36202954-36203104	-
chr1	36203353	36203503	1:36203353-36203503	-
chr1	36203914	36204064	1:36203914-36204064	ENSG00000264592
chr1	36204374	36204524	1:36204374-36204524	ENSG00000264592
chr1	36207434	36207592	1:36207434-36207592	-
chr1	36209354	36209504	1:36209354-36209504	-
chr1	36217754	36217904	1:36217754-36217904	ENSG00000054118
chr1	36218254	36218404	1:36218254-36218404	-
chr1	36223426	36223584	1:36223426-36223584	ENSG00000054118
chr1	36224194	36224364	1:36224194-36224364	ENSG00000054116,ENSG00000116871,ENSG00000264592,ENSG00000054118,ENSG00000231849
chr1	36224614	36224764	1:36224614-36224764	ENSG00000054118
chr1	36224854	36225024	1:36224854-36225024	ENSG00000054118
chr1	36240434	36240584	1:36240434-36240584	ENSG00000231849
chr1	36244514	36244664	1:36244514-36244664	ENSG00000231849
chr1	36248454	36248604	1:36248454-36248604	ENSG00000231849
chr1	36251906	36252056	1:36251906-36252056	-
chr1	36253614	36253764	1:36253614-36253764	-
chr1	36259072	36259222	1:36259072-36259222	-
chr1	36266532	36266684	1:36266532-36266684	-
chr1	36269574	36269724	1:36269574-36269724	-
chr1	36273214	36273364	1:36273214-36273364	-
chr1	36279514	36279692	1:36279514-36279692	-
chr1	36284162	36284312	1:36284162-36284312	-
chr1	36285554	36285704	1:36285554-36285704	ENSG00000054118
chr1	36300034	36300184	1:36300034-36300184	ENSG00000214193
chr1	36306364	36306664	1:36306364-36306664	-
chr1	36306974	36307124	1:36306974-36307124	ENSG00000214193,ENSG00000142694
chr1	36321274	36321444	1:36321274-36321444	ENSG00000214193,ENSG00000142694,ENSG00000286379
chr1	36322334	36322484	1:36322334-36322484	ENSG00000214193,ENSG00000142694,ENSG00000286379
chr1	36322874	36323044	1:36322874-36323044	ENSG00000214193,ENSG00000142694,ENSG00000286379
chr1	36323254	36323404	1:36323254-36323404	ENSG00000142694,ENSG00000286379
chr1	36323694	36323844	1:36323694-36323844	ENSG00000214193,ENSG00000142694,ENSG00000286379
chr1	36324454	36324604	1:36324454-36324604	ENSG00000214193,ENSG00000142694,ENSG00000286379
chr1	36327534	36327684	1:36327534-36327684	ENSG00000142694,ENSG00000286379
chr1	36328854	36329004	1:36328854-36329004	ENSG00000142694,ENSG00000286379
chr1	36342854	36343024	1:36342854-36343024	-
chr1	36349494	36349644	1:36349494-36349644	-
chr1	36351014	36351167	1:36351014-36351167	-
chr1	36351494	36351644	1:36351494-36351644	-
chr1	36351739	36351924	1:36351739-36351924	-
chr1	36352494	36352644	1:36352494-36352644	-
chr1	36353034	36353184	1:36353034-36353184	-
chr1	36365429	36365604	1:36365429-36365604	-
chr1	36366194	36366364	1:36366194-36366364	-
chr1	36368841	36368991	1:36368841-36368991	-
chr1	36369132	36369284	1:36369132-36369284	-
chr1	36372794	36372944	1:36372794-36372944	-
chr1	36372969	36373119	1:36372969-36373119	-
chr1	36373554	36373704	1:36373554-36373704	-
chr1	36373874	36374044	1:36373874-36374044	ENSG00000196182,ENSG00000201448
chr1	36374714	36374884	1:36374714-36374884	ENSG00000196182,ENSG00000181817,ENSG00000222821,ENSG00000201448
chr1	36384614	36384764	1:36384614-36384764	-
chr1	36384994	36385144	1:36384994-36385144	-
chr1	36385194	36385344	1:36385194-36385344	-
chr1	36385554	36385704	1:36385554-36385704	-
chr1	36386014	36386164	1:36386014-36386164	ENSG00000196182,ENSG00000181817,ENSG00000222821,ENSG00000201448
chr1	36386554	36386724	1:36386554-36386724	ENSG00000196182,ENSG00000181817,ENSG00000222821,ENSG00000201448
chr1	36387234	36387384	1:36387234-36387384	ENSG00000196182,ENSG00000181817
chr1	36397454	36397604	1:36397454-36397604	ENSG00000222821
chr1	36397894	36398044	1:36397894-36398044	ENSG00000196182,ENSG00000181817,ENSG00000222821,ENSG00000201448
chr1	36401114	36401264	1:36401114-36401264	ENSG00000181817,ENSG00000222821
chr1	36401414	36401564	1:36401414-36401564	ENSG00000181817,ENSG00000222821
chr1	36408634	36408784	1:36408634-36408784	ENSG00000222821,ENSG00000201448
chr1	36411994	36412144	1:36411994-36412144	ENSG00000201448
chr1	36420494	36420644	1:36420494-36420644	ENSG00000116885,ENSG00000201448
chr1	36420894	36421064	1:36420894-36421064	ENSG00000116885,ENSG00000201448
chr1	36440785	36440935	1:36440785-36440935	-
chr1	36449994	36450144	1:36449994-36450144	ENSG00000116885
chr1	36450434	36450604	1:36450434-36450604	ENSG00000116885,ENSG00000116898,ENSG00000119535
chr1	36450774	36450924	1:36450774-36450924	ENSG00000116885,ENSG00000116898
chr1	36464354	36464504	1:36464354-36464504	ENSG00000116885,ENSG00000116898,ENSG00000119535
chr1	36466094	36466244	1:36466094-36466244	ENSG00000119535
chr1	36474216	36474366	1:36474216-36474366	ENSG00000119535
chr1	36487034	36487204	1:36487034-36487204	ENSG00000119535
chr1	36497318	36497468	1:36497318-36497468	-
chr1	36511954	36512104	1:36511954-36512104	-
chr1	36512894	36513044	1:36512894-36513044	-
chr1	36516454	36516624	1:36516454-36516624	-
chr1	36553934	36554104	1:36553934-36554104	-
chr1	36576154	36576324	1:36576154-36576324	-
chr1	36609374	36609524	1:36609374-36609524	ENSG00000284720,ENSG00000234481
chr1	36638434	36638584	1:36638434-36638584	ENSG00000230214
chr1	36650554	36650724	1:36650554-36650724	ENSG00000230214,ENSG00000284720,ENSG00000234481
chr1	36653994	36654144	1:36653994-36654144	ENSG00000230214,ENSG00000284720,ENSG00000234481,ENSG00000264698,ENSG00000207328,ENSG00000230451
chr1	36703834	36703984	1:36703834-36703984	ENSG00000284705,ENSG00000284720,ENSG00000234481,ENSG00000230451
chr1	36707314	36707464	1:36707314-36707464	ENSG00000284705,ENSG00000284720,ENSG00000234481
chr1	36798670	36798820	1:36798670-36798820	ENSG00000284720,ENSG00000234481
chr1	36824434	36824639	1:36824434-36824639	ENSG00000284720,ENSG00000234481,ENSG00000163873
chr1	36866520	36866704	1:36866520-36866704	ENSG00000163873
chr1	36914986	36915136	1:36914986-36915136	-
chr1	36924334	36924484	1:36924334-36924484	-
chr1	36966394	36966544	1:36966394-36966544	-
chr1	37020691	37020841	1:37020691-37020841	ENSG00000163873
chr1	37038334	37038484	1:37038334-37038484	ENSG00000163873
chr1	37095454	37095604	1:37095454-37095604	-
chr1	37137635	37137785	1:37137635-37137785	ENSG00000284650,ENSG00000264698
chr1	37177374	37177524	1:37177374-37177524	ENSG00000264698,ENSG00000207328
chr1	37183992	37184142	1:37183992-37184142	ENSG00000264698,ENSG00000207328
chr1	37255533	37255684	1:37255533-37255684	ENSG00000252368
chr1	37282665	37282815	1:37282665-37282815	ENSG00000223944
chr1	37306594	37306744	1:37306594-37306744	ENSG00000223944,ENSG00000230451
chr1	37317884	37318034	1:37317884-37318034	ENSG00000223944,ENSG00000230451
chr1	37323873	37324024	1:37323873-37324024	ENSG00000223944,ENSG00000230451
chr1	37410854	37411024	1:37410854-37411024	-
chr1	37420554	37420704	1:37420554-37420704	ENSG00000230451
chr1	37434394	37434544	1:37434394-37434544	-
chr1	37442694	37442844	1:37442694-37442844	-
chr1	37448854	37449004	1:37448854-37449004	-
chr1	37451934	37452084	1:37451934-37452084	-
chr1	37455174	37455324	1:37455174-37455324	-
chr1	37461764	37461924	1:37461764-37461924	-
chr1	37466006	37466156	1:37466006-37466156	ENSG00000233621,ENSG00000163874
chr1	37471774	37471924	1:37471774-37471924	ENSG00000233621,ENSG00000163874,ENSG00000283724
chr1	37474434	37474584	1:37474434-37474584	ENSG00000233621,ENSG00000163874,ENSG00000283724
chr1	37476634	37476784	1:37476634-37476784	ENSG00000233621,ENSG00000163874,ENSG00000283724
chr1	37477314	37477475	1:37477314-37477475	ENSG00000233621,ENSG00000163874,ENSG00000283724
chr1	37478688	37478838	1:37478688-37478838	ENSG00000233621,ENSG00000163874,ENSG00000283724
chr1	37479014	37479164	1:37479014-37479164	ENSG00000233621,ENSG00000163874,ENSG00000283724
chr1	37479774	37479924	1:37479774-37479924	ENSG00000233621,ENSG00000163874,ENSG00000283724
chr1	37486194	37486344	1:37486194-37486344	ENSG00000163874,ENSG00000283724
chr1	37487434	37487604	1:37487434-37487604	ENSG00000163874,ENSG00000283724
chr1	37499394	37499544	1:37499394-37499544	ENSG00000163875,ENSG00000263675
chr1	37509294	37509444	1:37509294-37509444	ENSG00000163875,ENSG00000263675
chr1	37514774	37514924	1:37514774-37514924	ENSG00000163875,ENSG00000263675
chr1	37534534	37534684	1:37534534-37534684	ENSG00000163875,ENSG00000263675,ENSG00000163877,ENSG00000232273
chr1	37537454	37537604	1:37537454-37537604	ENSG00000163877,ENSG00000232273
chr1	37554274	37554424	1:37554274-37554424	ENSG00000163875,ENSG00000163877,ENSG00000232273,ENSG00000237749,ENSG00000163879
chr1	37556834	37556984	1:37556834-37556984	ENSG00000163877,ENSG00000232273,ENSG00000237749,ENSG00000163879,ENSG00000134697
chr1	37561914	37562064	1:37561914-37562064	ENSG00000237749,ENSG00000163879,ENSG00000134697
chr1	37567149	37567299	1:37567149-37567299	-
chr1	37571747	37571897	1:37571747-37571897	ENSG00000134697
chr1	37575214	37575364	1:37575214-37575364	ENSG00000134697
chr1	37575874	37576024	1:37575874-37576024	ENSG00000134697
chr1	37576674	37576838	1:37576674-37576838	ENSG00000134697
chr1	37577134	37577284	1:37577134-37577284	ENSG00000134697
chr1	37595914	37596064	1:37595914-37596064	ENSG00000134697,ENSG00000284748,ENSG00000169218
chr1	37603252	37603404	1:37603252-37603404	ENSG00000134697,ENSG00000284748
chr1	37605083	37605383	1:37605083-37605383	-
chr1	37606214	37606364	1:37606214-37606364	-
chr1	37606614	37606764	1:37606614-37606764	ENSG00000169218
chr1	37630783	37630933	1:37630783-37630933	ENSG00000169218
chr1	37634703	37634873	1:37634703-37634873	ENSG00000169218
chr1	37682483	37682633	1:37682483-37682633	ENSG00000116922
chr1	37689763	37689913	1:37689763-37689913	ENSG00000116922
chr1	37690543	37690693	1:37690543-37690693	ENSG00000163877,ENSG00000284748,ENSG00000169218,ENSG00000116922,ENSG00000134690,ENSG00000183317,ENSG00000200421,ENSG00000214141,ENSG00000227416
chr1	37691503	37691653	1:37691503-37691653	ENSG00000116922,ENSG00000134690
chr1	37692303	37692453	1:37692303-37692453	ENSG00000116922,ENSG00000134690,ENSG00000214141,ENSG00000227416
chr1	37701203	37701353	1:37701203-37701353	-
chr1	37723643	37723793	1:37723643-37723793	ENSG00000183317
chr1	37732863	37733013	1:37732863-37733013	ENSG00000183317,ENSG00000200421
chr1	37741183	37741333	1:37741183-37741333	ENSG00000183317,ENSG00000200421,ENSG00000214141
chr1	37753083	37753233	1:37753083-37753233	ENSG00000183317
chr1	37764403	37764553	1:37764403-37764553	ENSG00000183317,ENSG00000214141,ENSG00000227416
chr1	37794103	37794273	1:37794103-37794273	ENSG00000214141,ENSG00000227416,ENSG00000185090
chr1	37795483	37795637	1:37795483-37795637	ENSG00000214141,ENSG00000227416,ENSG00000185090,ENSG00000233728
chr1	37795843	37795993	1:37795843-37795993	ENSG00000185090,ENSG00000233728
chr1	37798063	37798213	1:37798063-37798213	ENSG00000214141,ENSG00000227416,ENSG00000185090,ENSG00000233728
chr1	37807643	37807813	1:37807643-37807813	ENSG00000214141,ENSG00000227416,ENSG00000185090,ENSG00000233728,ENSG00000196449,ENSG00000197982
chr1	37808143	37808313	1:37808143-37808313	ENSG00000214141,ENSG00000227416,ENSG00000185090,ENSG00000233728,ENSG00000196449,ENSG00000197982
chr1	37808463	37808613	1:37808463-37808613	ENSG00000214141,ENSG00000227416,ENSG00000185090,ENSG00000233728,ENSG00000196449,ENSG00000197982
chr1	37809123	37809273	1:37809123-37809273	ENSG00000227416,ENSG00000233728,ENSG00000196449,ENSG00000197982
chr1	37810103	37810253	1:37810103-37810253	ENSG00000196449,ENSG00000197982
chr1	37811163	37811313	1:37811163-37811313	ENSG00000214141,ENSG00000227416,ENSG00000196449,ENSG00000197982
chr1	37817603	37817753	1:37817603-37817753	-
chr1	37840803	37840953	1:37840803-37840953	ENSG00000235673
chr1	37845943	37846093	1:37845943-37846093	ENSG00000235673
chr1	37850643	37850833	1:37850643-37850833	ENSG00000188786,ENSG00000235673
chr1	37851863	37852013	1:37851863-37852013	ENSG00000188786,ENSG00000235673
chr1	37859003	37859153	1:37859003-37859153	ENSG00000188786,ENSG00000230955
chr1	37859583	37859733	1:37859583-37859733	ENSG00000214141,ENSG00000227416,ENSG00000196449,ENSG00000197982,ENSG00000188786,ENSG00000235673,ENSG00000230955,ENSG00000204084,ENSG00000252448,ENSG00000222282
chr1	37860183	37860333	1:37860183-37860333	ENSG00000188786,ENSG00000235673,ENSG00000230955,ENSG00000204084,ENSG00000252448,ENSG00000222282
chr1	37875963	37876113	1:37875963-37876113	ENSG00000252448,ENSG00000222282
chr1	37890503	37890653	1:37890503-37890653	ENSG00000252448,ENSG00000222282
chr1	37892483	37892653	1:37892483-37892653	ENSG00000252448,ENSG00000222282
chr1	37919403	37919553	1:37919403-37919553	-
chr1	37930723	37930873	1:37930723-37930873	-
chr1	37931763	37931913	1:37931763-37931913	ENSG00000204084,ENSG00000252448,ENSG00000222282
chr1	37932863	37933013	1:37932863-37933013	-
chr1	37936092	37936242	1:37936092-37936242	-
chr1	37944169	37944319	1:37944169-37944319	-
chr1	37946243	37946393	1:37946243-37946393	ENSG00000204084,ENSG00000252448,ENSG00000222282,ENSG00000277168
chr1	37947003	37947173	1:37947003-37947173	ENSG00000204084,ENSG00000277168
chr1	37958783	37958933	1:37958783-37958933	ENSG00000277168,ENSG00000183431
chr1	37975102	37975273	1:37975102-37975273	ENSG00000183431
chr1	37989423	37989573	1:37989423-37989573	ENSG00000183431
chr1	37990063	37990213	1:37990063-37990213	ENSG00000252448,ENSG00000222282,ENSG00000183431,ENSG00000212541,ENSG00000183386,ENSG00000183520,ENSG00000287987
chr1	37995803	37995953	1:37995803-37995953	ENSG00000183431,ENSG00000212541
chr1	37996163	37996313	1:37996163-37996313	ENSG00000183431,ENSG00000212541,ENSG00000183386
chr1	37996696	37996853	1:37996696-37996853	ENSG00000183431,ENSG00000212541
chr1	37999656	37999813	1:37999656-37999813	ENSG00000183431,ENSG00000212541
chr1	37999943	38000093	1:37999943-38000093	ENSG00000183386,ENSG00000183520
chr1	38000543	38000713	1:38000543-38000713	ENSG00000183386,ENSG00000183520
chr1	38000863	38001013	1:38000863-38001013	ENSG00000183386
chr1	38001303	38001453	1:38001303-38001453	-
chr1	38004003	38004153	1:38004003-38004153	-
chr1	38004623	38004773	1:38004623-38004773	-
chr1	38005503	38005673	1:38005503-38005673	ENSG00000183386,ENSG00000183520
chr1	38009463	38009613	1:38009463-38009613	ENSG00000183386,ENSG00000183520
chr1	38012543	38012693	1:38012543-38012693	ENSG00000183431,ENSG00000212541,ENSG00000183386,ENSG00000183520,ENSG00000287987
chr1	38012983	38013153	1:38012983-38013153	ENSG00000183386,ENSG00000183520
chr1	38014323	38014473	1:38014323-38014473	ENSG00000183520
chr1	38016363	38016513	1:38016363-38016513	ENSG00000183520
chr1	38019023	38019173	1:38019023-38019173	ENSG00000183520
chr1	38026740	38026893	1:38026740-38026893	-
chr1	38029163	38029313	1:38029163-38029313	-
chr1	38030083	38030253	1:38030083-38030253	-
chr1	38037398	38037593	1:38037398-38037593	-
chr1	38037743	38037893	1:38037743-38037893	-
chr1	38046863	38047033	1:38046863-38047033	ENSG00000185668,ENSG00000224592
chr1	38047243	38047393	1:38047243-38047393	ENSG00000185668,ENSG00000224592
chr1	38047883	38048045	1:38047883-38048045	ENSG00000185668,ENSG00000224592
chr1	38064363	38064513	1:38064363-38064513	ENSG00000265596
chr1	38071983	38072153	1:38071983-38072153	ENSG00000223589,ENSG00000265596
chr1	38076163	38076313	1:38076163-38076313	ENSG00000223589,ENSG00000265596
chr1	38082876	38083026	1:38082876-38083026	ENSG00000223589,ENSG00000265596
chr1	38127506	38127693	1:38127506-38127693	-
chr1	38138603	38138773	1:38138603-38138773	ENSG00000223589,ENSG00000265596,ENSG00000284623,ENSG00000286552,ENSG00000287987,ENSG00000237290,ENSG00000275350,ENSG00000238063
chr1	38140203	38140353	1:38140203-38140353	ENSG00000284623,ENSG00000286552
chr1	38208863	38209013	1:38208863-38209013	ENSG00000287987,ENSG00000237290
chr1	38221083	38221233	1:38221083-38221233	ENSG00000287987,ENSG00000237290
chr1	38235823	38235973	1:38235823-38235973	ENSG00000287987
chr1	38270083	38270233	1:38270083-38270233	-
chr1	38275123	38275284	1:38275123-38275284	-
chr1	38402778	38402928	1:38402778-38402928	ENSG00000275350,ENSG00000200796
chr1	38444383	38444533	1:38444383-38444533	ENSG00000275350,ENSG00000238063
chr1	38451555	38451855	1:38451555-38451855	ENSG00000238063
chr1	38455843	38455993	1:38455843-38455993	ENSG00000238063
chr1	38489902	38490053	1:38489902-38490053	ENSG00000238063
chr1	38500423	38500573	1:38500423-38500573	ENSG00000238063
chr1	38541323	38541473	1:38541323-38541473	-
chr1	38580761	38580911	1:38580761-38580911	-
chr1	38587143	38587293	1:38587143-38587293	-
chr1	38589143	38589309	1:38589143-38589309	-
chr1	38608363	38608513	1:38608363-38608513	-
chr1	38680943	38681113	1:38680943-38681113	ENSG00000215895
chr1	38690903	38691053	1:38690903-38691053	ENSG00000215895
chr1	38728303	38728453	1:38728303-38728453	ENSG00000287987,ENSG00000275350,ENSG00000200796,ENSG00000238063,ENSG00000215895,ENSG00000284632
chr1	38731103	38731273	1:38731103-38731273	-
chr1	38735683	38735853	1:38735683-38735853	ENSG00000275350,ENSG00000238063,ENSG00000215895,ENSG00000284632
chr1	38740647	38740797	1:38740647-38740797	-
chr1	38741403	38741573	1:38741403-38741573	ENSG00000215895
chr1	38758939	38759089	1:38758939-38759089	-
chr1	38781933	38782083	1:38781933-38782083	ENSG00000284632
chr1	38803883	38804033	1:38803883-38804033	ENSG00000284632
chr1	38818263	38818413	1:38818263-38818413	ENSG00000284632
chr1	38835343	38835493	1:38835343-38835493	ENSG00000238063,ENSG00000284632,ENSG00000116954
chr1	38858903	38859053	1:38858903-38859053	ENSG00000116954,ENSG00000228436
chr1	38859783	38859933	1:38859783-38859933	ENSG00000116954,ENSG00000273637,ENSG00000228436,ENSG00000214114,ENSG00000274944,ENSG00000131233
chr1	38860503	38860653	1:38860503-38860653	ENSG00000228436
chr1	38872683	38872833	1:38872683-38872833	ENSG00000273637,ENSG00000214114,ENSG00000274944,ENSG00000131233
chr1	38873363	38873513	1:38873363-38873513	ENSG00000116954,ENSG00000273637,ENSG00000228436,ENSG00000214114,ENSG00000274944,ENSG00000131233
chr1	38891983	38892133	1:38891983-38892133	ENSG00000274944
chr1	38898990	38899140	1:38898990-38899140	-
chr1	38931563	38931713	1:38931563-38931713	ENSG00000158315,ENSG00000199963
chr1	38941843	38942013	1:38941843-38942013	ENSG00000158315,ENSG00000199963,ENSG00000207466
chr1	38943943	38944113	1:38943943-38944113	ENSG00000158315
chr1	38959083	38959233	1:38959083-38959233	ENSG00000207466,ENSG00000235549
chr1	38961603	38961753	1:38961603-38961753	ENSG00000207466,ENSG00000235549
chr1	38962183	38962333	1:38962183-38962333	ENSG00000207466,ENSG00000235549
chr1	38962623	38962773	1:38962623-38962773	ENSG00000207466,ENSG00000235549
chr1	38986783	38986933	1:38986783-38986933	ENSG00000174574
chr1	38990503	38990653	1:38990503-38990653	ENSG00000174574
chr1	38991083	38991253	1:38991083-38991253	ENSG00000274944,ENSG00000158315,ENSG00000199963,ENSG00000207466,ENSG00000174574,ENSG00000168653
chr1	38991803	38991953	1:38991803-38991953	ENSG00000174574
chr1	38992303	38992453	1:38992303-38992453	ENSG00000174574
chr1	38997923	38998073	1:38997923-38998073	ENSG00000174574
chr1	39002943	39003093	1:39002943-39003093	-
chr1	39003303	39003453	1:39003303-39003453	-
chr1	39003883	39004033	1:39003883-39004033	-
chr1	39008293	39008443	1:39008293-39008443	-
chr1	39026203	39026353	1:39026203-39026353	ENSG00000274944,ENSG00000199963,ENSG00000174574,ENSG00000168653
chr1	39026723	39026873	1:39026723-39026873	ENSG00000168653
chr1	39046943	39047093	1:39046943-39047093	-
chr1	39047963	39048113	1:39047963-39048113	ENSG00000168653
chr1	39048883	39049033	1:39048883-39049033	-
chr1	39051265	39051415	1:39051265-39051415	-
chr1	39062083	39062233	1:39062083-39062233	-
chr1	39063903	39064053	1:39063903-39064053	-
chr1	39076223	39076378	1:39076223-39076378	-
chr1	39076603	39076753	1:39076603-39076753	ENSG00000127603
chr1	39087183	39087333	1:39087183-39087333	ENSG00000127603
chr1	39089903	39090053	1:39089903-39090053	-
chr1	39090143	39090293	1:39090143-39090293	-
chr1	39092443	39092613	1:39092443-39092613	-
chr1	39098723	39098873	1:39098723-39098873	-
chr1	39102663	39102833	1:39102663-39102833	-
chr1	39103383	39103533	1:39103383-39103533	-
chr1	39105263	39105413	1:39105263-39105413	-
chr1	39106503	39106653	1:39106503-39106653	-
chr1	39107970	39108120	1:39107970-39108120	-
chr1	39110663	39110813	1:39110663-39110813	ENSG00000127603,ENSG00000206654
chr1	39111003	39111153	1:39111003-39111153	-
chr1	39115323	39115473	1:39115323-39115473	ENSG00000206654
chr1	39117323	39117473	1:39117323-39117473	ENSG00000206654
chr1	39127663	39127813	1:39127663-39127813	ENSG00000206654,ENSG00000222378
chr1	39129603	39129753	1:39129603-39129753	ENSG00000206654
chr1	39130443	39130613	1:39130443-39130613	ENSG00000206654
chr1	39132563	39132733	1:39132563-39132733	-
chr1	39133163	39133333	1:39133163-39133333	-
chr1	39142103	39142253	1:39142103-39142253	ENSG00000222378
chr1	39145449	39145599	1:39145449-39145599	ENSG00000222378
chr1	39155103	39155273	1:39155103-39155273	ENSG00000127603,ENSG00000222378
chr1	39158343	39158493	1:39158343-39158493	ENSG00000222378
chr1	39159406	39159573	1:39159406-39159573	ENSG00000222378
chr1	39160883	39161033	1:39160883-39161033	-
chr1	39165141	39165313	1:39165141-39165313	-
chr1	39167943	39168093	1:39167943-39168093	-
chr1	39173783	39173933	1:39173783-39173933	-
chr1	39177895	39178045	1:39177895-39178045	-
chr1	39178643	39178793	1:39178643-39178793	-
chr1	39179243	39179393	1:39179243-39179393	-
chr1	39183823	39183973	1:39183823-39183973	-
chr1	39185683	39185853	1:39185683-39185853	-
chr1	39186058	39186208	1:39186058-39186208	-
chr1	39189683	39189833	1:39189683-39189833	-
chr1	39191703	39191853	1:39191703-39191853	ENSG00000226438
chr1	39192203	39192353	1:39192203-39192353	ENSG00000127603,ENSG00000226438,ENSG00000217897
chr1	39192603	39192753	1:39192603-39192753	ENSG00000226438
chr1	39194650	39194800	1:39194650-39194800	-
chr1	39195303	39195453	1:39195303-39195453	-
chr1	39197003	39197153	1:39197003-39197153	-
chr1	39204563	39204733	1:39204563-39204733	ENSG00000127603,ENSG00000226438
chr1	39205261	39205433	1:39205261-39205433	-
chr1	39213623	39213773	1:39213623-39213773	-
chr1	39214323	39214473	1:39214323-39214473	-
chr1	39224563	39224713	1:39224563-39224713	-
chr1	39235903	39236053	1:39235903-39236053	ENSG00000287422
chr1	39238603	39238773	1:39238603-39238773	ENSG00000287422,ENSG00000226438,ENSG00000198754
chr1	39250563	39250733	1:39250563-39250733	ENSG00000226438
chr1	39250943	39251113	1:39250943-39251113	ENSG00000226438
chr1	39255343	39255493	1:39255343-39255493	ENSG00000226438
chr1	39258723	39258893	1:39258723-39258893	ENSG00000226438
chr1	39261836	39261986	1:39261836-39261986	ENSG00000226438
chr1	39266383	39266533	1:39266383-39266533	-
chr1	39268343	39268493	1:39268343-39268493	ENSG00000226438
chr1	39269125	39269275	1:39269125-39269275	-
chr1	39270140	39270293	1:39270140-39270293	-
chr1	39272343	39272493	1:39272343-39272493	-
chr1	39288843	39288993	1:39288843-39288993	-
chr1	39293503	39293653	1:39293503-39293653	ENSG00000217897
chr1	39294683	39294833	1:39294683-39294833	ENSG00000217897
chr1	39295231	39295531	1:39295231-39295531	ENSG00000217897
chr1	39295734	39295884	1:39295734-39295884	ENSG00000217897
chr1	39296063	39296213	1:39296063-39296213	ENSG00000217897
chr1	39297643	39297793	1:39297643-39297793	ENSG00000217897
chr1	39318463	39318613	1:39318463-39318613	ENSG00000217897
chr1	39326923	39327073	1:39326923-39327073	-
chr1	39332383	39332533	1:39332383-39332533	-
chr1	39333463	39333613	1:39333463-39333613	-
chr1	39335383	39335533	1:39335383-39335533	-
chr1	39359123	39359273	1:39359123-39359273	-
chr1	39360863	39361013	1:39360863-39361013	-
chr1	39381943	39382093	1:39381943-39382093	-
chr1	39385423	39385573	1:39385423-39385573	-
chr1	39387543	39387713	1:39387543-39387713	-
chr1	39390323	39390473	1:39390323-39390473	-
chr1	39392163	39392333	1:39392163-39392333	ENSG00000127603
chr1	39393023	39393173	1:39393023-39393173	-
chr1	39393296	39393446	1:39393296-39393446	-
chr1	39395623	39395773	1:39395623-39395773	-
chr1	39398703	39398873	1:39398703-39398873	-
chr1	39406743	39406901	1:39406743-39406901	-
chr1	39408763	39408913	1:39408763-39408913	ENSG00000127603
chr1	39409579	39409753	1:39409579-39409753	-
chr1	39410963	39411113	1:39410963-39411113	ENSG00000127603
chr1	39416748	39416898	1:39416748-39416898	-
chr1	39418323	39418473	1:39418323-39418473	-
chr1	39435163	39435313	1:39435163-39435313	-
chr1	39450183	39450386	1:39450183-39450386	-
chr1	39451383	39451553	1:39451383-39451553	ENSG00000127603,ENSG00000183682
chr1	39453703	39453853	1:39453703-39453853	ENSG00000127603
chr1	39491543	39491693	1:39491543-39491693	ENSG00000183682
chr1	39501723	39501893	1:39501723-39501893	ENSG00000183682,ENSG00000237624
chr1	39507303	39507453	1:39507303-39507453	ENSG00000237624
chr1	39508883	39509033	1:39508883-39509033	ENSG00000183682,ENSG00000237624
chr1	39509263	39509413	1:39509263-39509413	ENSG00000237624
chr1	39509563	39509753	1:39509563-39509753	ENSG00000183682,ENSG00000237624
chr1	39514786	39514936	1:39514786-39514936	ENSG00000237624
chr1	39515676	39515826	1:39515676-39515826	ENSG00000237624,ENSG00000198754
chr1	39539283	39539453	1:39539283-39539453	ENSG00000243970
chr1	39540683	39540933	1:39540683-39540933	ENSG00000243970
chr1	39559303	39559453	1:39559303-39559453	ENSG00000243970,ENSG00000090621
chr1	39559574	39559773	1:39559574-39559773	ENSG00000243970,ENSG00000090621,ENSG00000228060,ENSG00000201457
chr1	39573903	39574053	1:39573903-39574053	ENSG00000090621,ENSG00000228060,ENSG00000201457
chr1	39574343	39574493	1:39574343-39574493	ENSG00000090621,ENSG00000228060,ENSG00000201457
chr1	39574763	39574913	1:39574763-39574913	ENSG00000090621,ENSG00000228060,ENSG00000201457
chr1	39575383	39575533	1:39575383-39575533	ENSG00000090621
chr1	39575763	39575933	1:39575763-39575933	ENSG00000090621,ENSG00000228060,ENSG00000201457
chr1	39576323	39576473	1:39576323-39576473	ENSG00000090621
chr1	39576803	39576953	1:39576803-39576953	ENSG00000243970,ENSG00000090621,ENSG00000228060,ENSG00000201457
chr1	39590663	39590813	1:39590663-39590813	-
chr1	39606003	39606153	1:39606003-39606153	-
chr1	39606283	39606453	1:39606283-39606453	ENSG00000116981,ENSG00000225333,ENSG00000252413
chr1	39609703	39609853	1:39609703-39609853	-
chr1	39620883	39621033	1:39620883-39621033	-
chr1	39624383	39624533	1:39624383-39624533	-
chr1	39625603	39625753	1:39625603-39625753	ENSG00000163909,ENSG00000225903,ENSG00000116981
chr1	39633043	39633213	1:39633043-39633213	ENSG00000163909,ENSG00000225903
chr1	39635343	39635493	1:39635343-39635493	ENSG00000163909,ENSG00000225903
chr1	39639683	39639833	1:39639683-39639833	ENSG00000163909,ENSG00000225903
chr1	39639943	39640093	1:39639943-39640093	ENSG00000163909
chr1	39642963	39643113	1:39642963-39643113	ENSG00000163909
chr1	39646323	39646473	1:39646323-39646473	ENSG00000163909,ENSG00000116981
chr1	39646863	39647027	1:39646863-39647027	ENSG00000163909
chr1	39648642	39648792	1:39648642-39648792	-
chr1	39653623	39653793	1:39653623-39653793	ENSG00000163909,ENSG00000116981
chr1	39654408	39654558	1:39654408-39654558	-
chr1	39658137	39658293	1:39658137-39658293	ENSG00000116981
chr1	39683585	39683735	1:39683585-39683735	ENSG00000116981
chr1	39691383	39691533	1:39691383-39691533	ENSG00000116981,ENSG00000116983,ENSG00000084072
chr1	39695203	39695353	1:39695203-39695353	ENSG00000116983
chr1	39701143	39701293	1:39701143-39701293	ENSG00000116981,ENSG00000116983,ENSG00000225333
chr1	39701601	39701773	1:39701601-39701773	ENSG00000116981,ENSG00000116983
chr1	39701923	39702093	1:39701923-39702093	ENSG00000116983
chr1	39711483	39711653	1:39711483-39711653	ENSG00000225333
chr1	39720103	39720273	1:39720103-39720273	ENSG00000116981,ENSG00000084072,ENSG00000225333,ENSG00000252413
chr1	39720742	39720892	1:39720742-39720892	ENSG00000225333,ENSG00000252413
chr1	39722606	39722756	1:39722606-39722756	ENSG00000225333,ENSG00000252413
chr1	39727260	39727410	1:39727260-39727410	ENSG00000252413
chr1	39729182	39729332	1:39729182-39729332	ENSG00000252413
chr1	39729874	39730024	1:39729874-39730024	ENSG00000252413
chr1	39732873	39733023	1:39732873-39733023	ENSG00000084072
chr1	39737623	39737773	1:39737623-39737773	ENSG00000084072
chr1	39738763	39738913	1:39738763-39738913	ENSG00000084072,ENSG00000252413,ENSG00000198754,ENSG00000285905
chr1	39770362	39770512	1:39770362-39770512	ENSG00000198754,ENSG00000285905
chr1	39788792	39788942	1:39788792-39788942	ENSG00000116985,ENSG00000285905,ENSG00000261798
chr1	39799323	39799473	1:39799323-39799473	ENSG00000116985,ENSG00000285905,ENSG00000261798,ENSG00000229213,ENSG00000284719
chr1	39800023	39800173	1:39800023-39800173	ENSG00000116985,ENSG00000285905,ENSG00000261798,ENSG00000229213,ENSG00000284719
chr1	39814850	39815000	1:39814850-39815000	ENSG00000284678
chr1	39816903	39817073	1:39816903-39817073	ENSG00000284678
chr1	39829830	39829980	1:39829830-39829980	-
chr1	39830003	39830153	1:39830003-39830153	-
chr1	39833303	39833453	1:39833303-39833453	-
chr1	39845703	39845853	1:39845703-39845853	ENSG00000285905,ENSG00000284678,ENSG00000043514,ENSG00000202222
chr1	39846143	39846293	1:39846143-39846293	-
chr1	39852303	39852483	1:39852303-39852483	-
chr1	39866903	39867053	1:39866903-39867053	-
chr1	39872663	39872813	1:39872663-39872813	-
chr1	39883063	39883213	1:39883063-39883213	ENSG00000043514,ENSG00000202222
chr1	39883463	39883633	1:39883463-39883633	ENSG00000043514,ENSG00000202222
chr1	39886864	39887014	1:39886864-39887014	ENSG00000043514,ENSG00000202222
chr1	39892728	39892878	1:39892728-39892878	ENSG00000236546
chr1	39893303	39893453	1:39893303-39893453	ENSG00000043514,ENSG00000202222,ENSG00000116990,ENSG00000236546
chr1	39897103	39897253	1:39897103-39897253	ENSG00000116990,ENSG00000236546
chr1	39898123	39898273	1:39898123-39898273	ENSG00000116990,ENSG00000236546
chr1	39899063	39899213	1:39899063-39899213	ENSG00000202222,ENSG00000116990,ENSG00000236546
chr1	39900777	39900927	1:39900777-39900927	ENSG00000116990
chr1	39901083	39901233	1:39901083-39901233	ENSG00000116990,ENSG00000236546
chr1	39901363	39901513	1:39901363-39901513	ENSG00000116990,ENSG00000236546
chr1	39901903	39902053	1:39901903-39902053	ENSG00000284678,ENSG00000116990,ENSG00000236546
chr1	39902343	39902493	1:39902343-39902493	ENSG00000284678,ENSG00000116990,ENSG00000236546
chr1	39917943	39918093	1:39917943-39918093	-
chr1	39919643	39919813	1:39919643-39919813	-
chr1	39921683	39921833	1:39921683-39921833	-
chr1	39922250	39922400	1:39922250-39922400	-
chr1	39925863	39926013	1:39925863-39926013	-
chr1	39926403	39926573	1:39926403-39926573	-
chr1	39927603	39927753	1:39927603-39927753	-
chr1	39934403	39934573	1:39934403-39934573	ENSG00000116985,ENSG00000285905,ENSG00000261798,ENSG00000284678,ENSG00000116990,ENSG00000207356,ENSG00000168389,ENSG00000228477
chr1	39934763	39934913	1:39934763-39934913	ENSG00000207356,ENSG00000168389,ENSG00000228477
chr1	39935243	39935393	1:39935243-39935393	ENSG00000207356
chr1	39952903	39953093	1:39952903-39953093	ENSG00000168389
chr1	39955043	39955193	1:39955043-39955193	ENSG00000207356,ENSG00000168389,ENSG00000228477
chr1	39955783	39955933	1:39955783-39955933	ENSG00000168389,ENSG00000228477
chr1	39957363	39957513	1:39957363-39957513	ENSG00000168389,ENSG00000228477
chr1	39957743	39957893	1:39957743-39957893	ENSG00000168389,ENSG00000228477
chr1	39960526	39960676	1:39960526-39960676	ENSG00000168389,ENSG00000228477
chr1	39973583	39973733	1:39973583-39973733	ENSG00000284678,ENSG00000168389,ENSG00000228477
chr1	39976943	39977093	1:39976943-39977093	-
chr1	39977323	39977473	1:39977323-39977473	-
chr1	39982103	39982253	1:39982103-39982253	-
chr1	39987983	39988133	1:39987983-39988133	-
chr1	40004876	40005026	1:40004876-40005026	-
chr1	40014368	40014518	1:40014368-40014518	-
chr1	40014963	40015133	1:40014963-40015133	-
chr1	40015323	40015493	1:40015323-40015493	-
chr1	40020707	40020857	1:40020707-40020857	-
chr1	40030923	40031073	1:40030923-40031073	-
chr1	40032383	40032550	1:40032383-40032550	-
chr1	40036723	40036873	1:40036723-40036873	ENSG00000131236
chr1	40039603	40039753	1:40039603-40039753	ENSG00000131236
chr1	40039923	40040093	1:40039923-40040093	ENSG00000131236
chr1	40040503	40040653	1:40040503-40040653	ENSG00000131236
chr1	40041043	40041193	1:40041043-40041193	-
chr1	40042496	40042646	1:40042496-40042646	-
chr1	40045363	40045513	1:40045363-40045513	ENSG00000131236
chr1	40049470	40049736	1:40049470-40049736	-
chr1	40049883	40050033	1:40049883-40050033	ENSG00000131236
chr1	40057523	40057673	1:40057523-40057673	-
chr1	40058783	40058933	1:40058783-40058933	-
chr1	40059583	40059753	1:40059583-40059753	ENSG00000131236
chr1	40064923	40065073	1:40064923-40065073	-
chr1	40067123	40067273	1:40067123-40067273	-
chr1	40068023	40068173	1:40068023-40068173	-
chr1	40077043	40077213	1:40077043-40077213	ENSG00000131236,ENSG00000131238
chr1	40077545	40077695	1:40077545-40077695	-
chr1	40078625	40078793	1:40078625-40078793	ENSG00000131238
chr1	40084823	40084993	1:40084823-40084993	ENSG00000131238
chr1	40092743	40092893	1:40092743-40092893	ENSG00000131238
chr1	40097163	40097333	1:40097163-40097333	ENSG00000131238
chr1	40097663	40097813	1:40097663-40097813	ENSG00000131238
chr1	40133157	40133307	1:40133157-40133307	ENSG00000226745
chr1	40140477	40140627	1:40140477-40140627	ENSG00000226745
chr1	40142023	40142173	1:40142023-40142173	ENSG00000226745
chr1	40142263	40142413	1:40142263-40142413	ENSG00000226745
chr1	40144116	40144273	1:40144116-40144273	ENSG00000226745
chr1	40153123	40153293	1:40153123-40153293	ENSG00000226745
chr1	40161223	40161393	1:40161223-40161393	ENSG00000226745,ENSG00000117000,ENSG00000207508,ENSG00000049089
chr1	40161563	40161713	1:40161563-40161713	ENSG00000117000
chr1	40161843	40161993	1:40161843-40161993	ENSG00000117000
chr1	40183103	40183253	1:40183103-40183253	ENSG00000207508
chr1	40183403	40183553	1:40183403-40183553	ENSG00000207508
chr1	40186623	40186773	1:40186623-40186773	-
chr1	40187483	40187633	1:40187483-40187633	-
chr1	40187816	40187966	1:40187816-40187966	-
chr1	40241863	40242033	1:40241863-40242033	ENSG00000188800
chr1	40242283	40242433	1:40242283-40242433	ENSG00000188800
chr1	40243463	40243613	1:40243463-40243613	ENSG00000188800
chr1	40245143	40245293	1:40245143-40245293	ENSG00000188800
chr1	40248523	40248713	1:40248523-40248713	ENSG00000188800
chr1	40257943	40258113	1:40257943-40258113	ENSG00000117000,ENSG00000188800,ENSG00000259943,ENSG00000084073,ENSG00000231296,ENSG00000049089
chr1	40258523	40258673	1:40258523-40258673	ENSG00000259943,ENSG00000084073
chr1	40267883	40268033	1:40267883-40268033	ENSG00000188800,ENSG00000259943,ENSG00000084073,ENSG00000231296,ENSG00000049089
chr1	40299732	40299933	1:40299732-40299933	ENSG00000049089
chr1	40305580	40305730	1:40305580-40305730	ENSG00000049089
chr1	40315363	40315513	1:40315363-40315513	ENSG00000049089,ENSG00000227311
chr1	40316658	40316808	1:40316658-40316808	ENSG00000049089
chr1	40338823	40338973	1:40338823-40338973	ENSG00000226745,ENSG00000049089,ENSG00000227311,ENSG00000084070
chr1	40344663	40344853	1:40344663-40344853	ENSG00000084070
chr1	40362783	40362955	1:40362783-40362955	ENSG00000213172
chr1	40373563	40373713	1:40373563-40373713	ENSG00000084070,ENSG00000213172
chr1	40374503	40374678	1:40374503-40374678	ENSG00000084070
chr1	40374763	40374913	1:40374763-40374913	ENSG00000084070
chr1	40375703	40375853	1:40375703-40375853	ENSG00000084070
chr1	40380143	40380293	1:40380143-40380293	-
chr1	40383616	40383773	1:40383616-40383773	-
chr1	40385503	40385803	1:40385503-40385803	-
chr1	40386083	40386233	1:40386083-40386233	ENSG00000084070
chr1	40386523	40386673	1:40386523-40386673	-
chr1	40390263	40390413	1:40390263-40390413	ENSG00000084070
chr1	40392303	40392453	1:40392303-40392453	ENSG00000084070
chr1	40394563	40394713	1:40394563-40394713	ENSG00000084070
chr1	40404923	40405091	1:40404923-40405091	ENSG00000084070
chr1	40421883	40422033	1:40421883-40422033	-
chr1	40422163	40422313	1:40422163-40422313	-
chr1	40432783	40432933	1:40432783-40432933	-
chr1	40433103	40433253	1:40433103-40433253	-
chr1	40435603	40435753	1:40435603-40435753	-
chr1	40435983	40436133	1:40435983-40436133	-
chr1	40438523	40438673	1:40438523-40438673	-
chr1	40450003	40450153	1:40450003-40450153	ENSG00000284677,ENSG00000187801,ENSG00000260920,ENSG00000279667,ENSG00000187815,ENSG00000238287,ENSG00000164002
chr1	40451063	40451213	1:40451063-40451213	ENSG00000284677,ENSG00000187801,ENSG00000260920,ENSG00000279667
chr1	40462943	40463093	1:40462943-40463093	ENSG00000260920
chr1	40463323	40463473	1:40463323-40463473	ENSG00000260920
chr1	40477183	40477333	1:40477183-40477333	ENSG00000260920,ENSG00000279667,ENSG00000187815
chr1	40477783	40477933	1:40477783-40477933	ENSG00000279667,ENSG00000187815
chr1	40495265	40495415	1:40495265-40495415	-
chr1	40495483	40495633	1:40495483-40495633	-
chr1	40508623	40508773	1:40508623-40508773	ENSG00000238287,ENSG00000164002,ENSG00000227278,ENSG00000238186
chr1	40509143	40509293	1:40509143-40509293	ENSG00000238287,ENSG00000164002,ENSG00000227278,ENSG00000238186
chr1	40519583	40519733	1:40519583-40519733	ENSG00000227278,ENSG00000238186
chr1	40530643	40530793	1:40530643-40530793	-
chr1	40531083	40531233	1:40531083-40531233	ENSG00000227278,ENSG00000238186,ENSG00000117010
chr1	40531483	40531633	1:40531483-40531633	ENSG00000187815,ENSG00000238287,ENSG00000164002,ENSG00000227278,ENSG00000238186,ENSG00000117010,ENSG00000236505
chr1	40532943	40533093	1:40532943-40533093	ENSG00000227278,ENSG00000238186,ENSG00000117010,ENSG00000236505
chr1	40547119	40547269	1:40547119-40547269	-
chr1	40574963	40575133	1:40574963-40575133	ENSG00000286838,ENSG00000236505
chr1	40582243	40582393	1:40582243-40582393	ENSG00000286838,ENSG00000236505,ENSG00000233910
chr1	40583563	40583713	1:40583563-40583713	ENSG00000286838,ENSG00000236505,ENSG00000233910
chr1	40592283	40592433	1:40592283-40592433	ENSG00000236505,ENSG00000233910
chr1	40594175	40594325	1:40594175-40594325	ENSG00000233910
chr1	40608023	40608173	1:40608023-40608173	-
chr1	40612383	40612533	1:40612383-40612533	ENSG00000236505,ENSG00000117016
chr1	40625203	40625353	1:40625203-40625353	-
chr1	40626143	40626293	1:40626143-40626293	-
chr1	40630623	40630813	1:40630623-40630813	-
chr1	40634175	40634325	1:40634175-40634325	-
chr1	40635403	40635553	1:40635403-40635553	-
chr1	40638563	40638713	1:40638563-40638713	-
chr1	40646483	40646673	1:40646483-40646673	ENSG00000287743
chr1	40650303	40650453	1:40650303-40650453	ENSG00000117016,ENSG00000287743
chr1	40654003	40654153	1:40654003-40654153	ENSG00000287743
chr1	40662233	40662383	1:40662233-40662383	ENSG00000117016,ENSG00000287743
chr1	40665643	40665813	1:40665643-40665813	ENSG00000117016
chr1	40668983	40669153	1:40668983-40669153	ENSG00000117016,ENSG00000287743
chr1	40691103	40691253	1:40691103-40691253	-
chr1	40691543	40691693	1:40691543-40691693	ENSG00000117016,ENSG00000237899,ENSG00000272145,ENSG00000066136
chr1	40692063	40692213	1:40692063-40692213	ENSG00000237899,ENSG00000272145,ENSG00000066136
chr1	40692583	40692733	1:40692583-40692733	ENSG00000237899,ENSG00000272145
chr1	40699123	40699293	1:40699123-40699293	ENSG00000272145,ENSG00000066136
chr1	40699516	40699666	1:40699516-40699666	-
chr1	40703483	40703633	1:40703483-40703633	ENSG00000066136
chr1	40708863	40709033	1:40708863-40709033	ENSG00000272145,ENSG00000066136
chr1	40709163	40709313	1:40709163-40709313	ENSG00000117016,ENSG00000237899,ENSG00000272145,ENSG00000066136,ENSG00000207962
chr1	40709623	40709773	1:40709623-40709773	-
chr1	40711023	40711173	1:40711023-40711173	-
chr1	40711503	40711653	1:40711503-40711653	-
chr1	40713198	40713348	1:40713198-40713348	-
chr1	40718063	40718213	1:40718063-40718213	-
chr1	40718709	40718859	1:40718709-40718859	-
chr1	40732883	40733033	1:40732883-40733033	ENSG00000066136
chr1	40736103	40736253	1:40736103-40736253	ENSG00000066136,ENSG00000198974
chr1	40740143	40740293	1:40740143-40740293	-
chr1	40745283	40745433	1:40745283-40745433	ENSG00000198974
chr1	40750723	40750873	1:40750723-40750873	ENSG00000198974,ENSG00000207962
chr1	40755183	40755333	1:40755183-40755333	ENSG00000066136,ENSG00000198974,ENSG00000207962
chr1	40761163	40761313	1:40761163-40761313	ENSG00000207962
chr1	40769919	40770069	1:40769919-40770069	-
chr1	40774283	40774459	1:40774283-40774459	-
chr1	40782683	40782833	1:40782683-40782833	ENSG00000117013
chr1	40783643	40783793	1:40783643-40783793	ENSG00000117013
chr1	40797010	40797160	1:40797010-40797160	ENSG00000264582
chr1	40797483	40797633	1:40797483-40797633	ENSG00000264582
chr1	40799683	40799873	1:40799683-40799873	ENSG00000264582
chr1	40802383	40802533	1:40802383-40802533	ENSG00000117013,ENSG00000264582
chr1	40818555	40818705	1:40818555-40818705	ENSG00000117013
chr1	40818743	40818893	1:40818743-40818893	ENSG00000117013
chr1	40824723	40824893	1:40824723-40824893	ENSG00000117013
chr1	40824983	40825133	1:40824983-40825133	ENSG00000117013
chr1	40848663	40848813	1:40848663-40848813	-
chr1	40850103	40850253	1:40850103-40850253	-
chr1	40861583	40861753	1:40861583-40861753	ENSG00000179862,ENSG00000229528
chr1	40862403	40862553	1:40862403-40862553	ENSG00000179862,ENSG00000229528
chr1	40866152	40866302	1:40866152-40866302	ENSG00000179862,ENSG00000229528
chr1	40866509	40866659	1:40866509-40866659	ENSG00000179862,ENSG00000229528
chr1	40868443	40868593	1:40868443-40868593	ENSG00000179862,ENSG00000229528
chr1	40870254	40870404	1:40870254-40870404	-
chr1	40875803	40875953	1:40875803-40875953	ENSG00000179862,ENSG00000229528
chr1	40877783	40877933	1:40877783-40877933	ENSG00000179862,ENSG00000229528
chr1	40889823	40889973	1:40889823-40889973	-
chr1	40897588	40897738	1:40897588-40897738	-
chr1	40898463	40898613	1:40898463-40898613	-
chr1	40902043	40902233	1:40902043-40902233	-
chr1	40929283	40929433	1:40929283-40929433	-
chr1	40932103	40932253	1:40932103-40932253	ENSG00000228940,ENSG00000286668
chr1	40936983	40937153	1:40936983-40937153	ENSG00000228940,ENSG00000286668,ENSG00000233118
chr1	40939863	40940013	1:40939863-40940013	ENSG00000228940,ENSG00000286668,ENSG00000233118
chr1	40944523	40944693	1:40944523-40944693	ENSG00000228940,ENSG00000286668,ENSG00000233118
chr1	40944963	40945113	1:40944963-40945113	ENSG00000233118
chr1	40945603	40945753	1:40945603-40945753	ENSG00000233118
chr1	40949003	40949160	1:40949003-40949160	ENSG00000233118
chr1	40952583	40952733	1:40952583-40952733	-
chr1	40967523	40967733	1:40967523-40967733	-
chr1	40967903	40968053	1:40967903-40968053	-
chr1	40977023	40977193	1:40977023-40977193	ENSG00000171793
chr1	40977843	40977993	1:40977843-40977993	ENSG00000171793
chr1	40979623	40979773	1:40979623-40979773	ENSG00000171793
chr1	40979843	40980013	1:40979843-40980013	ENSG00000171793
chr1	40981023	40981173	1:40981023-40981173	-
chr1	40981763	40981913	1:40981763-40981913	-
chr1	40984199	40984353	1:40984199-40984353	ENSG00000171793
chr1	40987109	40987259	1:40987109-40987259	-
chr1	41003783	41003933	1:41003783-41003933	ENSG00000171793,ENSG00000281207,ENSG00000171790
chr1	41007063	41007213	1:41007063-41007213	ENSG00000281207
chr1	41014003	41014153	1:41014003-41014153	ENSG00000281207,ENSG00000171790
chr1	41021723	41021873	1:41021723-41021873	ENSG00000171790
chr1	41022006	41022173	1:41022006-41022173	ENSG00000171790
chr1	41023363	41023513	1:41023363-41023513	ENSG00000171790
chr1	41042003	41042153	1:41042003-41042153	ENSG00000010803
chr1	41045406	41045556	1:41045406-41045556	-
chr1	41045863	41046013	1:41045863-41046013	ENSG00000281207,ENSG00000171790,ENSG00000010803
chr1	41072163	41072313	1:41072163-41072313	-
chr1	41074083	41074253	1:41074083-41074253	-
chr1	41093963	41094113	1:41093963-41094113	ENSG00000215893
chr1	41101283	41101433	1:41101283-41101433	ENSG00000215893
chr1	41102323	41102473	1:41102323-41102473	ENSG00000215893
chr1	41108823	41108973	1:41108823-41108973	-
chr1	41109403	41109573	1:41109403-41109573	ENSG00000215893,ENSG00000287400
chr1	41109743	41109893	1:41109743-41109893	ENSG00000215893
chr1	41110003	41110153	1:41110003-41110153	-
chr1	41117419	41117569	1:41117419-41117569	-
chr1	41123263	41123433	1:41123263-41123433	-
chr1	41150843	41150993	1:41150843-41150993	-
chr1	41151083	41151233	1:41151083-41151233	ENSG00000010803
chr1	41152743	41152913	1:41152743-41152913	ENSG00000010803
chr1	41153105	41153255	1:41153105-41153255	-
chr1	41156023	41156173	1:41156023-41156173	ENSG00000010803
chr1	41175663	41175813	1:41175663-41175813	-
chr1	41182583	41182733	1:41182583-41182733	-
chr1	41192645	41192795	1:41192645-41192795	-
chr1	41192903	41193053	1:41192903-41193053	-
chr1	41222523	41222673	1:41222523-41222673	-
chr1	41232463	41232613	1:41232463-41232613	-
chr1	41234483	41234633	1:41234483-41234633	-
chr1	41238603	41238753	1:41238603-41238753	ENSG00000287400,ENSG00000235358
chr1	41240323	41240493	1:41240323-41240493	ENSG00000010803,ENSG00000287400,ENSG00000235358
chr1	41241003	41241153	1:41241003-41241153	ENSG00000287400,ENSG00000235358
chr1	41241323	41241473	1:41241323-41241473	ENSG00000287400,ENSG00000235358
chr1	41241803	41241953	1:41241803-41241953	ENSG00000287400,ENSG00000235358
chr1	41242563	41242713	1:41242563-41242713	ENSG00000287400,ENSG00000235358
chr1	41245843	41245993	1:41245843-41245993	ENSG00000010803,ENSG00000287400,ENSG00000235358
chr1	41256123	41256273	1:41256123-41256273	ENSG00000235358,ENSG00000213987
chr1	41268283	41268433	1:41268283-41268433	ENSG00000235358,ENSG00000213987
chr1	41282803	41282953	1:41282803-41282953	-
chr1	41287082	41287232	1:41287082-41287232	-
chr1	41313303	41313473	1:41313303-41313473	ENSG00000286640
chr1	41313703	41313853	1:41313703-41313853	ENSG00000286640
chr1	41314503	41314653	1:41314503-41314653	ENSG00000286640
chr1	41315263	41315433	1:41315263-41315433	ENSG00000286640
chr1	41315503	41315653	1:41315503-41315653	ENSG00000286640
chr1	41322977	41323127	1:41322977-41323127	-
chr1	41331363	41331513	1:41331363-41331513	-
chr1	41333463	41333633	1:41333463-41333633	-
chr1	41359243	41359393	1:41359243-41359393	ENSG00000204060
chr1	41361043	41361193	1:41361043-41361193	ENSG00000204060,ENSG00000229901
chr1	41362143	41362293	1:41362143-41362293	ENSG00000204060
chr1	41382163	41382313	1:41382163-41382313	ENSG00000229901
chr1	41382443	41382593	1:41382443-41382593	ENSG00000229901
chr1	41383583	41383733	1:41383583-41383733	ENSG00000229901
chr1	41387843	41388013	1:41387843-41388013	ENSG00000229901
chr1	41404383	41404533	1:41404383-41404533	-
chr1	41417163	41417333	1:41417163-41417333	-
chr1	41418943	41419093	1:41418943-41419093	-
chr1	41432504	41432674	1:41432504-41432674	-
chr1	41432864	41433014	1:41432864-41433014	-
chr1	41433024	41433174	1:41433024-41433174	-
chr1	41435694	41435844	1:41435694-41435844	-
chr1	41442986	41443136	1:41442986-41443136	-
chr1	41456124	41456274	1:41456124-41456274	ENSG00000252563
chr1	41462184	41462334	1:41462184-41462334	ENSG00000252563
chr1	41475953	41476103	1:41475953-41476103	ENSG00000127129
chr1	41479044	41479194	1:41479044-41479194	ENSG00000252563,ENSG00000127129
chr1	41482504	41482654	1:41482504-41482654	ENSG00000127129
chr1	41485703	41485874	1:41485703-41485874	ENSG00000127129
chr1	41486404	41486554	1:41486404-41486554	ENSG00000127129
chr1	41487464	41487614	1:41487464-41487614	ENSG00000127129
chr1	41487855	41488005	1:41487855-41488005	ENSG00000127129
chr1	41492404	41492554	1:41492404-41492554	-
chr1	41493144	41493314	1:41493144-41493314	ENSG00000252563,ENSG00000127129
chr1	41495684	41495834	1:41495684-41495834	-
chr1	41496304	41496454	1:41496304-41496454	ENSG00000127129
chr1	41498924	41499074	1:41498924-41499074	-
chr1	41500924	41501074	1:41500924-41501074	-
chr1	41504124	41504274	1:41504124-41504274	-
chr1	41516184	41516334	1:41516184-41516334	ENSG00000230881
chr1	41537324	41537474	1:41537324-41537474	ENSG00000230881,ENSG00000230638
chr1	41537884	41538034	1:41537884-41538034	ENSG00000230881,ENSG00000230638
chr1	41540984	41541134	1:41540984-41541134	ENSG00000230881,ENSG00000230638
chr1	41546624	41546774	1:41546624-41546774	ENSG00000230638
chr1	41574204	41574354	1:41574204-41574354	ENSG00000127124
chr1	41576822	41576972	1:41576822-41576972	-
chr1	41579064	41579214	1:41579064-41579214	-
chr1	41600044	41600194	1:41600044-41600194	-
chr1	41608344	41608494	1:41608344-41608494	-
chr1	41613124	41613274	1:41613124-41613274	-
chr1	41613684	41613834	1:41613684-41613834	-
chr1	41618224	41618395	1:41618224-41618395	-
chr1	41622504	41622674	1:41622504-41622674	ENSG00000284895
chr1	41626304	41626454	1:41626304-41626454	ENSG00000284895
chr1	41629724	41629874	1:41629724-41629874	ENSG00000284895
chr1	41633824	41633974	1:41633824-41633974	ENSG00000284895
chr1	41639740	41639894	1:41639740-41639894	-
chr1	41662304	41662474	1:41662304-41662474	ENSG00000127124
chr1	41662984	41663134	1:41662984-41663134	ENSG00000127124
chr1	41665384	41665534	1:41665384-41665534	ENSG00000127124
chr1	41667125	41667275	1:41667125-41667275	-
chr1	41670604	41670754	1:41670604-41670754	-
chr1	41672364	41672514	1:41672364-41672514	-
chr1	41672844	41672994	1:41672844-41672994	-
chr1	41673524	41673674	1:41673524-41673674	-
chr1	41678444	41678594	1:41678444-41678594	-
chr1	41681848	41681998	1:41681848-41681998	-
chr1	41695264	41695414	1:41695264-41695414	-
chr1	41713744	41713914	1:41713744-41713914	-
chr1	41714004	41714174	1:41714004-41714174	-
chr1	41714716	41714866	1:41714716-41714866	-
chr1	41724324	41724474	1:41724324-41724474	-
chr1	41735707	41735857	1:41735707-41735857	-
chr1	41738565	41738715	1:41738565-41738715	-
chr1	41739120	41739294	1:41739120-41739294	-
chr1	41742344	41742494	1:41742344-41742494	-
chr1	41751364	41751514	1:41751364-41751514	-
chr1	41752104	41752294	1:41752104-41752294	-
chr1	41758624	41758774	1:41758624-41758774	-
chr1	41758984	41759134	1:41758984-41759134	-
chr1	41767684	41767834	1:41767684-41767834	-
chr1	41771504	41771674	1:41771504-41771674	-
chr1	41773284	41773454	1:41773284-41773454	-
chr1	41783264	41783434	1:41783264-41783434	-
chr1	41795484	41795634	1:41795484-41795634	-
chr1	41799876	41800026	1:41799876-41800026	-
chr1	41810564	41810734	1:41810564-41810734	-
chr1	41811524	41811694	1:41811524-41811694	-
chr1	41812144	41812294	1:41812144-41812294	-
chr1	41812524	41812694	1:41812524-41812694	-
chr1	41823593	41823743	1:41823593-41823743	-
chr1	41828324	41828494	1:41828324-41828494	-
chr1	41830804	41830994	1:41830804-41830994	-
chr1	41843464	41843634	1:41843464-41843634	-
chr1	41846644	41846794	1:41846644-41846794	-
chr1	41847891	41848041	1:41847891-41848041	-
chr1	41851744	41851894	1:41851744-41851894	-
chr1	41853116	41853266	1:41853116-41853266	-
chr1	41856984	41857134	1:41856984-41857134	-
chr1	41862444	41862594	1:41862444-41862594	ENSG00000127124
chr1	41863004	41863154	1:41863004-41863154	ENSG00000127124
chr1	41868665	41868815	1:41868665-41868815	ENSG00000127124
chr1	41870224	41870374	1:41870224-41870374	ENSG00000127124
chr1	41876664	41876814	1:41876664-41876814	-
chr1	41881044	41881194	1:41881044-41881194	-
chr1	41890904	41891054	1:41890904-41891054	-
chr1	41891664	41891814	1:41891664-41891814	-
chr1	41892379	41892529	1:41892379-41892529	-
chr1	41895664	41895814	1:41895664-41895814	-
chr1	41898284	41898434	1:41898284-41898434	-
chr1	41900704	41900868	1:41900704-41900868	-
chr1	41902184	41902354	1:41902184-41902354	-
chr1	41916109	41916259	1:41916109-41916259	ENSG00000127124
chr1	41917964	41918114	1:41917964-41918114	ENSG00000127124
chr1	41918264	41918414	1:41918264-41918414	ENSG00000127124
chr1	41918804	41918954	1:41918804-41918954	ENSG00000127124
chr1	41920124	41920274	1:41920124-41920274	ENSG00000127124
chr1	41920764	41920914	1:41920764-41920914	ENSG00000127124
chr1	41925824	41925974	1:41925824-41925974	-
chr1	41935324	41935476	1:41935324-41935476	-
chr1	41954724	41954894	1:41954724-41954894	-
chr1	41955504	41955674	1:41955504-41955674	-
chr1	41955764	41955914	1:41955764-41955914	-
chr1	41957704	41957862	1:41957704-41957862	-
chr1	41963764	41963914	1:41963764-41963914	-
chr1	41988164	41988314	1:41988164-41988314	-
chr1	42003564	42003714	1:42003564-42003714	-
chr1	42005649	42005799	1:42005649-42005799	-
chr1	42007004	42007194	1:42007004-42007194	-
chr1	42013984	42014134	1:42013984-42014134	-
chr1	42035184	42035354	1:42035184-42035354	ENSG00000127124,ENSG00000287587,ENSG00000227538
chr1	42035644	42035814	1:42035644-42035814	ENSG00000287587,ENSG00000227538
chr1	42035964	42036114	1:42035964-42036114	ENSG00000127124,ENSG00000287587,ENSG00000227538
chr1	42043304	42043454	1:42043304-42043454	ENSG00000287587,ENSG00000227538
chr1	42047244	42047394	1:42047244-42047394	ENSG00000227538
chr1	42052504	42052654	1:42052504-42052654	-
chr1	42071104	42071254	1:42071104-42071254	-
chr1	42085704	42085874	1:42085704-42085874	-
chr1	42131304	42131454	1:42131304-42131454	-
chr1	42135544	42135694	1:42135544-42135694	ENSG00000228776
chr1	42146964	42147134	1:42146964-42147134	ENSG00000228776,ENSG00000044012,ENSG00000197273
chr1	42165864	42166074	1:42165864-42166074	ENSG00000197273
chr1	42172404	42172554	1:42172404-42172554	ENSG00000197273
chr1	42173444	42173614	1:42173444-42173614	ENSG00000197273
chr1	42174104	42174254	1:42174104-42174254	ENSG00000044012,ENSG00000197273
chr1	42174443	42174594	1:42174443-42174594	ENSG00000197273
chr1	42177044	42177194	1:42177044-42177194	ENSG00000197273
chr1	42177664	42177834	1:42177664-42177834	ENSG00000197273
chr1	42178364	42178514	1:42178364-42178514	-
chr1	42179364	42179534	1:42179364-42179534	ENSG00000197273
chr1	42186244	42186394	1:42186244-42186394	-
chr1	42210464	42210614	1:42210464-42210614	ENSG00000198815
chr1	42210864	42211014	1:42210864-42211014	-
chr1	42211344	42211494	1:42211344-42211494	-
chr1	42214068	42214218	1:42214068-42214218	-
chr1	42214339	42214489	1:42214339-42214489	-
chr1	42214664	42214814	1:42214664-42214814	ENSG00000198815,ENSG00000236876
chr1	42222284	42222474	1:42222284-42222474	-
chr1	42241064	42241214	1:42241064-42241214	-
chr1	42258386	42258536	1:42258386-42258536	-
chr1	42259464	42259634	1:42259464-42259634	-
chr1	42259764	42259914	1:42259764-42259914	-
chr1	42282164	42282314	1:42282164-42282314	ENSG00000198815
chr1	42283004	42283154	1:42283004-42283154	-
chr1	42305704	42305854	1:42305704-42305854	-
chr1	42312704	42312854	1:42312704-42312854	-
chr1	42314564	42314714	1:42314564-42314714	-
chr1	42319624	42319774	1:42319624-42319774	ENSG00000198815
chr1	42322704	42322854	1:42322704-42322854	-
chr1	42333804	42333954	1:42333804-42333954	-
chr1	42334384	42334574	1:42334384-42334574	ENSG00000198815,ENSG00000227527
chr1	42335244	42335394	1:42335244-42335394	ENSG00000198815,ENSG00000227527,ENSG00000177181
chr1	42335984	42336165	1:42335984-42336165	ENSG00000198815,ENSG00000227527
chr1	42344384	42344544	1:42344384-42344544	ENSG00000198815,ENSG00000227527
chr1	42350204	42350354	1:42350204-42350354	-
chr1	42379884	42380048	1:42379884-42380048	ENSG00000177181
chr1	42380704	42380854	1:42380704-42380854	ENSG00000177181
chr1	42385384	42385534	1:42385384-42385534	ENSG00000177181
chr1	42404097	42404247	1:42404097-42404247	ENSG00000235002
chr1	42419524	42419674	1:42419524-42419674	ENSG00000235002
chr1	42420964	42421114	1:42420964-42421114	ENSG00000235002,ENSG00000230116
chr1	42427344	42427494	1:42427344-42427494	ENSG00000235002
chr1	42440024	42440194	1:42440024-42440194	ENSG00000066185
chr1	42456184	42456354	1:42456184-42456354	ENSG00000066185,ENSG00000127125,ENSG00000186409
chr1	42456424	42456574	1:42456424-42456574	ENSG00000066185,ENSG00000127125,ENSG00000186409
chr1	42456824	42457014	1:42456824-42457014	ENSG00000066185,ENSG00000127125,ENSG00000186409
chr1	42463044	42463194	1:42463044-42463194	ENSG00000066185,ENSG00000127125,ENSG00000186409,ENSG00000230116,ENSG00000236876
chr1	42479704	42479854	1:42479704-42479854	-
chr1	42481015	42481165	1:42481015-42481165	ENSG00000230116
chr1	42484504	42484674	1:42484504-42484674	ENSG00000186409,ENSG00000230116,ENSG00000236876
chr1	42519032	42519182	1:42519032-42519182	ENSG00000236876
chr1	42529804	42529954	1:42529804-42529954	-
chr1	42533204	42533354	1:42533204-42533354	-
chr1	42556146	42556296	1:42556146-42556296	ENSG00000200254
chr1	42566464	42566614	1:42566464-42566614	ENSG00000200254,ENSG00000236180
chr1	42578004	42578174	1:42578004-42578174	ENSG00000200254,ENSG00000236180
chr1	42583692	42583842	1:42583692-42583842	-
chr1	42646164	42646314	1:42646164-42646314	-
chr1	42658284	42658454	1:42658284-42658454	ENSG00000171960
chr1	42659024	42659174	1:42659024-42659174	ENSG00000171960
chr1	42674324	42674474	1:42674324-42674474	ENSG00000234917
chr1	42681444	42681594	1:42681444-42681594	ENSG00000285728,ENSG00000234917,ENSG00000065978
chr1	42682224	42682394	1:42682224-42682394	ENSG00000230116,ENSG00000200254,ENSG00000171960,ENSG00000285728,ENSG00000234917,ENSG00000065978
chr1	42683024	42683194	1:42683024-42683194	ENSG00000171960,ENSG00000285728,ENSG00000234917,ENSG00000065978
chr1	42683677	42683827	1:42683677-42683827	-
chr1	42684222	42684372	1:42684222-42684372	-
chr1	42732384	42732534	1:42732384-42732534	-
chr1	42736244	42736394	1:42736244-42736394	ENSG00000164007
chr1	42747244	42747394	1:42747244-42747394	ENSG00000164007,ENSG00000117385
chr1	42753108	42753314	1:42753108-42753314	ENSG00000164007,ENSG00000117385
chr1	42757084	42757234	1:42757084-42757234	ENSG00000117385
chr1	42764324	42764474	1:42764324-42764474	ENSG00000117385,ENSG00000164008,ENSG00000283580
chr1	42764904	42765054	1:42764904-42765054	-
chr1	42765384	42765534	1:42765384-42765534	ENSG00000117385,ENSG00000164008,ENSG00000283580
chr1	42766024	42766174	1:42766024-42766174	ENSG00000117385,ENSG00000164008,ENSG00000283580,ENSG00000228452
chr1	42766464	42766614	1:42766464-42766614	-
chr1	42767104	42767254	1:42767104-42767254	ENSG00000164007,ENSG00000117385,ENSG00000164008,ENSG00000283580,ENSG00000228452,ENSG00000274386,ENSG00000177868,ENSG00000164010
chr1	42777984	42778134	1:42777984-42778134	ENSG00000164008,ENSG00000228452,ENSG00000274386
chr1	42785424	42785574	1:42785424-42785574	ENSG00000274386
chr1	42793904	42794054	1:42793904-42794054	ENSG00000274386
chr1	42813944	42814094	1:42813944-42814094	ENSG00000177868,ENSG00000164010
chr1	42815884	42816034	1:42815884-42816034	-
chr1	42816404	42816554	1:42816404-42816554	ENSG00000177868,ENSG00000164010
chr1	42817084	42817234	1:42817084-42817234	ENSG00000274386,ENSG00000177868,ENSG00000164010
chr1	42817304	42817454	1:42817304-42817454	ENSG00000274386,ENSG00000177868,ENSG00000164010
chr1	42823164	42823335	1:42823164-42823335	ENSG00000177868,ENSG00000164010
chr1	42844704	42844854	1:42844704-42844854	ENSG00000228192,ENSG00000164011
chr1	42846424	42846574	1:42846424-42846574	ENSG00000274386,ENSG00000177868,ENSG00000164010,ENSG00000228192,ENSG00000164011,ENSG00000233708,ENSG00000237090,ENSG00000225099
chr1	42846924	42847074	1:42846924-42847074	ENSG00000228192,ENSG00000164011
chr1	42852750	42852900	1:42852750-42852900	-
chr1	42853611	42853761	1:42853611-42853761	-
chr1	42887024	42887174	1:42887024-42887174	ENSG00000233708,ENSG00000237090,ENSG00000225099
chr1	42913464	42913614	1:42913464-42913614	ENSG00000228452,ENSG00000233708,ENSG00000237090,ENSG00000225099,ENSG00000207256,ENSG00000283136,ENSG00000277513
chr1	42923064	42923214	1:42923064-42923214	ENSG00000117394,ENSG00000207256
chr1	42924284	42924434	1:42924284-42924434	ENSG00000225099,ENSG00000117394,ENSG00000207256,ENSG00000283136,ENSG00000277513
chr1	42931164	42931314	1:42931164-42931314	ENSG00000117394
chr1	42936584	42936734	1:42936584-42936734	ENSG00000117394
chr1	42937304	42937454	1:42937304-42937454	ENSG00000117394
chr1	42941084	42941234	1:42941084-42941234	ENSG00000225099,ENSG00000117394,ENSG00000284138,ENSG00000227533,ENSG00000283973,ENSG00000207256,ENSG00000283136,ENSG00000277513
chr1	42941804	42941964	1:42941804-42941964	ENSG00000117394,ENSG00000284138,ENSG00000227533,ENSG00000207256
chr1	42943304	42943454	1:42943304-42943454	-
chr1	42944350	42944500	1:42944350-42944500	-
chr1	42950244	42950394	1:42950244-42950394	ENSG00000117394,ENSG00000284138,ENSG00000227533
chr1	42957924	42958074	1:42957924-42958074	ENSG00000117394,ENSG00000284138,ENSG00000227533,ENSG00000283973
chr1	42958204	42958354	1:42958204-42958354	ENSG00000117394,ENSG00000284138,ENSG00000227533,ENSG00000283973
chr1	42958864	42959014	1:42958864-42959014	ENSG00000117394,ENSG00000284138,ENSG00000227533,ENSG00000283973,ENSG00000207256,ENSG00000283136
chr1	42961367	42961517	1:42961367-42961517	ENSG00000227533,ENSG00000283973
chr1	42963644	42963794	1:42963644-42963794	ENSG00000117394,ENSG00000227533,ENSG00000283973,ENSG00000207256,ENSG00000283136
chr1	42967224	42967374	1:42967224-42967374	ENSG00000227533,ENSG00000283973,ENSG00000207256,ENSG00000283136,ENSG00000277513
chr1	42971884	42972034	1:42971884-42972034	ENSG00000283973,ENSG00000207256,ENSG00000283136
chr1	42978691	42978841	1:42978691-42978841	ENSG00000207256
chr1	43043811	43043961	1:43043811-43043961	ENSG00000283136
chr1	43057044	43057194	1:43057044-43057194	ENSG00000283136
chr1	43057198	43057348	1:43057198-43057348	-
chr1	43058684	43058834	1:43058684-43058834	ENSG00000283136
chr1	43060364	43060514	1:43060364-43060514	-
chr1	43073724	43073894	1:43073724-43073894	ENSG00000228452,ENSG00000225099,ENSG00000207256,ENSG00000283136,ENSG00000277513
chr1	43134164	43134314	1:43134164-43134314	-
chr1	43144324	43144474	1:43144324-43144474	ENSG00000277513,ENSG00000186973
chr1	43147744	43147914	1:43147744-43147914	ENSG00000186973
chr1	43171664	43171814	1:43171664-43171814	-
chr1	43172264	43172414	1:43172264-43172414	ENSG00000277513,ENSG00000186973,ENSG00000117395,ENSG00000284410,ENSG00000243710,ENSG00000199240
chr1	43172544	43172714	1:43172544-43172714	ENSG00000277513,ENSG00000117395,ENSG00000284410,ENSG00000243710,ENSG00000199240
chr1	43205784	43205934	1:43205784-43205934	ENSG00000199240
chr1	43206984	43207134	1:43206984-43207134	ENSG00000277513,ENSG00000243710,ENSG00000199240
chr1	43207704	43207874	1:43207704-43207874	ENSG00000199240
chr1	43214604	43214754	1:43214604-43214754	-
chr1	43225304	43225454	1:43225304-43225454	-
chr1	43227364	43227514	1:43227364-43227514	-
chr1	43232204	43232374	1:43232204-43232374	-
chr1	43232664	43232814	1:43232664-43232814	-
chr1	43238204	43238374	1:43238204-43238374	-
chr1	43241664	43241854	1:43241664-43241854	-
chr1	43267284	43267434	1:43267284-43267434	ENSG00000117395,ENSG00000179178
chr1	43274444	43274614	1:43274444-43274614	ENSG00000117395,ENSG00000179178,ENSG00000253313
chr1	43294084	43294234	1:43294084-43294234	ENSG00000253313
chr1	43294504	43294654	1:43294504-43294654	ENSG00000253313,ENSG00000066056
chr1	43295764	43295930	1:43295764-43295930	ENSG00000253313,ENSG00000066056
chr1	43298204	43298354	1:43298204-43298354	ENSG00000066056
chr1	43300784	43300934	1:43300784-43300934	ENSG00000066056
chr1	43303124	43303274	1:43303124-43303274	ENSG00000066056
chr1	43316484	43316634	1:43316484-43316634	ENSG00000066056
chr1	43330304	43330454	1:43330304-43330454	ENSG00000066056,ENSG00000117400,ENSG00000287113
chr1	43349004	43349154	1:43349004-43349154	ENSG00000117400,ENSG00000287113
chr1	43349424	43349594	1:43349424-43349594	ENSG00000117400,ENSG00000287113
chr1	43349964	43350264	1:43349964-43350264	ENSG00000287113,ENSG00000234694,ENSG00000117399
chr1	43355085	43355235	1:43355085-43355235	ENSG00000234694,ENSG00000117399
chr1	43358164	43358314	1:43358164-43358314	ENSG00000287113,ENSG00000234694,ENSG00000117399,ENSG00000066322,ENSG00000283836
chr1	43358784	43358934	1:43358784-43358934	ENSG00000117400,ENSG00000287113,ENSG00000234694,ENSG00000117399,ENSG00000066322,ENSG00000283836,ENSG00000159479,ENSG00000229431
chr1	43368024	43368174	1:43368024-43368174	ENSG00000234694,ENSG00000117399,ENSG00000066322,ENSG00000283836
chr1	43368344	43368494	1:43368344-43368494	ENSG00000234694,ENSG00000117399,ENSG00000066322,ENSG00000283836
chr1	43373164	43373334	1:43373164-43373334	ENSG00000066322
chr1	43382644	43382794	1:43382644-43382794	ENSG00000159479,ENSG00000229431,ENSG00000198198
chr1	43389784	43389934	1:43389784-43389934	ENSG00000066322,ENSG00000159479,ENSG00000229431,ENSG00000198198
chr1	43414724	43414874	1:43414724-43414874	-
chr1	43435884	43436034	1:43435884-43436034	ENSG00000198198
chr1	43444974	43445124	1:43444974-43445124	ENSG00000229372,ENSG00000274975,ENSG00000178922,ENSG00000229348
chr1	43452844	43452997	1:43452844-43452997	ENSG00000198198,ENSG00000229372,ENSG00000274975,ENSG00000178922,ENSG00000229348
chr1	43453884	43454034	1:43453884-43454034	ENSG00000198198,ENSG00000229372,ENSG00000274975,ENSG00000178922,ENSG00000229348
chr1	43454564	43454734	1:43454564-43454734	ENSG00000198198,ENSG00000229372,ENSG00000274975,ENSG00000178922,ENSG00000229348
chr1	43461044	43461194	1:43461044-43461194	-
chr1	43463584	43463734	1:43463584-43463734	-
chr1	43465264	43465414	1:43465264-43465414	-
chr1	43466544	43466694	1:43466544-43466694	-
chr1	43472489	43472639	1:43472489-43472639	-
chr1	43472924	43473094	1:43472924-43473094	-
chr1	43475764	43475914	1:43475764-43475914	-
chr1	43476174	43476331	1:43476174-43476331	-
chr1	43492944	43493109	1:43492944-43493109	-
chr1	43500644	43500794	1:43500644-43500794	-
chr1	43523230	43523394	1:43523230-43523394	ENSG00000142949
chr1	43526204	43526374	1:43526204-43526374	ENSG00000142949
chr1	43529244	43529394	1:43529244-43529394	ENSG00000142949
chr1	43530726	43530914	1:43530726-43530914	ENSG00000142949
chr1	43542184	43542334	1:43542184-43542334	ENSG00000142949
chr1	43545884	43546034	1:43545884-43546034	ENSG00000142949
chr1	43548404	43548574	1:43548404-43548574	-
chr1	43552944	43553114	1:43552944-43553114	ENSG00000142949
chr1	43554544	43554694	1:43554544-43554694	ENSG00000142949
chr1	43558564	43558714	1:43558564-43558714	-
chr1	43564104	43564254	1:43564104-43564254	-
chr1	43565764	43565934	1:43565764-43565934	-
chr1	43582304	43582454	1:43582304-43582454	ENSG00000142949
chr1	43587724	43587874	1:43587724-43587874	ENSG00000142949
chr1	43604001	43604151	1:43604001-43604151	-
chr1	43612085	43612235	1:43612085-43612235	-
chr1	43648444	43648744	1:43648444-43648744	-
chr1	43649964	43650114	1:43649964-43650114	ENSG00000142949,ENSG00000066135,ENSG00000284989,ENSG00000236200,ENSG00000126091,ENSG00000229444,ENSG00000233674
chr1	43650324	43650474	1:43650324-43650474	ENSG00000142949,ENSG00000066135,ENSG00000284989,ENSG00000236200,ENSG00000126091,ENSG00000229444,ENSG00000233674
chr1	43653504	43653654	1:43653504-43653654	ENSG00000284989
chr1	43669084	43669234	1:43669084-43669234	-
chr1	43671344	43671494	1:43671344-43671494	-
chr1	43672064	43672214	1:43672064-43672214	ENSG00000066135
chr1	43687417	43687594	1:43687417-43687594	-
chr1	43688764	43688934	1:43688764-43688934	ENSG00000066135
chr1	43704904	43705054	1:43704904-43705054	ENSG00000236200,ENSG00000126091
chr1	43706704	43706854	1:43706704-43706854	ENSG00000236200
chr1	43707364	43707514	1:43707364-43707514	ENSG00000236200,ENSG00000126091,ENSG00000229444,ENSG00000283414
chr1	43707944	43708094	1:43707944-43708094	ENSG00000236200,ENSG00000126091
chr1	43711144	43711294	1:43711144-43711294	ENSG00000236200,ENSG00000126091,ENSG00000229444,ENSG00000283414,ENSG00000233674
chr1	43711644	43711794	1:43711644-43711794	ENSG00000236200,ENSG00000126091,ENSG00000229444,ENSG00000283414
chr1	43711984	43712134	1:43711984-43712134	ENSG00000236200,ENSG00000126091,ENSG00000283414
chr1	43719104	43719254	1:43719104-43719254	ENSG00000229444,ENSG00000283414
chr1	43720164	43720314	1:43720164-43720314	ENSG00000229444,ENSG00000283414
chr1	43750184	43750334	1:43750184-43750334	ENSG00000233674
chr1	43761084	43761234	1:43761084-43761234	-
chr1	43763544	43763694	1:43763544-43763694	ENSG00000229444,ENSG00000233674,ENSG00000117407
chr1	43774484	43774634	1:43774484-43774634	ENSG00000233674
chr1	43776546	43776714	1:43776546-43776714	-
chr1	43783784	43783934	1:43783784-43783934	-
chr1	43786684	43786834	1:43786684-43786834	-
chr1	43787084	43787234	1:43787084-43787234	-
chr1	43796224	43796393	1:43796224-43796393	-
chr1	43800344	43800494	1:43800344-43800494	-
chr1	43822143	43822293	1:43822143-43822293	ENSG00000283477
chr1	43834263	43834433	1:43834263-43834433	ENSG00000283477
chr1	43834583	43834733	1:43834583-43834733	ENSG00000283477
chr1	43834956	43835106	1:43834956-43835106	ENSG00000283477
chr1	43835223	43835373	1:43835223-43835373	ENSG00000283477
chr1	43835703	43835853	1:43835703-43835853	ENSG00000283477
chr1	43836623	43836773	1:43836623-43836773	ENSG00000283477
chr1	43853543	43853733	1:43853543-43853733	ENSG00000224751
chr1	43858483	43858633	1:43858483-43858633	ENSG00000233674,ENSG00000283477,ENSG00000224751
chr1	43861458	43861613	1:43861458-43861613	-
chr1	43864242	43864392	1:43864242-43864392	-
chr1	43868063	43868233	1:43868063-43868233	-
chr1	43868763	43868913	1:43868763-43868913	ENSG00000224751
chr1	43874763	43874913	1:43874763-43874913	-
chr1	43879523	43879678	1:43879523-43879678	-
chr1	43881523	43881673	1:43881523-43881673	-
chr1	43888743	43888893	1:43888743-43888893	-
chr1	43890936	43891086	1:43890936-43891086	-
chr1	43893095	43893245	1:43893095-43893245	-
chr1	43912763	43912913	1:43912763-43912913	-
chr1	43921943	43922093	1:43921943-43922093	-
chr1	43929663	43929813	1:43929663-43929813	ENSG00000117407
chr1	43932903	43933053	1:43932903-43933053	ENSG00000117407
chr1	43934303	43934453	1:43934303-43934453	ENSG00000117407
chr1	43934863	43935017	1:43934863-43935017	ENSG00000117407
chr1	43936483	43936633	1:43936483-43936633	ENSG00000117407,ENSG00000237950
chr1	43946203	43946373	1:43946203-43946373	ENSG00000237950,ENSG00000288573,ENSG00000117408,ENSG00000285649,ENSG00000132768,ENSG00000117410
chr1	43946563	43946713	1:43946563-43946713	ENSG00000233674,ENSG00000117407,ENSG00000237950,ENSG00000288573,ENSG00000117408,ENSG00000285649,ENSG00000132768,ENSG00000117410,ENSG00000117411
chr1	43946843	43947013	1:43946843-43947013	ENSG00000237950,ENSG00000288573,ENSG00000117408
chr1	43948109	43948259	1:43948109-43948259	-
chr1	43968443	43968593	1:43968443-43968593	ENSG00000117408,ENSG00000285649,ENSG00000132768,ENSG00000117410
chr1	43969823	43969993	1:43969823-43969993	ENSG00000288573,ENSG00000117408,ENSG00000285649,ENSG00000132768,ENSG00000117410,ENSG00000117411,ENSG00000159214
chr1	43974403	43974553	1:43974403-43974553	-
chr1	43974803	43974953	1:43974803-43974953	ENSG00000288573,ENSG00000117408,ENSG00000285649,ENSG00000132768,ENSG00000117410,ENSG00000117411,ENSG00000159214
chr1	43975403	43975553	1:43975403-43975553	ENSG00000117411
chr1	43975783	43975933	1:43975783-43975933	ENSG00000117411
chr1	43979123	43979273	1:43979123-43979273	ENSG00000117411
chr1	43979843	43979993	1:43979843-43979993	ENSG00000117410,ENSG00000117411
chr1	43980743	43980893	1:43980743-43980893	ENSG00000117411
chr1	43991523	43991713	1:43991523-43991713	ENSG00000117411,ENSG00000159214
chr1	43994883	43995033	1:43994883-43995033	ENSG00000159214
chr1	43999557	43999707	1:43999557-43999707	ENSG00000159214
chr1	44005783	44005933	1:44005783-44005933	ENSG00000159214,ENSG00000196517
chr1	44030003	44030173	1:44030003-44030173	ENSG00000196517,ENSG00000230615
chr1	44030261	44030411	1:44030261-44030411	ENSG00000196517
chr1	44030763	44030913	1:44030763-44030913	ENSG00000196517
chr1	44031103	44031253	1:44031103-44031253	ENSG00000196517
chr1	44031463	44031613	1:44031463-44031613	ENSG00000196517
chr1	44034070	44034220	1:44034070-44034220	ENSG00000196517
chr1	44035903	44036053	1:44035903-44036053	ENSG00000196517
chr1	44036223	44036373	1:44036223-44036373	ENSG00000196517
chr1	44036683	44036833	1:44036683-44036833	ENSG00000196517,ENSG00000230615
chr1	44038983	44039133	1:44038983-44039133	ENSG00000196517,ENSG00000230615
chr1	44039383	44039533	1:44039383-44039533	ENSG00000196517,ENSG00000230615
chr1	44040543	44040693	1:44040543-44040693	ENSG00000230615
chr1	44040943	44041093	1:44040943-44041093	-
chr1	44047803	44047953	1:44047803-44047953	ENSG00000230615
chr1	44048263	44048413	1:44048263-44048413	ENSG00000159214,ENSG00000196517,ENSG00000230615,ENSG00000233514
chr1	44048883	44049033	1:44048883-44049033	ENSG00000230615
chr1	44049923	44050073	1:44049923-44050073	ENSG00000230615
chr1	44050283	44050433	1:44050283-44050433	ENSG00000230615
chr1	44059795	44059945	1:44059795-44059945	-
chr1	44072283	44072453	1:44072283-44072453	ENSG00000227163,ENSG00000271647,ENSG00000239560,ENSG00000171872,ENSG00000233514,ENSG00000283039,ENSG00000271329
chr1	44076203	44076353	1:44076203-44076353	ENSG00000227163,ENSG00000239560,ENSG00000171872,ENSG00000233514,ENSG00000283039,ENSG00000271329
chr1	44077523	44077673	1:44077523-44077673	-
chr1	44085383	44085533	1:44085383-44085533	ENSG00000227163,ENSG00000271647,ENSG00000239560,ENSG00000171872,ENSG00000233514,ENSG00000283039,ENSG00000271329
chr1	44092303	44092453	1:44092303-44092453	ENSG00000227163,ENSG00000271647,ENSG00000233514
chr1	44101443	44101613	1:44101443-44101613	ENSG00000230615,ENSG00000271647,ENSG00000239560,ENSG00000171872,ENSG00000233514
chr1	44108363	44108533	1:44108363-44108533	ENSG00000271647,ENSG00000239560,ENSG00000171872,ENSG00000233514
chr1	44112643	44112793	1:44112643-44112793	ENSG00000239560,ENSG00000171872,ENSG00000233514
chr1	44145059	44145209	1:44145059-44145209	ENSG00000283039,ENSG00000226804,ENSG00000200171
chr1	44151863	44152013	1:44151863-44152013	ENSG00000283039,ENSG00000226804,ENSG00000200171,ENSG00000238037
chr1	44154732	44154882	1:44154732-44154882	ENSG00000283039,ENSG00000226804,ENSG00000200171,ENSG00000238037
chr1	44155250	44155413	1:44155250-44155413	ENSG00000226804,ENSG00000200171,ENSG00000238037
chr1	44169463	44169613	1:44169463-44169613	ENSG00000238037,ENSG00000227994
chr1	44169743	44169893	1:44169743-44169893	ENSG00000238037,ENSG00000227994,ENSG00000271329
chr1	44170403	44170573	1:44170403-44170573	ENSG00000283039,ENSG00000226804,ENSG00000200171,ENSG00000238037,ENSG00000227994,ENSG00000271329
chr1	44213303	44213453	1:44213303-44213453	ENSG00000271329,ENSG00000178028
chr1	44217823	44217973	1:44217823-44217973	ENSG00000178028
chr1	44220543	44220693	1:44220543-44220693	-
chr1	44238243	44238393	1:44238243-44238393	ENSG00000233602
chr1	44239615	44239773	1:44239615-44239773	ENSG00000233602
chr1	44249643	44249793	1:44249643-44249793	ENSG00000233602
chr1	44275983	44276153	1:44275983-44276153	-
chr1	44277007	44277157	1:44277007-44277157	-
chr1	44294082	44294232	1:44294082-44294232	-
chr1	44294700	44294873	1:44294700-44294873	-
chr1	44316449	44316599	1:44316449-44316599	-
chr1	44318343	44318498	1:44318343-44318498	-
chr1	44327963	44328133	1:44327963-44328133	ENSG00000233514,ENSG00000271329,ENSG00000178028,ENSG00000117419,ENSG00000233602
chr1	44328807	44328957	1:44328807-44328957	-
chr1	44347403	44347553	1:44347403-44347553	-
chr1	44354663	44354813	1:44354663-44354813	-
chr1	44355283	44355453	1:44355283-44355453	ENSG00000271329,ENSG00000117419,ENSG00000199385
chr1	44361623	44361773	1:44361623-44361773	ENSG00000117419
chr1	44368583	44368733	1:44368583-44368733	-
chr1	44378323	44378473	1:44378323-44378473	ENSG00000199385
chr1	44390383	44390553	1:44390383-44390553	ENSG00000199385
chr1	44401983	44402133	1:44401983-44402133	ENSG00000199385
chr1	44405183	44405353	1:44405183-44405353	ENSG00000199385,ENSG00000187147
chr1	44406488	44406638	1:44406488-44406638	-
chr1	44408923	44409073	1:44408923-44409073	-
chr1	44409173	44409323	1:44409173-44409323	-
chr1	44417483	44417633	1:44417483-44417633	-
chr1	44423743	44423893	1:44423743-44423893	ENSG00000199385,ENSG00000187147
chr1	44433343	44433493	1:44433343-44433493	-
chr1	44442909	44443059	1:44442909-44443059	-
chr1	44447183	44447333	1:44447183-44447333	-
chr1	44453923	44454073	1:44453923-44454073	-
chr1	44472763	44472913	1:44472763-44472913	-
chr1	44484283	44484453	1:44484283-44484453	-
chr1	44485263	44485433	1:44485263-44485433	-
chr1	44485763	44485933	1:44485763-44485933	-
chr1	44489629	44489779	1:44489629-44489779	-
chr1	44500742	44500893	1:44500742-44500893	-
chr1	44505223	44505373	1:44505223-44505373	-
chr1	44515623	44515773	1:44515623-44515773	-
chr1	44524783	44524933	1:44524783-44524933	-
chr1	44525029	44525179	1:44525029-44525179	-
chr1	44532203	44532353	1:44532203-44532353	-
chr1	44552903	44553073	1:44552903-44553073	ENSG00000263381
chr1	44553843	44554021	1:44553843-44554021	ENSG00000263381
chr1	44554863	44555013	1:44554863-44555013	ENSG00000263381
chr1	44557803	44557953	1:44557803-44557953	-
chr1	44572183	44572333	1:44572183-44572333	-
chr1	44576563	44576713	1:44576563-44576713	-
chr1	44595243	44595393	1:44595243-44595393	-
chr1	44608273	44608423	1:44608273-44608423	-
chr1	44609543	44609713	1:44609543-44609713	-
chr1	44617523	44617673	1:44617523-44617673	-
chr1	44619623	44619773	1:44619623-44619773	-
chr1	44629023	44629193	1:44629023-44629193	ENSG00000187147
chr1	44629263	44629413	1:44629263-44629413	-
chr1	44631863	44632033	1:44631863-44632033	ENSG00000187147
chr1	44632243	44632413	1:44632243-44632413	ENSG00000187147
chr1	44632763	44632913	1:44632763-44632913	ENSG00000187147
chr1	44646352	44646513	1:44646352-44646513	-
chr1	44652963	44653121	1:44652963-44653121	-
chr1	44655663	44655813	1:44655663-44655813	-
chr1	44660323	44660473	1:44660323-44660473	-
chr1	44672383	44672533	1:44672383-44672533	-
chr1	44674143	44674293	1:44674143-44674293	ENSG00000126106,ENSG00000198520
chr1	44674483	44674653	1:44674483-44674653	ENSG00000126106,ENSG00000198520
chr1	44676603	44676753	1:44676603-44676753	ENSG00000126106
chr1	44677243	44677393	1:44677243-44677393	ENSG00000126106,ENSG00000198520
chr1	44707243	44707393	1:44707243-44707393	-
chr1	44707603	44707753	1:44707603-44707753	-
chr1	44708003	44708153	1:44708003-44708153	-
chr1	44715063	44715213	1:44715063-44715213	ENSG00000198520,ENSG00000199377
chr1	44718883	44719033	1:44718883-44719033	ENSG00000199377
chr1	44719403	44719553	1:44719403-44719553	-
chr1	44721623	44721773	1:44721623-44721773	ENSG00000198520,ENSG00000199377
chr1	44722043	44722253	1:44722043-44722253	ENSG00000198520,ENSG00000199377
chr1	44726984	44727284	1:44726984-44727284	-
chr1	44729363	44729513	1:44729363-44729513	ENSG00000198520,ENSG00000199377,ENSG00000200169
chr1	44730863	44731013	1:44730863-44731013	ENSG00000199377,ENSG00000200169,ENSG00000142945,ENSG00000225721,ENSG00000142937,ENSG00000264294,ENSG00000200913,ENSG00000202031,ENSG00000207421,ENSG00000281859
chr1	44731323	44731493	1:44731323-44731493	ENSG00000199377,ENSG00000200169,ENSG00000142945,ENSG00000225721,ENSG00000142937,ENSG00000264294,ENSG00000200913,ENSG00000202031,ENSG00000207421,ENSG00000281859
chr1	44733381	44733553	1:44733381-44733553	ENSG00000200169,ENSG00000142945
chr1	44739663	44739833	1:44739663-44739833	ENSG00000200169,ENSG00000142945,ENSG00000225721,ENSG00000142937,ENSG00000264294,ENSG00000200913,ENSG00000202031,ENSG00000207421,ENSG00000281859
chr1	44746297	44746447	1:44746297-44746447	-
chr1	44775023	44775173	1:44775023-44775173	ENSG00000225721,ENSG00000142937,ENSG00000264294,ENSG00000200913,ENSG00000202031,ENSG00000207421,ENSG00000281859,ENSG00000234093
chr1	44775463	44775613	1:44775463-44775613	ENSG00000225721,ENSG00000142937,ENSG00000264294,ENSG00000200913,ENSG00000202031,ENSG00000207421,ENSG00000281859,ENSG00000234093,ENSG00000142959
chr1	44776343	44776493	1:44776343-44776493	ENSG00000225721,ENSG00000142937,ENSG00000264294,ENSG00000200913,ENSG00000202031,ENSG00000207421,ENSG00000281859,ENSG00000234093
chr1	44776543	44776693	1:44776543-44776693	ENSG00000225721,ENSG00000142937,ENSG00000264294,ENSG00000200913,ENSG00000202031,ENSG00000207421,ENSG00000281859,ENSG00000234093
chr1	44777483	44777633	1:44777483-44777633	ENSG00000225721,ENSG00000142937,ENSG00000264294,ENSG00000200913,ENSG00000202031,ENSG00000207421,ENSG00000281859,ENSG00000234093
chr1	44786223	44786373	1:44786223-44786373	ENSG00000234093,ENSG00000142959
chr1	44786483	44786633	1:44786483-44786633	ENSG00000234093,ENSG00000142959
chr1	44793763	44793913	1:44793763-44793913	ENSG00000234093,ENSG00000142959
chr1	44799843	44800013	1:44799843-44800013	ENSG00000225721,ENSG00000142937,ENSG00000264294,ENSG00000200913,ENSG00000202031,ENSG00000207421,ENSG00000281859,ENSG00000234093,ENSG00000142959,ENSG00000173846,ENSG00000117425,ENSG00000202444
chr1	44800183	44800333	1:44800183-44800333	ENSG00000225721,ENSG00000142937,ENSG00000264294,ENSG00000200913,ENSG00000202031,ENSG00000207421,ENSG00000281859,ENSG00000173846,ENSG00000188396,ENSG00000222009,ENSG00000117425,ENSG00000202444
chr1	44801521	44801671	1:44801521-44801671	-
chr1	44801703	44801853	1:44801703-44801853	-
chr1	44801870	44802020	1:44801870-44802020	-
chr1	44802394	44802544	1:44802394-44802544	-
chr1	44807014	44807164	1:44807014-44807164	-
chr1	44807403	44807553	1:44807403-44807553	ENSG00000225721,ENSG00000142937,ENSG00000264294,ENSG00000200913,ENSG00000202031,ENSG00000207421,ENSG00000281859,ENSG00000173846,ENSG00000188396,ENSG00000222009,ENSG00000117425,ENSG00000202444
chr1	44807763	44807913	1:44807763-44807913	ENSG00000225721,ENSG00000142937,ENSG00000264294,ENSG00000200913,ENSG00000202031,ENSG00000207421,ENSG00000281859,ENSG00000173846,ENSG00000188396,ENSG00000222009,ENSG00000117425,ENSG00000202444
chr1	44808383	44808553	1:44808383-44808553	ENSG00000173846,ENSG00000188396,ENSG00000222009,ENSG00000202444
chr1	44809263	44809413	1:44809263-44809413	ENSG00000173846,ENSG00000188396,ENSG00000222009
chr1	44809643	44809793	1:44809643-44809793	ENSG00000173846,ENSG00000188396,ENSG00000222009
chr1	44810203	44810353	1:44810203-44810353	ENSG00000202444
chr1	44811843	44811993	1:44811843-44811993	ENSG00000202444
chr1	44813783	44813933	1:44813783-44813933	ENSG00000202444
chr1	44815503	44815653	1:44815503-44815653	ENSG00000202444
chr1	44819723	44819893	1:44819723-44819893	ENSG00000222009,ENSG00000117425,ENSG00000202444
chr1	44826683	44826833	1:44826683-44826833	ENSG00000117425
chr1	44835963	44836113	1:44835963-44836113	ENSG00000117425,ENSG00000226499
chr1	44843283	44843433	1:44843283-44843433	ENSG00000117425,ENSG00000226499
chr1	44848464	44848614	1:44848464-44848614	ENSG00000117425,ENSG00000226499
chr1	44848901	44849073	1:44848901-44849073	ENSG00000117425,ENSG00000226499
chr1	44863103	44863293	1:44863103-44863293	-
chr1	44881343	44881493	1:44881343-44881493	ENSG00000070785
chr1	44884923	44885073	1:44884923-44885073	ENSG00000070785
chr1	44894723	44894873	1:44894723-44894873	-
chr1	44903377	44903533	1:44903377-44903533	-
chr1	44905403	44905553	1:44905403-44905553	-
chr1	44908083	44908233	1:44908083-44908233	-
chr1	44924883	44925053	1:44924883-44925053	ENSG00000070785,ENSG00000253039,ENSG00000229815
chr1	44925163	44925333	1:44925163-44925333	ENSG00000070785,ENSG00000253039,ENSG00000229815
chr1	44926323	44926473	1:44926323-44926473	ENSG00000253039
chr1	44926643	44926793	1:44926643-44926793	ENSG00000253039
chr1	44939163	44939313	1:44939163-44939313	ENSG00000253039
chr1	44946883	44947033	1:44946883-44947033	ENSG00000229815
chr1	44947143	44947293	1:44947143-44947293	ENSG00000229815
chr1	44947463	44947623	1:44947463-44947623	ENSG00000229815
chr1	44948103	44948253	1:44948103-44948253	-
chr1	44957664	44957814	1:44957664-44957814	ENSG00000229815
chr1	44968223	44968373	1:44968223-44968373	ENSG00000229815
chr1	44970463	44970613	1:44970463-44970613	ENSG00000229815
chr1	44985763	44985913	1:44985763-44985913	ENSG00000232369,ENSG00000268949
chr1	44986583	44986733	1:44986583-44986733	ENSG00000070785,ENSG00000229815,ENSG00000232369,ENSG00000268949,ENSG00000126107,ENSG00000126088
chr1	45011303	45011473	1:45011303-45011473	ENSG00000126107,ENSG00000126088
chr1	45012043	45012213	1:45012043-45012213	ENSG00000070785,ENSG00000232369,ENSG00000126107,ENSG00000126088,ENSG00000234315,ENSG00000281912
chr1	45012703	45012853	1:45012703-45012853	ENSG00000126107,ENSG00000126088
chr1	45014603	45014753	1:45014603-45014753	ENSG00000126107,ENSG00000126088,ENSG00000281912
chr1	45018763	45018913	1:45018763-45018913	ENSG00000126088
chr1	45026602	45026752	1:45026602-45026752	-
chr1	45037623	45037773	1:45037623-45037773	-
chr1	45172103	45172253	1:45172103-45172253	-
chr1	45177583	45177733	1:45177583-45177733	-
chr1	45187943	45188093	1:45187943-45188093	-
chr1	45191263	45191413	1:45191263-45191413	-
chr1	45205703	45205853	1:45205703-45205853	ENSG00000162415
chr1	45206003	45206153	1:45206003-45206153	ENSG00000162415
chr1	45206543	45206693	1:45206543-45206693	ENSG00000162415
chr1	45221783	45221933	1:45221783-45221933	-
chr1	45244023	45244173	1:45244023-45244173	-
chr1	45246363	45246513	1:45246363-45246513	-
chr1	45246903	45247053	1:45246903-45247053	ENSG00000234315
chr1	45263263	45263413	1:45263263-45263413	-
chr1	45266223	45266373	1:45266223-45266373	-
chr1	45266423	45266613	1:45266423-45266613	ENSG00000234315
chr1	45273103	45273253	1:45273103-45273253	ENSG00000234315
chr1	45275203	45275353	1:45275203-45275353	-
chr1	45282483	45282647	1:45282483-45282647	-
chr1	45300363	45300513	1:45300363-45300513	ENSG00000126088,ENSG00000162415,ENSG00000234315,ENSG00000281912,ENSG00000186603
chr1	45303603	45303753	1:45303603-45303753	ENSG00000126107,ENSG00000126088,ENSG00000162415,ENSG00000234315,ENSG00000281912,ENSG00000186603,ENSG00000132781,ENSG00000132773
chr1	45304023	45304173	1:45304023-45304173	ENSG00000126088,ENSG00000162415,ENSG00000281912
chr1	45325903	45326053	1:45325903-45326053	ENSG00000186603
chr1	45326783	45326953	1:45326783-45326953	ENSG00000186603,ENSG00000132781
chr1	45327263	45327413	1:45327263-45327413	ENSG00000186603
chr1	45334383	45334553	1:45334383-45334553	ENSG00000186603
chr1	45334603	45334753	1:45334603-45334753	ENSG00000186603,ENSG00000132781
chr1	45339078	45339228	1:45339078-45339228	-
chr1	45339583	45339733	1:45339583-45339733	ENSG00000186603,ENSG00000132781,ENSG00000132773
chr1	45339983	45340153	1:45339983-45340153	ENSG00000186603,ENSG00000132781,ENSG00000132773
chr1	45340363	45340513	1:45340363-45340513	ENSG00000132781,ENSG00000132773
chr1	45340823	45340973	1:45340823-45340973	ENSG00000132773
chr1	45348163	45348313	1:45348163-45348313	ENSG00000132781,ENSG00000132773
chr1	45348763	45348913	1:45348763-45348913	-
chr1	45349063	45349213	1:45349063-45349213	-
chr1	45351211	45351361	1:45351211-45351361	-
chr1	45357343	45357493	1:45357343-45357493	-
chr1	45359903	45360053	1:45359903-45360053	-
chr1	45360590	45360740	1:45360590-45360740	-
chr1	45361163	45361313	1:45361163-45361313	ENSG00000236872
chr1	45381343	45381493	1:45381343-45381493	-
chr1	45394003	45394160	1:45394003-45394160	-
chr1	45394503	45394653	1:45394503-45394653	-
chr1	45423990	45424140	1:45423990-45424140	ENSG00000236872
chr1	45442323	45442473	1:45442323-45442473	ENSG00000236872
chr1	45459410	45459560	1:45459410-45459560	-
chr1	45467623	45467773	1:45467623-45467773	-
chr1	45490203	45490353	1:45490203-45490353	-
chr1	45490423	45490613	1:45490423-45490613	-
chr1	45491243	45491413	1:45491243-45491413	ENSG00000126088,ENSG00000234315,ENSG00000186603,ENSG00000132781,ENSG00000288208,ENSG00000132773,ENSG00000070759,ENSG00000236872,ENSG00000280670,ENSG00000132763,ENSG00000234379,ENSG00000117448
chr1	45493223	45493393	1:45493223-45493393	ENSG00000288208,ENSG00000070759,ENSG00000280670
chr1	45500103	45500253	1:45500103-45500253	ENSG00000132781,ENSG00000288208,ENSG00000132773,ENSG00000070759,ENSG00000236872,ENSG00000280670,ENSG00000132763,ENSG00000117450,ENSG00000234379,ENSG00000117448
chr1	45508563	45508713	1:45508563-45508713	ENSG00000132763
chr1	45512703	45512853	1:45512703-45512853	ENSG00000132763,ENSG00000234379,ENSG00000117448
chr1	45519123	45519273	1:45519123-45519273	ENSG00000117450
chr1	45520823	45520973	1:45520823-45520973	ENSG00000117450,ENSG00000234379
chr1	45521383	45521533	1:45521383-45521533	ENSG00000117450,ENSG00000234379
chr1	45521843	45522013	1:45521843-45522013	ENSG00000117450,ENSG00000234379,ENSG00000117448
chr1	45543663	45543813	1:45543663-45543813	ENSG00000117450,ENSG00000234379,ENSG00000117448
chr1	45543923	45544073	1:45543923-45544073	ENSG00000117450,ENSG00000234379,ENSG00000117448
chr1	45550723	45550873	1:45550723-45550873	ENSG00000234379,ENSG00000117448
chr1	45552436	45552586	1:45552436-45552586	ENSG00000117448
chr1	45556796	45556946	1:45556796-45556946	ENSG00000117448
chr1	45566783	45566933	1:45566783-45566933	ENSG00000117448
chr1	45570163	45570313	1:45570163-45570313	ENSG00000117448,ENSG00000281133,ENSG00000280836
chr1	45573403	45573553	1:45573403-45573553	ENSG00000117448
chr1	45583403	45583553	1:45583403-45583553	ENSG00000234379,ENSG00000117448,ENSG00000281133,ENSG00000280836,ENSG00000132780,ENSG00000281112,ENSG00000159588
chr1	45583903	45584073	1:45583903-45584073	ENSG00000281133,ENSG00000280836,ENSG00000132780
chr1	45584643	45584793	1:45584643-45584793	ENSG00000281133,ENSG00000280836,ENSG00000132780,ENSG00000281112
chr1	45585003	45585153	1:45585003-45585153	ENSG00000281133,ENSG00000280836,ENSG00000132780,ENSG00000281112,ENSG00000281825,ENSG00000159588
chr1	45586423	45586573	1:45586423-45586573	ENSG00000281112
chr1	45590805	45590993	1:45590805-45590993	ENSG00000281112
chr1	45602016	45602166	1:45602016-45602166	ENSG00000281825
chr1	45602243	45602393	1:45602243-45602393	ENSG00000281112,ENSG00000281825
chr1	45608863	45609013	1:45608863-45609013	ENSG00000281825
chr1	45617763	45617913	1:45617763-45617913	ENSG00000281825,ENSG00000159588
chr1	45642003	45642153	1:45642003-45642153	ENSG00000225447
chr1	45646343	45646513	1:45646343-45646513	ENSG00000225447,ENSG00000234329
chr1	45647483	45647653	1:45647483-45647653	ENSG00000159588,ENSG00000225447,ENSG00000234329
chr1	45654983	45655133	1:45654983-45655133	ENSG00000234329
chr1	45669994	45670144	1:45669994-45670144	-
chr1	45674109	45674259	1:45674109-45674259	-
chr1	45677343	45677493	1:45677343-45677493	-
chr1	45679223	45679373	1:45679223-45679373	-
chr1	45686083	45686233	1:45686083-45686233	-
chr1	45686543	45686693	1:45686543-45686693	ENSG00000159588,ENSG00000159592,ENSG00000159596,ENSG00000197429,ENSG00000230896,ENSG00000236111
chr1	45687123	45687293	1:45687123-45687293	ENSG00000159588,ENSG00000159592,ENSG00000225447,ENSG00000234329,ENSG00000159596,ENSG00000197429,ENSG00000230896,ENSG00000236111
chr1	45688063	45688233	1:45688063-45688233	ENSG00000159592,ENSG00000159596,ENSG00000230896
chr1	45717483	45717633	1:45717483-45717633	ENSG00000197429
chr1	45721283	45721433	1:45721283-45721433	-
chr1	45722943	45723115	1:45722943-45723115	-
chr1	45730203	45730365	1:45730203-45730365	-
chr1	45731963	45732113	1:45731963-45732113	-
chr1	45733883	45734033	1:45733883-45734033	-
chr1	45750663	45750833	1:45750663-45750833	ENSG00000159588,ENSG00000197429,ENSG00000230896,ENSG00000236111
chr1	45752443	45752593	1:45752443-45752593	ENSG00000197429
chr1	45767163	45767313	1:45767163-45767313	ENSG00000236111
chr1	45769423	45769573	1:45769423-45769573	ENSG00000236111
chr1	45802843	45802993	1:45802843-45802993	ENSG00000236111,ENSG00000086015
chr1	45803443	45803593	1:45803443-45803593	ENSG00000236111,ENSG00000086015
chr1	45804503	45804653	1:45804503-45804653	-
chr1	45813923	45814073	1:45813923-45814073	-
chr1	45815783	45815953	1:45815783-45815953	-
chr1	45820883	45821053	1:45820883-45821053	-
chr1	45843703	45843853	1:45843703-45843853	ENSG00000232467
chr1	45847083	45847241	1:45847083-45847241	ENSG00000232467
chr1	45863303	45863453	1:45863303-45863453	-
chr1	45864303	45864453	1:45864303-45864453	-
chr1	45864863	45865013	1:45864863-45865013	-
chr1	45872343	45872493	1:45872343-45872493	-
chr1	45881043	45881193	1:45881043-45881193	-
chr1	45881703	45881853	1:45881703-45881853	-
chr1	45883743	45883893	1:45883743-45883893	-
chr1	45884843	45884993	1:45884843-45884993	-
chr1	45889543	45889693	1:45889543-45889693	-
chr1	45892483	45892633	1:45892483-45892633	-
chr1	45913443	45913593	1:45913443-45913593	ENSG00000086015
chr1	45914163	45914313	1:45914163-45914313	-
chr1	45924923	45925093	1:45924923-45925093	-
chr1	45929383	45929540	1:45929383-45929540	-
chr1	45929557	45929707	1:45929557-45929707	-
chr1	45945563	45945733	1:45945563-45945733	-
chr1	45954583	45954773	1:45954583-45954773	ENSG00000086015
chr1	45957823	45957973	1:45957823-45957973	ENSG00000086015
chr1	45974955	45975105	1:45974955-45975105	-
chr1	45982977	45983133	1:45982977-45983133	-
chr1	46026703	46026853	1:46026703-46026853	ENSG00000086015
chr1	46037143	46037293	1:46037143-46037293	ENSG00000086015,ENSG00000278139,ENSG00000226957,ENSG00000233114,ENSG00000117472,ENSG00000250719
chr1	46039863	46040033	1:46039863-46040033	ENSG00000278139,ENSG00000226957,ENSG00000117472,ENSG00000250719
chr1	46053867	46054017	1:46053867-46054017	ENSG00000226957
chr1	46081743	46081893	1:46081743-46081893	ENSG00000233114
chr1	46084703	46084853	1:46084703-46084853	ENSG00000233114
chr1	46085023	46085323	1:46085023-46085323	-
chr1	46086703	46086853	1:46086703-46086853	ENSG00000233114
chr1	46087983	46088133	1:46087983-46088133	ENSG00000233114
chr1	46088823	46088973	1:46088823-46088973	ENSG00000233114
chr1	46094556	46094733	1:46094556-46094733	ENSG00000233114
chr1	46128483	46128633	1:46128483-46128633	-
chr1	46131243	46131393	1:46131243-46131393	-
chr1	46131783	46131933	1:46131783-46131933	-
chr1	46132563	46132733	1:46132563-46132733	ENSG00000117461,ENSG00000278139,ENSG00000226957,ENSG00000233114,ENSG00000227857,ENSG00000250719
chr1	46132963	46133113	1:46132963-46133113	ENSG00000117461,ENSG00000278139,ENSG00000226957,ENSG00000233114,ENSG00000227857,ENSG00000117472,ENSG00000250719,ENSG00000085998,ENSG00000171357
chr1	46134863	46135033	1:46134863-46135033	ENSG00000117461,ENSG00000233114,ENSG00000227857
chr1	46135583	46135733	1:46135583-46135733	-
chr1	46138103	46138253	1:46138103-46138253	ENSG00000117461,ENSG00000233114,ENSG00000227857
chr1	46150203	46150353	1:46150203-46150353	-
chr1	46152103	46152253	1:46152103-46152253	-
chr1	46167163	46167313	1:46167163-46167313	-
chr1	46168623	46168773	1:46168623-46168773	-
chr1	46173663	46173813	1:46173663-46173813	ENSG00000278139,ENSG00000117472,ENSG00000250719
chr1	46174603	46174753	1:46174603-46174753	ENSG00000278139,ENSG00000117472,ENSG00000250719
chr1	46179623	46179773	1:46179623-46179773	ENSG00000278139,ENSG00000226957,ENSG00000233114,ENSG00000117472,ENSG00000250719
chr1	46179935	46180085	1:46179935-46180085	ENSG00000117472
chr1	46181783	46181933	1:46181783-46181933	ENSG00000278139,ENSG00000117472,ENSG00000250719,ENSG00000085998
chr1	46183323	46183513	1:46183323-46183513	ENSG00000278139,ENSG00000226957,ENSG00000117472,ENSG00000250719,ENSG00000085998
chr1	46194943	46195093	1:46194943-46195093	ENSG00000085998,ENSG00000171357
chr1	46198143	46198293	1:46198143-46198293	ENSG00000085998,ENSG00000171357
chr1	46198343	46198493	1:46198343-46198493	ENSG00000085998,ENSG00000171357
chr1	46202923	46203093	1:46202923-46203093	ENSG00000085998,ENSG00000171357
chr1	46203183	46203333	1:46203183-46203333	ENSG00000171357
chr1	46203583	46203733	1:46203583-46203733	ENSG00000085998,ENSG00000171357
chr1	46211183	46211333	1:46211183-46211333	-
chr1	46223583	46223753	1:46223583-46223753	ENSG00000226957,ENSG00000085998,ENSG00000171357
chr1	46238963	46239133	1:46238963-46239133	-
chr1	46245023	46245173	1:46245023-46245173	ENSG00000085999
chr1	46246923	46247133	1:46246923-46247133	ENSG00000085999
chr1	46247543	46247693	1:46247543-46247693	ENSG00000085999
chr1	46274343	46274493	1:46274343-46274493	-
chr1	46278841	46278991	1:46278841-46278991	-
chr1	46284723	46284873	1:46284723-46284873	-
chr1	46288643	46288793	1:46288643-46288793	ENSG00000132128
chr1	46300763	46300913	1:46300763-46300913	ENSG00000132128,ENSG00000173660
chr1	46301223	46301373	1:46301223-46301373	-
chr1	46301743	46301893	1:46301743-46301893	ENSG00000132128,ENSG00000173660
chr1	46302163	46302313	1:46302163-46302313	ENSG00000132128,ENSG00000173660
chr1	46302543	46302693	1:46302543-46302693	-
chr1	46302823	46302973	1:46302823-46302973	ENSG00000132128,ENSG00000173660
chr1	46303243	46303413	1:46303243-46303413	ENSG00000132128,ENSG00000173660
chr1	46303563	46303733	1:46303563-46303733	ENSG00000132128,ENSG00000173660
chr1	46315803	46315953	1:46315803-46315953	-
chr1	46333623	46333773	1:46333623-46333773	-
chr1	46339463	46339613	1:46339463-46339613	-
chr1	46340123	46340273	1:46340123-46340273	ENSG00000117481
chr1	46340663	46340813	1:46340663-46340813	ENSG00000117481
chr1	46341043	46341213	1:46341043-46341213	ENSG00000132128,ENSG00000173660,ENSG00000117481,ENSG00000225779
chr1	46342183	46342333	1:46342183-46342333	ENSG00000117481
chr1	46348203	46348353	1:46348203-46348353	ENSG00000117481,ENSG00000225779
chr1	46369683	46369833	1:46369683-46369833	ENSG00000225779
chr1	46370318	46370468	1:46370318-46370468	ENSG00000225779
chr1	46372585	46372735	1:46372585-46372735	ENSG00000225779
chr1	46394223	46394373	1:46394223-46394373	ENSG00000117480
chr1	46401623	46401773	1:46401623-46401773	ENSG00000117480
chr1	46402363	46402513	1:46402363-46402513	ENSG00000225779,ENSG00000117480,ENSG00000232022
chr1	46406443	46406593	1:46406443-46406593	ENSG00000117480
chr1	46408823	46408973	1:46408823-46408973	ENSG00000117480
chr1	46410743	46410893	1:46410743-46410893	ENSG00000117480
chr1	46442383	46442553	1:46442383-46442553	ENSG00000232022,ENSG00000224863
chr1	46442743	46442893	1:46442743-46442893	ENSG00000232022,ENSG00000224863
chr1	46445994	46446144	1:46445994-46446144	ENSG00000224863
chr1	46446963	46447113	1:46446963-46447113	ENSG00000232022,ENSG00000224863
chr1	46456523	46456673	1:46456523-46456673	ENSG00000232022,ENSG00000224863
chr1	46466803	46466953	1:46466803-46466953	-
chr1	46477523	46477693	1:46477523-46477693	ENSG00000197587
chr1	46481163	46481313	1:46481163-46481313	ENSG00000197587
chr1	46487903	46488053	1:46487903-46488053	ENSG00000197587
chr1	46488620	46488773	1:46488620-46488773	ENSG00000197587
chr1	46490643	46490793	1:46490643-46490793	ENSG00000197587
chr1	46520603	46520773	1:46520603-46520773	ENSG00000197587
chr1	46522563	46522733	1:46522563-46522733	ENSG00000224863,ENSG00000197587,ENSG00000269956
chr1	46528123	46528273	1:46528123-46528273	ENSG00000224863,ENSG00000197587,ENSG00000269956
chr1	46528663	46528813	1:46528663-46528813	-
chr1	46532963	46533113	1:46532963-46533113	ENSG00000269956
chr1	46533263	46533413	1:46533263-46533413	ENSG00000269956
chr1	46535205	46535355	1:46535205-46535355	ENSG00000282881,ENSG00000269956
chr1	46540096	46540253	1:46540096-46540253	ENSG00000282881,ENSG00000269956,ENSG00000162456
chr1	46548123	46548273	1:46548123-46548273	ENSG00000282881,ENSG00000269956,ENSG00000162456
chr1	46549703	46549853	1:46549703-46549853	ENSG00000282881,ENSG00000269956,ENSG00000162456
chr1	46556943	46557093	1:46556943-46557093	ENSG00000162456,ENSG00000079277
chr1	46570043	46570193	1:46570043-46570193	ENSG00000079277
chr1	46573523	46573673	1:46573523-46573673	-
chr1	46600203	46600353	1:46600203-46600353	ENSG00000079277
chr1	46604263	46604413	1:46604263-46604413	ENSG00000079277,ENSG00000142961
chr1	46613923	46614073	1:46613923-46614073	ENSG00000079277,ENSG00000142961
chr1	46614359	46614509	1:46614359-46614509	ENSG00000142961
chr1	46616563	46616713	1:46616563-46616713	ENSG00000142961
chr1	46616863	46617053	1:46616863-46617053	ENSG00000079277,ENSG00000142961
chr1	46622583	46622733	1:46622583-46622733	ENSG00000142961
chr1	46624443	46624593	1:46624443-46624593	ENSG00000079277,ENSG00000142961
chr1	46643403	46643553	1:46643403-46643553	ENSG00000123472
chr1	46647023	46647173	1:46647023-46647173	-
chr1	46653483	46653633	1:46653483-46653633	ENSG00000123472
chr1	46667943	46668093	1:46667943-46668093	ENSG00000123472,ENSG00000233647,ENSG00000186118,ENSG00000228237
chr1	46668483	46668653	1:46668483-46668653	ENSG00000123472,ENSG00000233647,ENSG00000186118,ENSG00000228237
chr1	46673863	46674013	1:46673863-46674013	ENSG00000123472,ENSG00000233647,ENSG00000186118,ENSG00000228237
chr1	46687423	46687573	1:46687423-46687573	ENSG00000123472,ENSG00000233647,ENSG00000186118,ENSG00000228237,ENSG00000159658
chr1	46692203	46692353	1:46692203-46692353	ENSG00000159658
chr1	46692503	46692653	1:46692503-46692653	ENSG00000159658
chr1	46708263	46708413	1:46708263-46708413	-
chr1	46717844	46717994	1:46717844-46717994	ENSG00000159658
chr1	46718603	46718753	1:46718603-46718753	ENSG00000159658
chr1	46719103	46719253	1:46719103-46719253	ENSG00000123472,ENSG00000233647,ENSG00000159658
chr1	46724023	46724173	1:46724023-46724173	-
chr1	46725323	46725493	1:46725323-46725493	ENSG00000159658,ENSG00000236476
chr1	46725843	46726013	1:46725843-46726013	ENSG00000159658
chr1	46735843	46735993	1:46735843-46735993	ENSG00000236476,ENSG00000142973,ENSG00000238145,ENSG00000259832
chr1	46747803	46747973	1:46747803-46747973	ENSG00000236476,ENSG00000142973
chr1	46749943	46750093	1:46749943-46750093	ENSG00000142973
chr1	46757343	46757493	1:46757343-46757493	ENSG00000142973
chr1	46770620	46770770	1:46770620-46770770	-
chr1	46806823	46806973	1:46806823-46806973	ENSG00000142973
chr1	46846006	46846156	1:46846006-46846156	-
chr1	46857626	46857776	1:46857626-46857776	-
chr1	46878273	46878423	1:46878273-46878423	ENSG00000154198,ENSG00000238145,ENSG00000259832,ENSG00000225154
chr1	46910988	46911138	1:46910988-46911138	ENSG00000154198
chr1	46935023	46935173	1:46935023-46935173	ENSG00000154198,ENSG00000187048,ENSG00000259832
chr1	46991183	46991333	1:46991183-46991333	ENSG00000238145,ENSG00000259832,ENSG00000261196,ENSG00000261593,ENSG00000261290
chr1	47013403	47013553	1:47013403-47013553	ENSG00000154198,ENSG00000259832,ENSG00000261196,ENSG00000261593,ENSG00000261290,ENSG00000186160
chr1	47023463	47023613	1:47023463-47023613	ENSG00000154198,ENSG00000259832,ENSG00000261196,ENSG00000261593,ENSG00000261290,ENSG00000186377,ENSG00000186160,ENSG00000225154
chr1	47024183	47024333	1:47024183-47024333	ENSG00000261593,ENSG00000261290,ENSG00000186377
chr1	47030543	47030693	1:47030543-47030693	ENSG00000259832,ENSG00000261593,ENSG00000261290,ENSG00000186377,ENSG00000186160,ENSG00000225154
chr1	47031183	47031333	1:47031183-47031333	ENSG00000154198,ENSG00000238145,ENSG00000259832,ENSG00000261196,ENSG00000261593,ENSG00000261290,ENSG00000186377,ENSG00000186160,ENSG00000225154
chr1	47031723	47031873	1:47031723-47031873	ENSG00000154198,ENSG00000238145,ENSG00000259832,ENSG00000261593,ENSG00000261290,ENSG00000186377,ENSG00000186160,ENSG00000225154
chr1	47089503	47089653	1:47089503-47089653	ENSG00000154198,ENSG00000238145,ENSG00000259832,ENSG00000186160,ENSG00000225154
chr1	47091735	47091885	1:47091735-47091885	ENSG00000225154
chr1	47107843	47107993	1:47107843-47107993	ENSG00000238145,ENSG00000186160,ENSG00000225154
chr1	47108148	47108298	1:47108148-47108298	ENSG00000186160
chr1	47109543	47109693	1:47109543-47109693	ENSG00000238145,ENSG00000186160
chr1	47143743	47143893	1:47143743-47143893	ENSG00000162365
chr1	47173943	47174093	1:47173943-47174093	ENSG00000225506,ENSG00000225514,ENSG00000224805
chr1	47175423	47175573	1:47175423-47175573	ENSG00000225506,ENSG00000225514,ENSG00000224805
chr1	47179183	47179333	1:47179183-47179333	ENSG00000154198,ENSG00000238145,ENSG00000259832,ENSG00000186160,ENSG00000225154,ENSG00000225506,ENSG00000162365,ENSG00000225514,ENSG00000224805,ENSG00000162366
chr1	47180603	47180753	1:47180603-47180753	ENSG00000225506,ENSG00000224805,ENSG00000162366
chr1	47182083	47182246	1:47182083-47182246	ENSG00000225506,ENSG00000224805,ENSG00000162366
chr1	47182743	47182893	1:47182743-47182893	-
chr1	47184443	47184593	1:47184443-47184593	-
chr1	47190323	47190473	1:47190323-47190473	ENSG00000162366
chr1	47191623	47191773	1:47191623-47191773	ENSG00000162366
chr1	47193003	47193153	1:47193003-47193153	ENSG00000162366
chr1	47201323	47201473	1:47201323-47201473	-
chr1	47212003	47212153	1:47212003-47212153	ENSG00000162367,ENSG00000226252
chr1	47230303	47230453	1:47230303-47230453	ENSG00000162367,ENSG00000226252
chr1	47231063	47231213	1:47231063-47231213	ENSG00000162367,ENSG00000226252
chr1	47231423	47231573	1:47231423-47231573	ENSG00000162367,ENSG00000226252
chr1	47231783	47231933	1:47231783-47231933	ENSG00000162367,ENSG00000226252
chr1	47232403	47232553	1:47232403-47232553	ENSG00000162367,ENSG00000226252
chr1	47241643	47241793	1:47241643-47241793	-
chr1	47254123	47254273	1:47254123-47254273	-
chr1	47262923	47263073	1:47262923-47263073	-
chr1	47275883	47276033	1:47275883-47276033	-
chr1	47289403	47289553	1:47289403-47289553	-
chr1	47296943	47297093	1:47296943-47297093	-
chr1	47298143	47298293	1:47298143-47298293	-
chr1	47313503	47313653	1:47313503-47313653	ENSG00000123473
chr1	47314243	47314413	1:47314243-47314413	ENSG00000225154,ENSG00000123473,ENSG00000162368
chr1	47317983	47318133	1:47317983-47318133	-
chr1	47325663	47325813	1:47325663-47325813	ENSG00000162368
chr1	47333623	47333793	1:47333623-47333793	ENSG00000162368
chr1	47334183	47334333	1:47334183-47334333	ENSG00000162368
chr1	47334663	47334813	1:47334663-47334813	ENSG00000162368
chr1	47339523	47339673	1:47339523-47339673	ENSG00000162368
chr1	47340343	47340493	1:47340343-47340493	-
chr1	47351503	47351653	1:47351503-47351653	-
chr1	47362943	47363093	1:47362943-47363093	-
chr1	47367799	47367949	1:47367799-47367949	-
chr1	47379743	47379893	1:47379743-47379893	-
chr1	47388883	47389033	1:47388883-47389033	-
chr1	47409383	47409533	1:47409383-47409533	ENSG00000225762,ENSG00000186790
chr1	47409803	47409953	1:47409803-47409953	ENSG00000225762
chr1	47411563	47411713	1:47411563-47411713	ENSG00000225762,ENSG00000186790
chr1	47424523	47424673	1:47424523-47424673	ENSG00000186790
chr1	47431643	47431793	1:47431643-47431793	ENSG00000186790,ENSG00000237424,ENSG00000186564,ENSG00000229554,ENSG00000227947
chr1	47432503	47432673	1:47432503-47432673	ENSG00000186790,ENSG00000237424,ENSG00000186564,ENSG00000229554,ENSG00000227947
chr1	47434083	47434233	1:47434083-47434233	ENSG00000237424,ENSG00000186564
chr1	47434503	47434658	1:47434503-47434658	ENSG00000237424,ENSG00000186564,ENSG00000229554
chr1	47436583	47436753	1:47436583-47436753	ENSG00000237424,ENSG00000186564,ENSG00000229554
chr1	47437003	47437153	1:47437003-47437153	ENSG00000237424,ENSG00000186564,ENSG00000229554
chr1	47437643	47437813	1:47437643-47437813	ENSG00000237424,ENSG00000186564,ENSG00000229554
chr1	47437903	47438053	1:47437903-47438053	ENSG00000237424,ENSG00000186564,ENSG00000229554
chr1	47444823	47444973	1:47444823-47444973	ENSG00000186564
chr1	47449998	47450189	1:47449998-47450189	-
chr1	47469503	47469653	1:47469503-47469653	ENSG00000271355,ENSG00000229554
chr1	47478200	47478350	1:47478200-47478350	ENSG00000271355,ENSG00000229554
chr1	47482925	47483075	1:47482925-47483075	ENSG00000271355,ENSG00000229554
chr1	47527797	47527947	1:47527797-47527947	ENSG00000229554
chr1	47533303	47533453	1:47533303-47533453	ENSG00000229554,ENSG00000227883
chr1	47534523	47534673	1:47534523-47534673	-
chr1	47555035	47555185	1:47555035-47555185	ENSG00000227883
chr1	47569963	47570113	1:47569963-47570113	ENSG00000229554,ENSG00000227883,ENSG00000227947
chr1	47575963	47576113	1:47575963-47576113	-
chr1	47588243	47588393	1:47588243-47588393	-
chr1	47637463	47637613	1:47637463-47637613	-
chr1	47644283	47644433	1:47644283-47644433	-
chr1	47650343	47650493	1:47650343-47650493	ENSG00000227947
chr1	47657023	47657173	1:47657023-47657173	-
chr1	47657443	47657593	1:47657443-47657593	ENSG00000227947
chr1	47679560	47679710	1:47679560-47679710	ENSG00000227947
chr1	47704383	47704533	1:47704383-47704533	ENSG00000227947
chr1	47709108	47709258	1:47709108-47709258	ENSG00000227947
chr1	47710583	47710753	1:47710583-47710753	ENSG00000229554,ENSG00000227947
chr1	47726363	47726513	1:47726363-47726513	ENSG00000229554,ENSG00000227947,ENSG00000223814
chr1	47728483	47728633	1:47728483-47728633	ENSG00000227947,ENSG00000223814
chr1	47738723	47738893	1:47738723-47738893	ENSG00000223814
chr1	47751303	47751453	1:47751303-47751453	ENSG00000223814
chr1	47755523	47755673	1:47755523-47755673	ENSG00000223814
chr1	47758521	47758713	1:47758521-47758713	ENSG00000223814
chr1	47782543	47782693	1:47782543-47782693	ENSG00000223814
chr1	47797623	47797773	1:47797623-47797773	-
chr1	47809303	47809453	1:47809303-47809453	ENSG00000225028
chr1	47818851	47819001	1:47818851-47819001	ENSG00000225028
chr1	47866613	47866763	1:47866613-47866763	-
chr1	47871903	47872053	1:47871903-47872053	-
chr1	47876280	47876433	1:47876280-47876433	-
chr1	47894783	47894951	1:47894783-47894951	-
chr1	47906143	47906293	1:47906143-47906293	-
chr1	47906583	47906733	1:47906583-47906733	-
chr1	47934503	47934693	1:47934503-47934693	ENSG00000223814
chr1	47935343	47935493	1:47935343-47935493	-
chr1	47938663	47938813	1:47938663-47938813	-
chr1	47940883	47941033	1:47940883-47941033	-
chr1	47944663	47944813	1:47944663-47944813	-
chr1	47948187	47948337	1:47948187-47948337	-
chr1	47963735	47963885	1:47963735-47963885	-
chr1	47986903	47987053	1:47986903-47987053	ENSG00000269113
chr1	47991303	47991453	1:47991303-47991453	ENSG00000269113
chr1	47992903	47993053	1:47992903-47993053	ENSG00000269113
chr1	47996406	47996556	1:47996406-47996556	ENSG00000269113
chr1	47997663	47997833	1:47997663-47997833	ENSG00000269113
chr1	48006443	48006593	1:48006443-48006593	-
chr1	48007203	48007378	1:48007203-48007378	-
chr1	48017843	48017993	1:48017843-48017993	-
chr1	48019923	48020073	1:48019923-48020073	-
chr1	48026383	48026576	1:48026383-48026576	-
chr1	48031743	48031893	1:48031743-48031893	ENSG00000231413
chr1	48036798	48036948	1:48036798-48036948	-
chr1	48039443	48039593	1:48039443-48039593	-
chr1	48047264	48047414	1:48047264-48047414	ENSG00000226133
chr1	48048163	48048313	1:48048163-48048313	ENSG00000226133
chr1	48052623	48052773	1:48052623-48052773	ENSG00000226133
chr1	48061263	48061433	1:48061263-48061433	ENSG00000226133,ENSG00000231413
chr1	48061724	48062024	1:48061724-48062024	ENSG00000231413
chr1	48069683	48069833	1:48069683-48069833	ENSG00000231413
chr1	48093763	48093913	1:48093763-48093913	ENSG00000231413,ENSG00000237180
chr1	48102763	48102913	1:48102763-48102913	ENSG00000279096
chr1	48103003	48103153	1:48103003-48103153	ENSG00000279096
chr1	48105303	48105453	1:48105303-48105453	ENSG00000279096
chr1	48109523	48109693	1:48109523-48109693	ENSG00000231413,ENSG00000237180,ENSG00000242267,ENSG00000279096,ENSG00000223720,ENSG00000117834,ENSG00000272491
chr1	48200623	48200793	1:48200623-48200793	ENSG00000242267,ENSG00000223720,ENSG00000272491
chr1	48202143	48202293	1:48202143-48202293	ENSG00000231413,ENSG00000242267,ENSG00000223720,ENSG00000117834,ENSG00000272491,ENSG00000279214
chr1	48203423	48203573	1:48203423-48203573	ENSG00000242267,ENSG00000223720,ENSG00000272491
chr1	48205651	48205801	1:48205651-48205801	ENSG00000272491
chr1	48217983	48218133	1:48217983-48218133	ENSG00000117834,ENSG00000272491
chr1	48236963	48237133	1:48236963-48237133	ENSG00000117834,ENSG00000272491
chr1	48246823	48246973	1:48246823-48246973	ENSG00000117834
chr1	48263155	48263305	1:48263155-48263305	ENSG00000279214
chr1	48329583	48329753	1:48329583-48329753	ENSG00000224986,ENSG00000206700
chr1	48336963	48337113	1:48336963-48337113	ENSG00000224986,ENSG00000206700
chr1	48341363	48341513	1:48341363-48341513	ENSG00000206700
chr1	48357009	48357159	1:48357009-48357159	-
chr1	48397143	48397293	1:48397143-48397293	-
chr1	48414343	48414513	1:48414343-48414513	-
chr1	48429423	48429573	1:48429423-48429573	ENSG00000235105
chr1	48432795	48432945	1:48432795-48432945	ENSG00000235105
chr1	48443051	48443201	1:48443051-48443201	ENSG00000235105,ENSG00000223175
chr1	48450523	48450673	1:48450523-48450673	ENSG00000223175
chr1	48454183	48454333	1:48454183-48454333	ENSG00000223175
chr1	48464543	48464693	1:48464543-48464693	-
chr1	48469539	48469689	1:48469539-48469689	-
chr1	48469843	48469993	1:48469843-48469993	ENSG00000132122
chr1	48470163	48470333	1:48470163-48470333	ENSG00000132122
chr1	48470643	48470797	1:48470643-48470797	ENSG00000132122
chr1	48471183	48471333	1:48471183-48471333	ENSG00000132122
chr1	48471843	48472025	1:48471843-48472025	ENSG00000132122
chr1	48472243	48472393	1:48472243-48472393	ENSG00000132122,ENSG00000235105,ENSG00000223175
chr1	48491403	48491553	1:48491403-48491553	ENSG00000232514
chr1	48492523	48492673	1:48492523-48492673	ENSG00000232514
chr1	48494463	48494613	1:48494463-48494613	ENSG00000242267,ENSG00000235105,ENSG00000232514
chr1	48498203	48498353	1:48498203-48498353	ENSG00000232514
chr1	48498583	48498733	1:48498583-48498733	ENSG00000232514
chr1	48526383	48526533	1:48526383-48526533	-
chr1	48530863	48531033	1:48530863-48531033	-
chr1	48552543	48552693	1:48552543-48552693	ENSG00000287661
chr1	48556283	48556433	1:48556283-48556433	ENSG00000287661
chr1	48572783	48572933	1:48572783-48572933	-
chr1	48596243	48596393	1:48596243-48596393	-
chr1	48617343	48617553	1:48617343-48617553	-
chr1	48671663	48671813	1:48671663-48671813	ENSG00000186094
chr1	48674763	48674913	1:48674763-48674913	ENSG00000186094
chr1	48677423	48677593	1:48677423-48677593	ENSG00000186094
chr1	48681543	48681693	1:48681543-48681693	-
chr1	48688483	48688633	1:48688483-48688633	-
chr1	48697203	48697373	1:48697203-48697373	-
chr1	48761563	48761713	1:48761563-48761713	ENSG00000162373
chr1	48762103	48762253	1:48762103-48762253	ENSG00000162373
chr1	48776963	48777153	1:48776963-48777153	ENSG00000162373
chr1	48807738	48807893	1:48807738-48807893	-
chr1	48807965	48808115	1:48807965-48808115	-
chr1	48817623	48817773	1:48817623-48817773	ENSG00000162373
chr1	48821209	48821359	1:48821209-48821359	-
chr1	48851783	48851933	1:48851783-48851933	-
chr1	48853103	48853253	1:48853103-48853253	ENSG00000229846,ENSG00000225623,ENSG00000279324
chr1	48859583	48859733	1:48859583-48859733	ENSG00000229846,ENSG00000230114,ENSG00000225623,ENSG00000237478,ENSG00000215887,ENSG00000279324,ENSG00000162374,ENSG00000230828,ENSG00000237337,ENSG00000233407
chr1	48869203	48869393	1:48869203-48869393	-
chr1	48869563	48869713	1:48869563-48869713	-
chr1	48870743	48870893	1:48870743-48870893	-
chr1	48876295	48876453	1:48876295-48876453	-
chr1	48878603	48878773	1:48878603-48878773	ENSG00000162373,ENSG00000229846,ENSG00000230114,ENSG00000225623,ENSG00000237478,ENSG00000215887,ENSG00000279324,ENSG00000162374,ENSG00000230828,ENSG00000237337,ENSG00000233407
chr1	48879183	48879333	1:48879183-48879333	-
chr1	48916243	48916393	1:48916243-48916393	ENSG00000286597,ENSG00000229846,ENSG00000230114,ENSG00000225623,ENSG00000237478,ENSG00000215887,ENSG00000230828,ENSG00000237337,ENSG00000233407
chr1	48916643	48916794	1:48916643-48916794	ENSG00000286597
chr1	48931703	48931853	1:48931703-48931853	ENSG00000286597
chr1	48936563	48936713	1:48936563-48936713	ENSG00000286597
chr1	48943503	48943653	1:48943503-48943653	-
chr1	48966723	48966873	1:48966723-48966873	-
chr1	48978577	48978727	1:48978577-48978727	-
chr1	49036838	49036988	1:49036838-49036988	ENSG00000186094,ENSG00000229846
chr1	49060883	49061053	1:49060883-49061053	ENSG00000186094,ENSG00000229846,ENSG00000230114,ENSG00000225623,ENSG00000215887,ENSG00000279324
chr1	49102883	49103073	1:49102883-49103073	ENSG00000229846,ENSG00000230114,ENSG00000225623,ENSG00000237478
chr1	49104732	49104882	1:49104732-49104882	-
chr1	49163143	49163293	1:49163143-49163293	ENSG00000230114
chr1	49226857	49227007	1:49226857-49227007	ENSG00000230114
chr1	49227839	49227989	1:49227839-49227989	ENSG00000230114
chr1	49298422	49298572	1:49298422-49298572	ENSG00000230114
chr1	49412274	49412424	1:49412274-49412424	ENSG00000225623
chr1	49774093	49774243	1:49774093-49774243	ENSG00000237478,ENSG00000215887
chr1	49956952	49957102	1:49956952-49957102	ENSG00000279324
chr1	50023607	50023757	1:50023607-50023757	ENSG00000186094,ENSG00000233595,ENSG00000162374
chr1	50023852	50024013	1:50023852-50024013	ENSG00000186094,ENSG00000279324,ENSG00000233595,ENSG00000162374
chr1	50265843	50265993	1:50265843-50265993	ENSG00000230828,ENSG00000237337,ENSG00000233407,ENSG00000284645
chr1	50266603	50266753	1:50266603-50266753	ENSG00000230828,ENSG00000237337,ENSG00000233407,ENSG00000284645
chr1	50268200	50268350	1:50268200-50268350	ENSG00000233407,ENSG00000284645
chr1	50280063	50280246	1:50280063-50280246	ENSG00000284696,ENSG00000284645
chr1	50308963	50309133	1:50308963-50309133	ENSG00000230828,ENSG00000237337,ENSG00000233407,ENSG00000284696,ENSG00000284645
chr1	50329443	50329593	1:50329443-50329593	ENSG00000284696,ENSG00000234080
chr1	50333083	50333253	1:50333083-50333253	ENSG00000233407,ENSG00000284696,ENSG00000234080
chr1	50333643	50333822	1:50333643-50333822	ENSG00000284696,ENSG00000234080
chr1	50333951	50334101	1:50333951-50334101	ENSG00000284696,ENSG00000234080
chr1	50348783	50348933	1:50348783-50348933	ENSG00000225623,ENSG00000237478,ENSG00000215887,ENSG00000279324,ENSG00000162374,ENSG00000230828,ENSG00000237337,ENSG00000233407,ENSG00000284696,ENSG00000284645,ENSG00000234080,ENSG00000229316,ENSG00000225671
chr1	50352523	50352693	1:50352523-50352693	ENSG00000237478,ENSG00000279324,ENSG00000162374,ENSG00000230828,ENSG00000237337,ENSG00000233407,ENSG00000284696,ENSG00000284645,ENSG00000229316,ENSG00000225671
chr1	50368563	50368713	1:50368563-50368713	ENSG00000229316,ENSG00000225671
chr1	50369943	50370093	1:50369943-50370093	ENSG00000229316
chr1	50418750	50419050	1:50418750-50419050	ENSG00000229316,ENSG00000225671,ENSG00000142700,ENSG00000284700
chr1	50423443	50423593	1:50423443-50423593	ENSG00000229316,ENSG00000225671,ENSG00000142700,ENSG00000284700
chr1	50423700	50423850	1:50423700-50423850	ENSG00000229316,ENSG00000225671,ENSG00000142700,ENSG00000284700
chr1	50424423	50424573	1:50424423-50424573	ENSG00000229316,ENSG00000225671,ENSG00000142700,ENSG00000284700
chr1	50424783	50424933	1:50424783-50424933	ENSG00000229316,ENSG00000225671,ENSG00000142700,ENSG00000284700
chr1	50425803	50425953	1:50425803-50425953	ENSG00000229316,ENSG00000225671,ENSG00000142700,ENSG00000284700
chr1	50427534	50427684	1:50427534-50427684	ENSG00000229316,ENSG00000225671,ENSG00000142700,ENSG00000284700
chr1	50439069	50439219	1:50439069-50439219	ENSG00000229316
chr1	50458645	50458795	1:50458645-50458795	ENSG00000225767
chr1	50488543	50488713	1:50488543-50488713	ENSG00000225767
chr1	50489003	50489153	1:50489003-50489153	ENSG00000225767
chr1	50490728	50490878	1:50490728-50490878	-
chr1	50491203	50491353	1:50491203-50491353	ENSG00000225767
chr1	50525697	50525847	1:50525697-50525847	-
chr1	50530943	50531113	1:50530943-50531113	ENSG00000207194
chr1	50538617	50538767	1:50538617-50538767	-
chr1	50542503	50542653	1:50542503-50542653	ENSG00000207194
chr1	50552303	50552453	1:50552303-50552453	ENSG00000207194
chr1	50603703	50603871	1:50603703-50603871	ENSG00000207194
chr1	50605583	50605753	1:50605583-50605753	ENSG00000185104,ENSG00000207194
chr1	50620683	50620833	1:50620683-50620833	ENSG00000207194
chr1	50621130	50621280	1:50621130-50621280	-
chr1	50634342	50634492	1:50634342-50634492	-
chr1	50637602	50637752	1:50637602-50637752	-
chr1	50658563	50658713	1:50658563-50658713	ENSG00000207194
chr1	50661703	50661853	1:50661703-50661853	-
chr1	50665533	50665683	1:50665533-50665683	-
chr1	50674263	50674413	1:50674263-50674413	-
chr1	50682053	50682203	1:50682053-50682203	-
chr1	50698183	50698333	1:50698183-50698333	-
chr1	50704163	50704333	1:50704163-50704333	ENSG00000185104
chr1	50719987	50720137	1:50719987-50720137	-
chr1	50720568	50720718	1:50720568-50720718	-
chr1	50733603	50733753	1:50733603-50733753	-
chr1	50735503	50735653	1:50735503-50735653	-
chr1	50750103	50750253	1:50750103-50750253	-
chr1	50774903	50775053	1:50774903-50775053	ENSG00000230585,ENSG00000213478
chr1	50783414	50783564	1:50783414-50783564	ENSG00000230585
chr1	50796343	50796493	1:50796343-50796493	ENSG00000230585
chr1	50809603	50809753	1:50809603-50809753	-
chr1	50822143	50822293	1:50822143-50822293	-
chr1	50829501	50829651	1:50829501-50829651	-
chr1	50829683	50829833	1:50829683-50829833	-
chr1	50841863	50842033	1:50841863-50842033	ENSG00000237130
chr1	50850330	50850480	1:50850330-50850480	ENSG00000237130
chr1	50873483	50873633	1:50873483-50873633	-
chr1	50873723	50873873	1:50873723-50873873	-
chr1	50881283	50881433	1:50881283-50881433	-
chr1	50929503	50929653	1:50929503-50929653	-
chr1	50936443	50936593	1:50936443-50936593	-
chr1	50959623	50959773	1:50959623-50959773	ENSG00000185104
chr1	50960243	50960393	1:50960243-50960393	ENSG00000185104,ENSG00000230585,ENSG00000123080,ENSG00000200262
chr1	50967513	50967663	1:50967513-50967663	-
chr1	50968143	50968313	1:50968143-50968313	ENSG00000185104,ENSG00000123080
chr1	50968543	50968693	1:50968543-50968693	ENSG00000185104,ENSG00000123080
chr1	50969363	50969513	1:50969363-50969513	-
chr1	50970083	50970253	1:50970083-50970253	ENSG00000123080
chr1	50971063	50971213	1:50971063-50971213	-
chr1	50977383	50977533	1:50977383-50977533	ENSG00000123080
chr1	50977903	50978053	1:50977903-50978053	ENSG00000123080
chr1	50978303	50978453	1:50978303-50978453	ENSG00000123080
chr1	51021143	51021293	1:51021143-51021293	-
chr1	51044943	51045093	1:51044943-51045093	ENSG00000204006,ENSG00000200262
chr1	51058863	51059013	1:51058863-51059013	ENSG00000265538,ENSG00000275816
chr1	51061203	51061353	1:51061203-51061353	ENSG00000265538,ENSG00000275816
chr1	51063203	51063373	1:51063203-51063373	ENSG00000230828,ENSG00000230585,ENSG00000265538,ENSG00000275816,ENSG00000204006,ENSG00000200262,ENSG00000213478
chr1	51070723	51070873	1:51070723-51070873	ENSG00000204006,ENSG00000200262
chr1	51073554	51073704	1:51073554-51073704	-
chr1	51088603	51088753	1:51088603-51088753	ENSG00000204006,ENSG00000200262
chr1	51093683	51093848	1:51093683-51093848	ENSG00000204006,ENSG00000200262
chr1	51119464	51119614	1:51119464-51119614	ENSG00000204006,ENSG00000200262
chr1	51139623	51139773	1:51139623-51139773	ENSG00000200262,ENSG00000213478
chr1	51168303	51168453	1:51168303-51168453	ENSG00000213478
chr1	51170503	51170673	1:51170503-51170673	ENSG00000204006,ENSG00000200262,ENSG00000213478
chr1	51175403	51175573	1:51175403-51175573	ENSG00000213478
chr1	51189523	51189673	1:51189523-51189673	ENSG00000230585,ENSG00000204006,ENSG00000200262,ENSG00000213478
chr1	51192303	51192453	1:51192303-51192453	ENSG00000230585,ENSG00000204006,ENSG00000200262,ENSG00000213478
chr1	51192583	51192733	1:51192583-51192733	-
chr1	51210067	51210367	1:51210067-51210367	-
chr1	51214703	51214853	1:51214703-51214853	ENSG00000204006,ENSG00000200262,ENSG00000213478
chr1	51220456	51220606	1:51220456-51220606	-
chr1	51235183	51235333	1:51235183-51235333	ENSG00000203356,ENSG00000123091
chr1	51236183	51236333	1:51236183-51236333	ENSG00000203356,ENSG00000123091,ENSG00000233406
chr1	51237163	51237313	1:51237163-51237313	ENSG00000203356,ENSG00000123091
chr1	51237823	51237973	1:51237823-51237973	ENSG00000203356,ENSG00000123091
chr1	51253823	51253973	1:51253823-51253973	ENSG00000233406
chr1	51261323	51261493	1:51261323-51261493	ENSG00000123091,ENSG00000233406,ENSG00000236434
chr1	51264583	51264733	1:51264583-51264733	ENSG00000123091,ENSG00000233406,ENSG00000236434
chr1	51268143	51268293	1:51268143-51268293	ENSG00000123091,ENSG00000236434
chr1	51268723	51268873	1:51268723-51268873	ENSG00000236434
chr1	51270886	51271036	1:51270886-51271036	ENSG00000236434
chr1	51280323	51280473	1:51280323-51280473	-
chr1	51280643	51280793	1:51280643-51280793	-
chr1	51284583	51284733	1:51284583-51284733	-
chr1	51296523	51296673	1:51296523-51296673	ENSG00000085831
chr1	51296923	51297073	1:51296923-51297073	ENSG00000085831
chr1	51303923	51304093	1:51303923-51304093	ENSG00000085831
chr1	51310999	51311149	1:51310999-51311149	ENSG00000085831
chr1	51314063	51314213	1:51314063-51314213	ENSG00000085831
chr1	51314383	51314553	1:51314383-51314553	ENSG00000085831,ENSG00000261664
chr1	51327483	51327633	1:51327483-51327633	ENSG00000085831,ENSG00000261664
chr1	51331343	51331493	1:51331343-51331493	ENSG00000085831,ENSG00000261664
chr1	51341972	51342122	1:51341972-51342122	ENSG00000085831
chr1	51377193	51377343	1:51377193-51377343	ENSG00000232027,ENSG00000206595
chr1	51379007	51379173	1:51379007-51379173	ENSG00000232027,ENSG00000206595
chr1	51410983	51411133	1:51410983-51411133	-
chr1	51411243	51411393	1:51411243-51411393	-
chr1	51417623	51417773	1:51417623-51417773	ENSG00000085832
chr1	51422103	51422253	1:51422103-51422253	ENSG00000085832,ENSG00000238140
chr1	51422603	51422753	1:51422603-51422753	-
chr1	51423663	51423833	1:51423663-51423833	ENSG00000085832
chr1	51430003	51430153	1:51430003-51430153	ENSG00000238140
chr1	51433703	51433873	1:51433703-51433873	ENSG00000238140
chr1	51434143	51434293	1:51434143-51434293	-
chr1	51445503	51445653	1:51445503-51445653	ENSG00000238140
chr1	51448903	51449053	1:51448903-51449053	ENSG00000238140
chr1	51453143	51453293	1:51453143-51453293	ENSG00000238140
chr1	51472483	51472633	1:51472483-51472633	ENSG00000085832,ENSG00000238140
chr1	51482963	51483113	1:51482963-51483113	ENSG00000238140
chr1	51484739	51484889	1:51484739-51484889	ENSG00000238140
chr1	51488612	51488762	1:51488612-51488762	-
chr1	51488803	51488953	1:51488803-51488953	ENSG00000238140
chr1	51506623	51506773	1:51506623-51506773	ENSG00000085832,ENSG00000232027,ENSG00000206595,ENSG00000238140,ENSG00000227070
chr1	51516903	51517053	1:51516903-51517053	ENSG00000085832,ENSG00000227070
chr1	51517483	51517633	1:51517483-51517633	ENSG00000085832,ENSG00000227070
chr1	51517983	51518133	1:51517983-51518133	ENSG00000085832,ENSG00000227070
chr1	51518553	51518853	1:51518553-51518853	ENSG00000085832,ENSG00000227070
chr1	51519323	51519533	1:51519323-51519533	ENSG00000085832,ENSG00000238140,ENSG00000227070
chr1	51520159	51520309	1:51520159-51520309	-
chr1	51520423	51520593	1:51520423-51520593	ENSG00000085832,ENSG00000227070
chr1	51535103	51535253	1:51535103-51535253	ENSG00000232027,ENSG00000206595,ENSG00000238140,ENSG00000252032
chr1	51541343	51541493	1:51541343-51541493	ENSG00000252032
chr1	51558523	51558693	1:51558523-51558693	ENSG00000238140,ENSG00000252032
chr1	51559343	51559493	1:51559343-51559493	-
chr1	51564223	51564380	1:51564223-51564380	-
chr1	51567763	51567933	1:51567763-51567933	-
chr1	51569423	51569573	1:51569423-51569573	-
chr1	51569903	51570053	1:51569903-51570053	-
chr1	51574905	51575055	1:51574905-51575055	-
chr1	51575563	51575713	1:51575563-51575713	ENSG00000227742
chr1	51583683	51583833	1:51583683-51583833	ENSG00000227742,ENSG00000117859
chr1	51606463	51606613	1:51606463-51606613	-
chr1	51607823	51607973	1:51607823-51607973	-
chr1	51612517	51612667	1:51612517-51612667	-
chr1	51617003	51617153	1:51617003-51617153	ENSG00000117859
chr1	51617263	51617453	1:51617263-51617453	ENSG00000117859
chr1	51622503	51622653	1:51622503-51622653	ENSG00000117859
chr1	51625083	51625233	1:51625083-51625233	-
chr1	51627803	51627953	1:51627803-51627953	-
chr1	51637143	51637313	1:51637143-51637313	-
chr1	51642803	51642953	1:51642803-51642953	ENSG00000236973,ENSG00000232846,ENSG00000272175
chr1	51643403	51643553	1:51643403-51643553	-
chr1	51644203	51644353	1:51644203-51644353	-
chr1	51644683	51644833	1:51644683-51644833	-
chr1	51648523	51648693	1:51648523-51648693	-
chr1	51649574	51649724	1:51649574-51649724	-
chr1	51650380	51650530	1:51650380-51650530	-
chr1	51657603	51657753	1:51657603-51657753	-
chr1	51659203	51659353	1:51659203-51659353	-
chr1	51661223	51661393	1:51661223-51661393	ENSG00000236973,ENSG00000232846,ENSG00000272175
chr1	51661629	51661779	1:51661629-51661779	-
chr1	51661871	51662021	1:51661871-51662021	-
chr1	51663225	51663375	1:51663225-51663375	-
chr1	51664557	51664707	1:51664557-51664707	-
chr1	51664963	51665113	1:51664963-51665113	-
chr1	51666603	51666773	1:51666603-51666773	-
chr1	51671863	51672033	1:51671863-51672033	ENSG00000236973,ENSG00000232846
chr1	51673383	51673533	1:51673383-51673533	-
chr1	51679623	51679773	1:51679623-51679773	-
chr1	51688323	51688473	1:51688323-51688473	-
chr1	51690303	51690453	1:51690303-51690453	ENSG00000236973,ENSG00000232846,ENSG00000212624
chr1	51690763	51690913	1:51690763-51690913	ENSG00000236973,ENSG00000232846,ENSG00000212624
chr1	51693883	51694033	1:51693883-51694033	-
chr1	51697283	51697433	1:51697283-51697433	ENSG00000236973,ENSG00000232846
chr1	51729083	51729233	1:51729083-51729233	ENSG00000212624
chr1	51729623	51729773	1:51729623-51729773	ENSG00000117859,ENSG00000236973,ENSG00000232846,ENSG00000212624
chr1	51730103	51730253	1:51730103-51730253	-
chr1	51730363	51730513	1:51730363-51730513	-
chr1	51734283	51734433	1:51734283-51734433	-
chr1	51736863	51737013	1:51736863-51737013	ENSG00000117859,ENSG00000236973,ENSG00000232846,ENSG00000212624
chr1	51737923	51738073	1:51737923-51738073	-
chr1	51750323	51750493	1:51750323-51750493	ENSG00000117859
chr1	51750819	51750993	1:51750819-51750993	ENSG00000117859
chr1	51761001	51761151	1:51761001-51761151	-
chr1	51769063	51769233	1:51769063-51769233	ENSG00000117859,ENSG00000272175
chr1	51785223	51785373	1:51785223-51785373	ENSG00000266993,ENSG00000272175
chr1	51792963	51793133	1:51792963-51793133	ENSG00000266993,ENSG00000272175
chr1	51806223	51806373	1:51806223-51806373	ENSG00000272175
chr1	51819963	51820113	1:51819963-51820113	ENSG00000283899
chr1	51833807	51833957	1:51833807-51833957	ENSG00000283899
chr1	51850578	51850728	1:51850578-51850728	ENSG00000230604
chr1	51867669	51867819	1:51867669-51867819	-
chr1	51877483	51877633	1:51877483-51877633	-
chr1	51878023	51878173	1:51878023-51878173	-
chr1	51878803	51878953	1:51878803-51878953	ENSG00000078618,ENSG00000266993,ENSG00000272175,ENSG00000283899,ENSG00000230604,ENSG00000229032
chr1	51896983	51897133	1:51896983-51897133	ENSG00000283899,ENSG00000230604,ENSG00000169213,ENSG00000229032
chr1	51897743	51897893	1:51897743-51897893	ENSG00000283899,ENSG00000230604,ENSG00000169213,ENSG00000229032
chr1	51898403	51898553	1:51898403-51898553	ENSG00000283899,ENSG00000230604,ENSG00000169213,ENSG00000229032
chr1	51899163	51899313	1:51899163-51899313	-
chr1	51906423	51906593	1:51906423-51906593	-
chr1	51907403	51907553	1:51907403-51907553	-
chr1	51913023	51913173	1:51913023-51913173	-
chr1	51916703	51916853	1:51916703-51916853	-
chr1	51917123	51917273	1:51917123-51917273	-
chr1	51924565	51924715	1:51924565-51924715	-
chr1	51926303	51926453	1:51926303-51926453	-
chr1	51945703	51945873	1:51945703-51945873	ENSG00000229032
chr1	51946403	51946553	1:51946403-51946553	-
chr1	51955283	51955433	1:51955283-51955433	ENSG00000229032
chr1	51956643	51956793	1:51956643-51956793	ENSG00000229032
chr1	51960435	51960585	1:51960435-51960585	-
chr1	51964003	51964153	1:51964003-51964153	-
chr1	51966663	51966813	1:51966663-51966813	ENSG00000200839,ENSG00000229032
chr1	51969503	51969653	1:51969503-51969653	ENSG00000200839,ENSG00000229032
chr1	51970563	51970713	1:51970563-51970713	ENSG00000200839,ENSG00000229032
chr1	51990623	51990793	1:51990623-51990793	ENSG00000169213,ENSG00000229032,ENSG00000264613
chr1	52002403	52002553	1:52002403-52002553	ENSG00000272175,ENSG00000283899,ENSG00000230604,ENSG00000169213,ENSG00000229032,ENSG00000264613
chr1	52005643	52005833	1:52005643-52005833	-
chr1	52007781	52007931	1:52007781-52007931	-
chr1	52022263	52022433	1:52022263-52022433	ENSG00000117862
chr1	52032793	52032953	1:52032793-52032953	ENSG00000223390,ENSG00000198841,ENSG00000285839
chr1	52033263	52033453	1:52033263-52033453	ENSG00000223390,ENSG00000198841,ENSG00000285839
chr1	52033743	52033893	1:52033743-52033893	ENSG00000134717,ENSG00000228369,ENSG00000223390,ENSG00000198841,ENSG00000285839,ENSG00000117862
chr1	52037640	52037793	1:52037640-52037793	ENSG00000223390,ENSG00000198841,ENSG00000285839
chr1	52041923	52042073	1:52041923-52042073	-
chr1	52055183	52055333	1:52055183-52055333	ENSG00000134717,ENSG00000228369,ENSG00000117862
chr1	52055703	52055853	1:52055703-52055853	ENSG00000134717,ENSG00000228369,ENSG00000117862
chr1	52056123	52056273	1:52056123-52056273	ENSG00000134717,ENSG00000228369,ENSG00000117862
chr1	52056863	52057033	1:52056863-52057033	ENSG00000134717,ENSG00000228369,ENSG00000117862
chr1	52057946	52058096	1:52057946-52058096	-
chr1	52059443	52059593	1:52059443-52059593	ENSG00000134717,ENSG00000228369,ENSG00000117862
chr1	52127563	52127713	1:52127563-52127713	ENSG00000213735,ENSG00000237663,ENSG00000224255,ENSG00000223429,ENSG00000228407,ENSG00000157077
chr1	52139883	52140053	1:52139883-52140053	ENSG00000213735,ENSG00000237663,ENSG00000224255,ENSG00000223429,ENSG00000228407,ENSG00000241745,ENSG00000157077
chr1	52140932	52141082	1:52140932-52141082	ENSG00000157077
chr1	52141983	52142133	1:52141983-52142133	ENSG00000213735,ENSG00000237663,ENSG00000224255,ENSG00000223429,ENSG00000228407,ENSG00000241745,ENSG00000157077
chr1	52142663	52142824	1:52142663-52142824	ENSG00000157077
chr1	52153103	52153253	1:52153103-52153253	ENSG00000224255,ENSG00000223429,ENSG00000228407,ENSG00000241745
chr1	52154023	52154173	1:52154023-52154173	ENSG00000224255,ENSG00000223429,ENSG00000228407,ENSG00000241745
chr1	52157691	52157841	1:52157691-52157841	ENSG00000223429,ENSG00000228407,ENSG00000241745
chr1	52159503	52159653	1:52159503-52159653	ENSG00000224255,ENSG00000223429,ENSG00000228407,ENSG00000241745
chr1	52184963	52185133	1:52184963-52185133	ENSG00000236004,ENSG00000224255
chr1	52186583	52186751	1:52186583-52186751	ENSG00000236004,ENSG00000224255
chr1	52195283	52195433	1:52195283-52195433	ENSG00000236004,ENSG00000224255
chr1	52225327	52225477	1:52225327-52225477	-
chr1	52237563	52237713	1:52237563-52237713	ENSG00000213735,ENSG00000237663
chr1	52238543	52238693	1:52238543-52238693	ENSG00000213735,ENSG00000237663
chr1	52238963	52239113	1:52238963-52239113	ENSG00000213735,ENSG00000237663
chr1	52263143	52263293	1:52263143-52263293	ENSG00000213735,ENSG00000237663
chr1	52263394	52263694	1:52263394-52263694	ENSG00000213735,ENSG00000237663
chr1	52264823	52264973	1:52264823-52264973	ENSG00000213735,ENSG00000237663
chr1	52268483	52268633	1:52268483-52268633	ENSG00000213735,ENSG00000237663
chr1	52281603	52281773	1:52281603-52281773	ENSG00000213735,ENSG00000237663
chr1	52288439	52288589	1:52288439-52288589	-
chr1	52296383	52296533	1:52296383-52296533	ENSG00000213735,ENSG00000237663,ENSG00000157077
chr1	52330475	52330625	1:52330475-52330625	-
chr1	52348763	52348913	1:52348763-52348913	ENSG00000272100
chr1	52349197	52349347	1:52349197-52349347	ENSG00000272100
chr1	52351063	52351213	1:52351063-52351213	ENSG00000272100,ENSG00000154222
chr1	52365303	52365453	1:52365303-52365453	ENSG00000224680,ENSG00000287078,ENSG00000154222
chr1	52365743	52365893	1:52365743-52365893	ENSG00000224680,ENSG00000287078
chr1	52366263	52366413	1:52366263-52366413	ENSG00000134748,ENSG00000085840,ENSG00000224680,ENSG00000287078,ENSG00000272100,ENSG00000154222
chr1	52368429	52368593	1:52368429-52368593	ENSG00000224680,ENSG00000287078
chr1	52403723	52403893	1:52403723-52403893	ENSG00000134748,ENSG00000085840
chr1	52404463	52404613	1:52404463-52404613	ENSG00000134748,ENSG00000085840,ENSG00000224680,ENSG00000287078,ENSG00000154222
chr1	52404843	52405013	1:52404843-52405013	ENSG00000134748,ENSG00000085840
chr1	52424283	52424433	1:52424283-52424433	-
chr1	52424982	52425132	1:52424982-52425132	-
chr1	52426503	52426653	1:52426503-52426653	-
chr1	52455809	52455959	1:52455809-52455959	-
chr1	52460823	52460983	1:52460823-52460983	-
chr1	52482704	52482854	1:52482704-52482854	-
chr1	52486243	52486393	1:52486243-52486393	-
chr1	52492143	52492293	1:52492143-52492293	-
chr1	52502943	52503093	1:52502943-52503093	-
chr1	52520303	52520453	1:52520303-52520453	-
chr1	52523483	52523633	1:52523483-52523633	-
chr1	52530683	52530833	1:52530683-52530833	-
chr1	52535003	52535153	1:52535003-52535153	-
chr1	52542363	52542513	1:52542363-52542513	-
chr1	52545243	52545393	1:52545243-52545393	ENSG00000272371,ENSG00000134744
chr1	52551583	52551733	1:52551583-52551733	ENSG00000272371,ENSG00000134744
chr1	52552183	52552353	1:52552183-52552353	ENSG00000272371,ENSG00000134744
chr1	52552543	52552693	1:52552543-52552693	ENSG00000272371,ENSG00000134744
chr1	52553043	52553193	1:52553043-52553193	ENSG00000272371,ENSG00000134744
chr1	52553403	52553553	1:52553403-52553553	ENSG00000182183,ENSG00000116157,ENSG00000272371,ENSG00000134744
chr1	52554803	52554953	1:52554803-52554953	ENSG00000272371,ENSG00000134744
chr1	52568143	52568293	1:52568143-52568293	ENSG00000236290
chr1	52571963	52572113	1:52571963-52572113	ENSG00000236290
chr1	52574683	52574833	1:52574683-52574833	ENSG00000182183,ENSG00000116157,ENSG00000236290,ENSG00000272371,ENSG00000134744
chr1	52579543	52579693	1:52579543-52579693	ENSG00000236290
chr1	52602423	52602573	1:52602423-52602573	ENSG00000182183,ENSG00000116157
chr1	52602903	52603053	1:52602903-52603053	ENSG00000116157
chr1	52604112	52604412	1:52604112-52604412	ENSG00000116157
chr1	52633083	52633233	1:52633083-52633233	ENSG00000182183
chr1	52662843	52663013	1:52662843-52663013	ENSG00000182183
chr1	52663863	52664013	1:52663863-52664013	-
chr1	52666451	52666613	1:52666451-52666613	ENSG00000182183
chr1	52669863	52670013	1:52669863-52670013	ENSG00000182183
chr1	52676613	52676763	1:52676613-52676763	-
chr1	52677503	52677653	1:52677503-52677653	-
chr1	52686303	52686455	1:52686303-52686455	ENSG00000162377
chr1	52698303	52698453	1:52698303-52698453	ENSG00000162377
chr1	52700763	52700913	1:52700763-52700913	ENSG00000233664,ENSG00000162377
chr1	52701003	52701153	1:52701003-52701153	ENSG00000233664,ENSG00000162377
chr1	52703023	52703173	1:52703023-52703173	ENSG00000228929,ENSG00000162378,ENSG00000239640,ENSG00000233664,ENSG00000162377
chr1	52703323	52703473	1:52703323-52703473	ENSG00000228929,ENSG00000162378,ENSG00000233664,ENSG00000162377
chr1	52708383	52708553	1:52708383-52708553	ENSG00000228929,ENSG00000162378,ENSG00000239640,ENSG00000233664,ENSG00000162377
chr1	52709163	52709313	1:52709163-52709313	ENSG00000239640,ENSG00000233664
chr1	52726323	52726493	1:52726323-52726493	ENSG00000228929,ENSG00000162378,ENSG00000239640
chr1	52727283	52727433	1:52727283-52727433	ENSG00000162378
chr1	52748223	52748373	1:52748223-52748373	ENSG00000228929,ENSG00000252018
chr1	52750963	52751113	1:52750963-52751113	ENSG00000228929,ENSG00000252018
chr1	52751703	52751853	1:52751703-52751853	ENSG00000228929,ENSG00000252018
chr1	52752523	52752673	1:52752523-52752673	ENSG00000228929,ENSG00000252018
chr1	52757083	52757233	1:52757083-52757233	ENSG00000228929,ENSG00000252018
chr1	52786264	52786420	1:52786264-52786420	-
chr1	52791996	52792193	1:52791996-52792193	-
chr1	52814603	52814753	1:52814603-52814753	ENSG00000206627
chr1	52825983	52826133	1:52825983-52826133	ENSG00000206627
chr1	52833663	52833813	1:52833663-52833813	-
chr1	52834923	52835073	1:52834923-52835073	-
chr1	52842663	52842813	1:52842663-52842813	ENSG00000242391,ENSG00000203995,ENSG00000206627
chr1	52843083	52843383	1:52843083-52843383	ENSG00000203995
chr1	52843490	52843640	1:52843490-52843640	ENSG00000203995
chr1	52855963	52856113	1:52855963-52856113	-
chr1	52877698	52877848	1:52877698-52877848	ENSG00000242391
chr1	52899683	52899833	1:52899683-52899833	-
chr1	52904983	52905133	1:52904983-52905133	ENSG00000121310
chr1	52917263	52917413	1:52917263-52917413	ENSG00000230953,ENSG00000121310
chr1	52921703	52921853	1:52921703-52921853	ENSG00000266188,ENSG00000264834,ENSG00000116171,ENSG00000231866,ENSG00000230953,ENSG00000121310
chr1	52925723	52925873	1:52925723-52925873	ENSG00000266188,ENSG00000264834,ENSG00000231866,ENSG00000230953,ENSG00000121310
chr1	52927203	52927373	1:52927203-52927373	ENSG00000266188,ENSG00000264834,ENSG00000116171,ENSG00000231866,ENSG00000230953,ENSG00000121310
chr1	52927883	52928033	1:52927883-52928033	ENSG00000266188,ENSG00000264834,ENSG00000116171,ENSG00000231866,ENSG00000230953,ENSG00000121310
chr1	52944143	52944293	1:52944143-52944293	ENSG00000237279,ENSG00000265815,ENSG00000266188
chr1	52945343	52945493	1:52945343-52945493	ENSG00000237279,ENSG00000265815
chr1	52947083	52947233	1:52947083-52947233	ENSG00000237279,ENSG00000265815,ENSG00000266188,ENSG00000264834,ENSG00000116171,ENSG00000231866
chr1	52955211	52955361	1:52955211-52955361	-
chr1	52955523	52955693	1:52955523-52955693	ENSG00000226147,ENSG00000236360,ENSG00000237279,ENSG00000265815,ENSG00000266188,ENSG00000116171
chr1	52970163	52970313	1:52970163-52970313	ENSG00000226147,ENSG00000236360
chr1	52996803	52996953	1:52996803-52996953	ENSG00000226147,ENSG00000236360
chr1	53014496	53014646	1:53014496-53014646	-
chr1	53014803	53014973	1:53014803-53014973	ENSG00000226147,ENSG00000236360,ENSG00000116171
chr1	53015243	53015393	1:53015243-53015393	-
chr1	53016823	53017013	1:53016823-53017013	ENSG00000116171
chr1	53025183	53025333	1:53025183-53025333	ENSG00000227644,ENSG00000226147,ENSG00000236360
chr1	53043383	53043533	1:53043383-53043533	ENSG00000227644
chr1	53047083	53047233	1:53047083-53047233	ENSG00000227644,ENSG00000174348
chr1	53047803	53047953	1:53047803-53047953	ENSG00000227644,ENSG00000174348
chr1	53048448	53048598	1:53048448-53048598	-
chr1	53057223	53057373	1:53057223-53057373	ENSG00000174348
chr1	53060703	53060873	1:53060703-53060873	ENSG00000227644,ENSG00000174348
chr1	53061563	53061713	1:53061563-53061713	ENSG00000227644,ENSG00000174348
chr1	53062103	53062253	1:53062103-53062253	ENSG00000227644,ENSG00000174348
chr1	53062544	53062694	1:53062544-53062694	ENSG00000227644,ENSG00000174348
chr1	53089443	53089593	1:53089443-53089593	ENSG00000227644,ENSG00000232993
chr1	53091823	53091973	1:53091823-53091973	ENSG00000232993
chr1	53094163	53094313	1:53094163-53094313	ENSG00000232993
chr1	53104623	53104793	1:53104623-53104793	ENSG00000235563,ENSG00000227644,ENSG00000232993
chr1	53107663	53107833	1:53107663-53107833	ENSG00000235563,ENSG00000227644,ENSG00000232993
chr1	53109263	53109413	1:53109263-53109413	ENSG00000235563
chr1	53111043	53111193	1:53111043-53111193	ENSG00000235563
chr1	53112523	53112693	1:53112523-53112693	ENSG00000235563,ENSG00000227644
chr1	53116063	53116213	1:53116063-53116213	ENSG00000235563
chr1	53121703	53121893	1:53121703-53121893	-
chr1	53122623	53122773	1:53122623-53122773	-
chr1	53123783	53123933	1:53123783-53123933	-
chr1	53124023	53124173	1:53124023-53124173	-
chr1	53124263	53124413	1:53124263-53124413	-
chr1	53135481	53135653	1:53135481-53135653	ENSG00000162383
chr1	53135853	53136013	1:53135853-53136013	ENSG00000162383
chr1	53140083	53140233	1:53140083-53140233	ENSG00000162383
chr1	53145990	53146140	1:53145990-53146140	-
chr1	53146303	53146473	1:53146303-53146473	ENSG00000162383,ENSG00000227644,ENSG00000232993,ENSG00000174348,ENSG00000226147,ENSG00000236360,ENSG00000242391
chr1	53148243	53148393	1:53148243-53148393	-
chr1	53153883	53154033	1:53153883-53154033	-
chr1	53172807	53172973	1:53172807-53172973	-
chr1	53175443	53175593	1:53175443-53175593	ENSG00000277397
chr1	53176863	53177013	1:53176863-53177013	ENSG00000277397
chr1	53180323	53180473	1:53180323-53180473	ENSG00000277397
chr1	53182123	53182273	1:53182123-53182273	ENSG00000157184,ENSG00000277397
chr1	53182423	53182610	1:53182423-53182610	ENSG00000277397
chr1	53183483	53183633	1:53183483-53183633	ENSG00000277397
chr1	53185778	53185954	1:53185778-53185954	ENSG00000157184,ENSG00000277397
chr1	53196703	53196853	1:53196703-53196853	ENSG00000162384,ENSG00000236723,ENSG00000157184
chr1	53197383	53197533	1:53197383-53197533	ENSG00000157184
chr1	53198303	53198453	1:53198303-53198453	ENSG00000157184
chr1	53207883	53208033	1:53207883-53208033	ENSG00000236723,ENSG00000157184
chr1	53220263	53220413	1:53220263-53220413	ENSG00000226754,ENSG00000162385,ENSG00000259818,ENSG00000162384,ENSG00000236723,ENSG00000157184
chr1	53220563	53220713	1:53220563-53220713	ENSG00000226754,ENSG00000162385,ENSG00000259818,ENSG00000162384,ENSG00000236723,ENSG00000157184
chr1	53238503	53238673	1:53238503-53238673	ENSG00000230138,ENSG00000285954,ENSG00000234578,ENSG00000226754,ENSG00000162385,ENSG00000259818,ENSG00000162384,ENSG00000236723,ENSG00000157184
chr1	53246663	53246813	1:53246663-53246813	-
chr1	53254293	53254473	1:53254293-53254473	ENSG00000234578,ENSG00000157193
chr1	53266143	53266293	1:53266143-53266293	ENSG00000234578,ENSG00000157193
chr1	53278334	53278493	1:53278334-53278493	ENSG00000234578,ENSG00000157193
chr1	53291683	53291833	1:53291683-53291833	ENSG00000232762,ENSG00000228838
chr1	53293263	53293419	1:53293263-53293419	ENSG00000232762,ENSG00000228838
chr1	53294663	53294813	1:53294663-53294813	ENSG00000226938,ENSG00000285954,ENSG00000232762,ENSG00000228838,ENSG00000157193
chr1	53295363	53295513	1:53295363-53295513	ENSG00000232762
chr1	53306276	53306426	1:53306276-53306426	ENSG00000226938,ENSG00000285954,ENSG00000232762
chr1	53316189	53316339	1:53316189-53316339	ENSG00000226938,ENSG00000285954
chr1	53325083	53325233	1:53325083-53325233	ENSG00000226938,ENSG00000285954,ENSG00000225675,ENSG00000157193
chr1	53326203	53326373	1:53326203-53326373	ENSG00000230138,ENSG00000226938,ENSG00000285954,ENSG00000225675,ENSG00000157193
chr1	53327744	53327894	1:53327744-53327894	ENSG00000226938,ENSG00000285954,ENSG00000225675,ENSG00000157193
chr1	53328063	53328233	1:53328063-53328233	ENSG00000226938,ENSG00000285954,ENSG00000225675,ENSG00000157193
chr1	53379723	53379873	1:53379723-53379873	ENSG00000230138,ENSG00000226938,ENSG00000285954
chr1	53381863	53382013	1:53381863-53382013	ENSG00000230138,ENSG00000226938,ENSG00000285954
chr1	53393423	53393573	1:53393423-53393573	ENSG00000230138,ENSG00000226938,ENSG00000285954,ENSG00000234578,ENSG00000157193
chr1	53398223	53398373	1:53398223-53398373	-
chr1	53413163	53413313	1:53413163-53413313	ENSG00000236253
chr1	53413683	53413833	1:53413683-53413833	ENSG00000236253
chr1	53430416	53430566	1:53430416-53430566	ENSG00000236253
chr1	53442382	53442552	1:53442382-53442552	ENSG00000143006,ENSG00000288527,ENSG00000236253
chr1	53444682	53444832	1:53444682-53444832	ENSG00000143006,ENSG00000288527,ENSG00000236253
chr1	53449122	53449272	1:53449122-53449272	ENSG00000143006,ENSG00000288527,ENSG00000236253
chr1	53470222	53470392	1:53470222-53470392	ENSG00000143006
chr1	53473562	53473712	1:53473562-53473712	ENSG00000143006
chr1	53477942	53478092	1:53477942-53478092	-
chr1	53485582	53485732	1:53485582-53485732	ENSG00000143006
chr1	53495712	53495862	1:53495712-53495862	-
chr1	53498870	53499032	1:53498870-53499032	-
chr1	53509434	53509584	1:53509434-53509584	-
chr1	53512402	53512552	1:53512402-53512552	-
chr1	53519528	53519678	1:53519528-53519678	-
chr1	53526762	53526912	1:53526762-53526912	-
chr1	53541902	53542052	1:53541902-53542052	-
chr1	53542262	53542412	1:53542262-53542412	-
chr1	53550589	53550752	1:53550589-53550752	-
chr1	53572602	53572752	1:53572602-53572752	-
chr1	53583662	53583832	1:53583662-53583832	-
chr1	53585262	53585412	1:53585262-53585412	-
chr1	53590622	53590772	1:53590622-53590772	-
chr1	53590902	53591092	1:53590902-53591092	-
chr1	53592682	53592832	1:53592682-53592832	-
chr1	53594202	53594352	1:53594202-53594352	-
chr1	53616979	53617129	1:53616979-53617129	-
chr1	53617522	53617672	1:53617522-53617672	-
chr1	53620122	53620272	1:53620122-53620272	-
chr1	53625082	53625232	1:53625082-53625232	-
chr1	53654902	53655052	1:53654902-53655052	-
chr1	53656442	53656592	1:53656442-53656592	-
chr1	53678622	53678772	1:53678622-53678772	-
chr1	53682182	53682332	1:53682182-53682332	ENSG00000239007
chr1	53685342	53685492	1:53685342-53685492	ENSG00000239007
chr1	53686622	53686772	1:53686622-53686772	ENSG00000239007
chr1	53693842	53693992	1:53693842-53693992	ENSG00000239007
chr1	53697822	53697972	1:53697822-53697972	-
chr1	53698182	53698352	1:53698182-53698352	ENSG00000239007
chr1	53715581	53715732	1:53715581-53715732	-
chr1	53733122	53733272	1:53733122-53733272	ENSG00000174332
chr1	53734162	53734312	1:53734162-53734312	ENSG00000174332
chr1	53734642	53734812	1:53734642-53734812	ENSG00000174332
chr1	53736462	53736612	1:53736462-53736612	ENSG00000174332
chr1	53739222	53739372	1:53739222-53739372	ENSG00000174332
chr1	53739542	53739692	1:53739542-53739692	ENSG00000174332
chr1	53740922	53741072	1:53740922-53741072	ENSG00000174332
chr1	53754802	53754952	1:53754802-53754952	-
chr1	53765782	53765939	1:53765782-53765939	ENSG00000201003
chr1	53766882	53767032	1:53766882-53767032	ENSG00000201003
chr1	53769922	53770072	1:53769922-53770072	ENSG00000201003
chr1	53771802	53771952	1:53771802-53771952	ENSG00000201003
chr1	53781782	53781932	1:53781782-53781932	ENSG00000201003
chr1	53787842	53787992	1:53787842-53787992	-
chr1	53811742	53811892	1:53811742-53811892	-
chr1	53826482	53826632	1:53826482-53826632	-
chr1	53835678	53835828	1:53835678-53835828	-
chr1	53836982	53837132	1:53836982-53837132	ENSG00000229687,ENSG00000058804
chr1	53837262	53837412	1:53837262-53837412	ENSG00000229687,ENSG00000058804
chr1	53837662	53837812	1:53837662-53837812	-
chr1	53838222	53838392	1:53838222-53838392	ENSG00000229687,ENSG00000058804
chr1	53838522	53838692	1:53838522-53838692	ENSG00000058799,ENSG00000229687,ENSG00000058804
chr1	53848142	53848292	1:53848142-53848292	ENSG00000229687
chr1	53861002	53861172	1:53861002-53861172	-
chr1	53871342	53871492	1:53871342-53871492	-
chr1	53874186	53874336	1:53874186-53874336	-
chr1	53878622	53878772	1:53878622-53878772	ENSG00000058799
chr1	53889452	53889602	1:53889452-53889602	ENSG00000211452,ENSG00000058799
chr1	53889802	53889952	1:53889802-53889952	ENSG00000211452,ENSG00000058799
chr1	53896742	53896912	1:53896742-53896912	ENSG00000211452
chr1	53896982	53897152	1:53896982-53897152	ENSG00000211452
chr1	53899282	53899432	1:53899282-53899432	ENSG00000211452
chr1	53910059	53910209	1:53910059-53910209	-
chr1	53918462	53918612	1:53918462-53918612	-
chr1	53919832	53919982	1:53919832-53919982	-
chr1	53934322	53934472	1:53934322-53934472	-
chr1	53944922	53945072	1:53944922-53945072	ENSG00000081870
chr1	53945882	53946032	1:53945882-53946032	ENSG00000219102,ENSG00000116212,ENSG00000081870,ENSG00000211452,ENSG00000058799
chr1	53947662	53947812	1:53947662-53947812	-
chr1	53949142	53949292	1:53949142-53949292	ENSG00000116212,ENSG00000081870,ENSG00000058799
chr1	53956642	53956792	1:53956642-53956792	-
chr1	53957282	53957432	1:53957282-53957432	-
chr1	53959782	53959932	1:53959782-53959932	ENSG00000116212
chr1	53964162	53964312	1:53964162-53964312	-
chr1	53982542	53982712	1:53982542-53982712	ENSG00000219102
chr1	53988022	53988172	1:53988022-53988172	ENSG00000219102
chr1	54016562	54016731	1:54016562-54016731	ENSG00000203985
chr1	54037582	54037752	1:54037582-54037752	ENSG00000280378,ENSG00000116209,ENSG00000203985
chr1	54047182	54047332	1:54047182-54047332	ENSG00000116209
chr1	54051942	54052092	1:54051942-54052092	-
chr1	54052382	54052552	1:54052382-54052552	ENSG00000283749,ENSG00000116205,ENSG00000116209
chr1	54053342	54053512	1:54053342-54053512	ENSG00000279049,ENSG00000283749,ENSG00000116205,ENSG00000280378,ENSG00000116209,ENSG00000203985
chr1	54053922	54054072	1:54053922-54054072	ENSG00000283749,ENSG00000116205,ENSG00000116209
chr1	54069890	54070040	1:54069890-54070040	-
chr1	54070202	54070352	1:54070202-54070352	-
chr1	54074582	54074732	1:54074582-54074732	-
chr1	54081742	54081892	1:54081742-54081892	ENSG00000279049,ENSG00000225183
chr1	54107262	54107412	1:54107262-54107412	ENSG00000279049
chr1	54118822	54118972	1:54118822-54118972	ENSG00000279049
chr1	54121542	54121732	1:54121542-54121732	ENSG00000235741,ENSG00000287582,ENSG00000280425,ENSG00000279049
chr1	54125782	54125932	1:54125782-54125932	ENSG00000280425
chr1	54126562	54126712	1:54126562-54126712	-
chr1	54137722	54137872	1:54137722-54137872	ENSG00000280425
chr1	54148542	54148692	1:54148542-54148692	ENSG00000157211
chr1	54153542	54153692	1:54153542-54153692	ENSG00000157211
chr1	54153922	54154072	1:54153922-54154072	ENSG00000280425,ENSG00000157211
chr1	54167862	54168012	1:54167862-54168012	ENSG00000256407
chr1	54172722	54172892	1:54172722-54172892	ENSG00000256407
chr1	54181822	54181972	1:54181822-54181972	ENSG00000116221
chr1	54200042	54200192	1:54200042-54200192	ENSG00000198711,ENSG00000116221,ENSG00000215883,ENSG00000256407
chr1	54219262	54219412	1:54219262-54219412	-
chr1	54220002	54220152	1:54220002-54220152	ENSG00000198711
chr1	54220482	54220632	1:54220482-54220632	ENSG00000198711
chr1	54227362	54227512	1:54227362-54227512	ENSG00000198711
chr1	54229282	54229432	1:54229282-54229432	ENSG00000198711
chr1	54229622	54229772	1:54229622-54229772	ENSG00000198711
chr1	54249875	54250032	1:54249875-54250032	ENSG00000198711
chr1	54250242	54250392	1:54250242-54250392	ENSG00000198711
chr1	54253582	54253732	1:54253582-54253732	ENSG00000198711,ENSG00000157216
chr1	54254142	54254292	1:54254142-54254292	ENSG00000198711
chr1	54255082	54255232	1:54255082-54255232	-
chr1	54262822	54262972	1:54262822-54262972	-
chr1	54273102	54273252	1:54273102-54273252	ENSG00000198711
chr1	54273422	54273572	1:54273422-54273572	-
chr1	54275402	54275552	1:54275402-54275552	ENSG00000225632
chr1	54277550	54277700	1:54277550-54277700	-
chr1	54279262	54279412	1:54279262-54279412	ENSG00000225632,ENSG00000198711
chr1	54287306	54287472	1:54287306-54287472	ENSG00000225632
chr1	54287842	54287992	1:54287842-54287992	ENSG00000225632
chr1	54290882	54291032	1:54290882-54291032	ENSG00000225632
chr1	54294977	54295127	1:54294977-54295127	-
chr1	54297762	54297912	1:54297762-54297912	-
chr1	54298782	54298932	1:54298782-54298932	-
chr1	54311102	54311252	1:54311102-54311252	-
chr1	54312902	54313052	1:54312902-54313052	-
chr1	54323350	54323500	1:54323350-54323500	-
chr1	54324442	54324612	1:54324442-54324612	-
chr1	54324862	54325012	1:54324862-54325012	-
chr1	54325442	54325592	1:54325442-54325592	-
chr1	54327602	54327752	1:54327602-54327752	-
chr1	54332882	54333032	1:54332882-54333032	-
chr1	54335202	54335372	1:54335202-54335372	-
chr1	54335562	54335712	1:54335562-54335712	-
chr1	54335842	54335992	1:54335842-54335992	ENSG00000287582,ENSG00000198711,ENSG00000157216
chr1	54338022	54338172	1:54338022-54338172	-
chr1	54356022	54356172	1:54356022-54356172	-
chr1	54362942	54363092	1:54362942-54363092	-
chr1	54377445	54377595	1:54377445-54377595	-
chr1	54385582	54385732	1:54385582-54385732	-
chr1	54403942	54404112	1:54403942-54404112	-
chr1	54405262	54405412	1:54405262-54405412	-
chr1	54405916	54406066	1:54405916-54406066	-
chr1	54406382	54406532	1:54406382-54406532	ENSG00000232245,ENSG00000157216
chr1	54406982	54407132	1:54406982-54407132	-
chr1	54407622	54407772	1:54407622-54407772	ENSG00000232245,ENSG00000157216
chr1	54408362	54408532	1:54408362-54408532	ENSG00000232245,ENSG00000157216
chr1	54413442	54413592	1:54413442-54413592	ENSG00000232245,ENSG00000157216
chr1	54425330	54425480	1:54425330-54425480	-
chr1	54429282	54429432	1:54429282-54429432	-
chr1	54464722	54464872	1:54464722-54464872	-
chr1	54465382	54465532	1:54465382-54465532	-
chr1	54476302	54476452	1:54476302-54476452	-
chr1	54488342	54488532	1:54488342-54488532	ENSG00000237173,ENSG00000235741,ENSG00000287582,ENSG00000232245,ENSG00000157216
chr1	54489362	54489552	1:54489362-54489552	-
chr1	54499542	54499692	1:54499542-54499692	ENSG00000235741,ENSG00000287582
chr1	54542162	54542312	1:54542162-54542312	ENSG00000227453
chr1	54542362	54542512	1:54542362-54542512	ENSG00000162390,ENSG00000227453,ENSG00000237173,ENSG00000235741,ENSG00000287582
chr1	54542702	54542892	1:54542702-54542892	ENSG00000162390,ENSG00000227453,ENSG00000237173,ENSG00000235741
chr1	54543155	54543312	1:54543155-54543312	ENSG00000162390,ENSG00000227453,ENSG00000237173,ENSG00000235741,ENSG00000287582
chr1	54544222	54544372	1:54544222-54544372	ENSG00000162390,ENSG00000227453,ENSG00000237173,ENSG00000235741,ENSG00000287582
chr1	54546982	54547132	1:54546982-54547132	ENSG00000162390
chr1	54547722	54547872	1:54547722-54547872	ENSG00000162390,ENSG00000227453,ENSG00000237173,ENSG00000235741,ENSG00000287582
chr1	54548042	54548192	1:54548042-54548192	ENSG00000162390,ENSG00000227453,ENSG00000237173,ENSG00000235741,ENSG00000287582
chr1	54565722	54565872	1:54565722-54565872	-
chr1	54568102	54568252	1:54568102-54568252	-
chr1	54569482	54569632	1:54569482-54569632	-
chr1	54570922	54571072	1:54570922-54571072	ENSG00000271723,ENSG00000184313,ENSG00000230728,ENSG00000237173,ENSG00000235741,ENSG00000287582
chr1	54571642	54571792	1:54571642-54571792	-
chr1	54571982	54572132	1:54571982-54572132	ENSG00000237173,ENSG00000235741
chr1	54576002	54576152	1:54576002-54576152	-
chr1	54577742	54577892	1:54577742-54577892	-
chr1	54579302	54579452	1:54579302-54579452	-
chr1	54581762	54581912	1:54581762-54581912	ENSG00000271723,ENSG00000184313,ENSG00000230728,ENSG00000162391,ENSG00000237173,ENSG00000235741,ENSG00000287582
chr1	54610155	54610305	1:54610155-54610305	ENSG00000162391
chr1	54612922	54613092	1:54612922-54613092	ENSG00000230728,ENSG00000162391
chr1	54621837	54621987	1:54621837-54621987	ENSG00000230728,ENSG00000162391
chr1	54645902	54646060	1:54645902-54646060	ENSG00000271723,ENSG00000184313
chr1	54672142	54672292	1:54672142-54672292	ENSG00000271723,ENSG00000184313
chr1	54681502	54681652	1:54681502-54681652	ENSG00000184313
chr1	54699620	54699770	1:54699620-54699770	ENSG00000271723,ENSG00000184313
chr1	54705282	54705432	1:54705282-54705432	ENSG00000271723
chr1	54715722	54715892	1:54715722-54715892	ENSG00000243725,ENSG00000271723
chr1	54716402	54716592	1:54716402-54716592	ENSG00000243725
chr1	54742425	54742575	1:54742425-54742575	ENSG00000243725
chr1	54764208	54764358	1:54764208-54764358	-
chr1	54764622	54764772	1:54764622-54764772	ENSG00000162398,ENSG00000237453,ENSG00000006555,ENSG00000162396,ENSG00000243725,ENSG00000271723,ENSG00000184313,ENSG00000230728,ENSG00000162391,ENSG00000237173,ENSG00000235741,ENSG00000287582
chr1	54768202	54768352	1:54768202-54768352	-
chr1	54772202	54772352	1:54772202-54772352	-
chr1	54775262	54775428	1:54775262-54775428	-
chr1	54780978	54781128	1:54780978-54781128	ENSG00000006555
chr1	54792022	54792172	1:54792022-54792172	ENSG00000237453,ENSG00000006555
chr1	54799202	54799352	1:54799202-54799352	ENSG00000237453,ENSG00000006555
chr1	54803902	54804052	1:54803902-54804052	ENSG00000162398,ENSG00000006555
chr1	54804082	54804232	1:54804082-54804232	ENSG00000162398,ENSG00000006555
chr1	54804741	54804891	1:54804741-54804891	ENSG00000162398,ENSG00000006555
chr1	54808936	54809086	1:54808936-54809086	ENSG00000162398,ENSG00000006555
chr1	54810562	54810732	1:54810562-54810732	ENSG00000162398
chr1	54818562	54818712	1:54818562-54818712	ENSG00000162398
chr1	54850902	54851052	1:54850902-54851052	ENSG00000287724
chr1	54852062	54852212	1:54852062-54852212	-
chr1	54856462	54856632	1:54856462-54856632	ENSG00000287724
chr1	54857382	54857532	1:54857382-54857532	ENSG00000287724
chr1	54857902	54858052	1:54857902-54858052	ENSG00000287724
chr1	54860122	54860272	1:54860122-54860272	ENSG00000287724
chr1	54861502	54861652	1:54861502-54861652	ENSG00000287724
chr1	54864548	54864698	1:54864548-54864698	ENSG00000287724
chr1	54883882	54884032	1:54883882-54884032	ENSG00000233203,ENSG00000242396,ENSG00000287724,ENSG00000116133
chr1	54886442	54886592	1:54886442-54886592	ENSG00000233203,ENSG00000242396,ENSG00000116133
chr1	54887182	54887352	1:54887182-54887352	ENSG00000233203,ENSG00000242396,ENSG00000287724,ENSG00000116133
chr1	54887882	54888032	1:54887882-54888032	ENSG00000233203,ENSG00000242396,ENSG00000116133
chr1	54893282	54893432	1:54893282-54893432	ENSG00000233203,ENSG00000242396,ENSG00000116133
chr1	54904702	54904852	1:54904702-54904852	-
chr1	54905442	54905606	1:54905442-54905606	-
chr1	54922918	54923068	1:54922918-54923068	-
chr1	54927218	54927368	1:54927218-54927368	-
chr1	54927542	54927706	1:54927542-54927706	-
chr1	54934054	54934204	1:54934054-54934204	-
chr1	54934962	54935132	1:54934962-54935132	-
chr1	54940162	54940312	1:54940162-54940312	-
chr1	54945202	54945352	1:54945202-54945352	ENSG00000162399,ENSG00000233271,ENSG00000143001,ENSG00000284601
chr1	54950042	54950192	1:54950042-54950192	ENSG00000162399,ENSG00000233271,ENSG00000143001,ENSG00000284601
chr1	54950442	54950592	1:54950442-54950592	-
chr1	54950822	54950972	1:54950822-54950972	ENSG00000162399,ENSG00000233271,ENSG00000143001,ENSG00000284601
chr1	54953082	54953232	1:54953082-54953232	ENSG00000162399
chr1	54955482	54955632	1:54955482-54955632	ENSG00000162399,ENSG00000233271,ENSG00000143001,ENSG00000284601
chr1	54959362	54959512	1:54959362-54959512	-
chr1	54965742	54965892	1:54965742-54965892	ENSG00000162399,ENSG00000233271,ENSG00000143001,ENSG00000284601
chr1	54966042	54966192	1:54966042-54966192	ENSG00000233271,ENSG00000143001,ENSG00000284601
chr1	54971550	54971700	1:54971550-54971700	-
chr1	54973262	54973412	1:54973262-54973412	ENSG00000143001,ENSG00000284601
chr1	54973722	54973872	1:54973722-54973872	ENSG00000143001,ENSG00000284601
chr1	54987942	54988092	1:54987942-54988092	ENSG00000233271,ENSG00000143001,ENSG00000284601
chr1	54990094	54990252	1:54990094-54990252	ENSG00000162399,ENSG00000233271,ENSG00000143001,ENSG00000284601
chr1	54990542	54990692	1:54990542-54990692	ENSG00000162399,ENSG00000233271,ENSG00000143001,ENSG00000284601
chr1	54996482	54996652	1:54996482-54996652	ENSG00000162399,ENSG00000233271
chr1	54996891	54997041	1:54996891-54997041	ENSG00000162399,ENSG00000233271
chr1	54998762	54998912	1:54998762-54998912	ENSG00000162399,ENSG00000233271
chr1	55007724	55007892	1:55007724-55007892	-
chr1	55022162	55022312	1:55022162-55022312	ENSG00000169174
chr1	55039622	55039772	1:55039622-55039772	ENSG00000169174
chr1	55045982	55046132	1:55045982-55046132	ENSG00000169174
chr1	55050022	55050172	1:55050022-55050172	ENSG00000169174
chr1	55050442	55050612	1:55050442-55050612	ENSG00000169174
chr1	55053382	55053532	1:55053382-55053532	ENSG00000169174
chr1	55055622	55055772	1:55055622-55055772	ENSG00000169174
chr1	55060829	55060979	1:55060829-55060979	ENSG00000169174
chr1	55064382	55064532	1:55064382-55064532	ENSG00000169174
chr1	55064922	55065222	1:55064922-55065222	ENSG00000162402
chr1	55071602	55071772	1:55071602-55071772	ENSG00000162402
chr1	55081302	55081452	1:55081302-55081452	ENSG00000162402
chr1	55082022	55082172	1:55082022-55082172	ENSG00000162402
chr1	55128022	55128172	1:55128022-55128172	-
chr1	55129462	55129612	1:55129462-55129612	-
chr1	55131942	55132092	1:55131942-55132092	-
chr1	55140662	55140832	1:55140662-55140832	ENSG00000265822,ENSG00000231095,ENSG00000231090,ENSG00000162402
chr1	55146902	55147052	1:55146902-55147052	ENSG00000162402
chr1	55155600	55155772	1:55155600-55155772	-
chr1	55156222	55156372	1:55156222-55156372	-
chr1	55172422	55172572	1:55172422-55172572	-
chr1	55191328	55191478	1:55191328-55191478	-
chr1	55195542	55195692	1:55195542-55195692	ENSG00000265822,ENSG00000231095,ENSG00000231090
chr1	55196542	55196712	1:55196542-55196712	-
chr1	55205010	55205160	1:55205010-55205160	-
chr1	55209361	55209511	1:55209361-55209511	-
chr1	55214620	55214770	1:55214620-55214770	ENSG00000231090
chr1	55215018	55215172	1:55215018-55215172	ENSG00000265822,ENSG00000231095,ENSG00000231090
chr1	55215322	55215492	1:55215322-55215492	ENSG00000265822,ENSG00000231095,ENSG00000231090,ENSG00000162402
chr1	55215602	55215752	1:55215602-55215752	ENSG00000231095,ENSG00000231090
chr1	55215782	55215932	1:55215782-55215932	ENSG00000265822,ENSG00000231095,ENSG00000231090,ENSG00000162402
chr1	55217728	55217878	1:55217728-55217878	ENSG00000265822,ENSG00000231095,ENSG00000231090
chr1	55234142	55234292	1:55234142-55234292	ENSG00000265822,ENSG00000231095
chr1	55235862	55236014	1:55235862-55236014	ENSG00000265822
chr1	55244822	55244972	1:55244822-55244972	ENSG00000265822
chr1	55262962	55263112	1:55262962-55263112	-
chr1	55276042	55276192	1:55276042-55276192	-
chr1	55277622	55277772	1:55277622-55277772	ENSG00000231090
chr1	55284882	55285072	1:55284882-55285072	-
chr1	55286982	55287132	1:55286982-55287132	-
chr1	55287268	55287418	1:55287268-55287418	-
chr1	55288368	55288518	1:55288368-55288518	-
chr1	55309182	55309332	1:55309182-55309332	-
chr1	55310702	55310872	1:55310702-55310872	ENSG00000225475
chr1	55311222	55311372	1:55311222-55311372	-
chr1	55314038	55314188	1:55314038-55314188	-
chr1	55321982	55322132	1:55321982-55322132	-
chr1	55329142	55329292	1:55329142-55329292	ENSG00000234810
chr1	55334282	55334432	1:55334282-55334432	-
chr1	55338202	55338352	1:55338202-55338352	-
chr1	55347942	55348092	1:55347942-55348092	-
chr1	55362662	55362832	1:55362662-55362832	ENSG00000232198,ENSG00000231900
chr1	55363382	55363552	1:55363382-55363552	ENSG00000232198,ENSG00000231900
chr1	55364334	55364484	1:55364334-55364484	ENSG00000231900
chr1	55369582	55369732	1:55369582-55369732	ENSG00000232198,ENSG00000231900
chr1	55375782	55375933	1:55375782-55375933	ENSG00000199831,ENSG00000232198
chr1	55378617	55378792	1:55378617-55378792	ENSG00000199831,ENSG00000232198
chr1	55402222	55402392	1:55402222-55402392	ENSG00000252162
chr1	55402802	55402952	1:55402802-55402952	ENSG00000252162
chr1	55421042	55421192	1:55421042-55421192	-
chr1	55421462	55421612	1:55421462-55421612	-
chr1	55428302	55428452	1:55428302-55428452	-
chr1	55429242	55429452	1:55429242-55429452	ENSG00000252162,ENSG00000272051,ENSG00000225475,ENSG00000199831,ENSG00000232198
chr1	55430867	55431017	1:55430867-55431017	-
chr1	55439029	55439179	1:55439029-55439179	-
chr1	55441602	55441752	1:55441602-55441752	-
chr1	55443662	55443812	1:55443662-55443812	ENSG00000252162,ENSG00000272051,ENSG00000199831,ENSG00000232198
chr1	55446482	55446632	1:55446482-55446632	-
chr1	55447617	55447767	1:55447617-55447767	-
chr1	55448442	55448592	1:55448442-55448592	-
chr1	55457102	55457252	1:55457102-55457252	-
chr1	55472822	55472972	1:55472822-55472972	ENSG00000272051
chr1	55474262	55474432	1:55474262-55474432	ENSG00000272051
chr1	55478842	55478992	1:55478842-55478992	ENSG00000272051
chr1	55490682	55490832	1:55490682-55490832	ENSG00000272051
chr1	55500723	55500873	1:55500723-55500873	-
chr1	55503702	55503852	1:55503702-55503852	-
chr1	55507122	55507272	1:55507122-55507272	-
chr1	55508782	55508932	1:55508782-55508932	-
chr1	55542973	55543152	1:55542973-55543152	-
chr1	55573242	55573392	1:55573242-55573392	-
chr1	55581022	55581212	1:55581022-55581212	ENSG00000234810
chr1	55584642	55584792	1:55584642-55584792	-
chr1	55585062	55585212	1:55585062-55585212	ENSG00000234810
chr1	55589742	55589952	1:55589742-55589952	ENSG00000234810
chr1	55604842	55604992	1:55604842-55604992	-
chr1	55611282	55611432	1:55611282-55611432	-
chr1	55616602	55616752	1:55616602-55616752	-
chr1	55618342	55618492	1:55618342-55618492	-
chr1	55623462	55623612	1:55623462-55623612	-
chr1	55626431	55626592	1:55626431-55626592	-
chr1	55631602	55631752	1:55631602-55631752	-
chr1	55632202	55632352	1:55632202-55632352	-
chr1	55634662	55634812	1:55634662-55634812	-
chr1	55635969	55636132	1:55635969-55636132	-
chr1	55636822	55636972	1:55636822-55636972	-
chr1	55641283	55641452	1:55641283-55641452	-
chr1	55650571	55650721	1:55650571-55650721	-
chr1	55665262	55665412	1:55665262-55665412	-
chr1	55669462	55669612	1:55669462-55669612	-
chr1	55670814	55670964	1:55670814-55670964	-
chr1	55680082	55680232	1:55680082-55680232	-
chr1	55694422	55694572	1:55694422-55694572	-
chr1	55695682	55695832	1:55695682-55695832	-
chr1	55696282	55696432	1:55696282-55696432	-
chr1	55702182	55702332	1:55702182-55702332	-
chr1	55708902	55709052	1:55708902-55709052	-
chr1	55716262	55716412	1:55716262-55716412	-
chr1	55716522	55716672	1:55716522-55716672	-
chr1	55716762	55716912	1:55716762-55716912	-
chr1	55718962	55719132	1:55718962-55719132	ENSG00000230250,ENSG00000229871,ENSG00000225475
chr1	55723042	55723192	1:55723042-55723192	-
chr1	55724542	55724712	1:55724542-55724712	-
chr1	55725189	55725339	1:55725189-55725339	-
chr1	55725482	55725632	1:55725482-55725632	-
chr1	55727082	55727232	1:55727082-55727232	-
chr1	55741662	55741812	1:55741662-55741812	-
chr1	55747382	55747532	1:55747382-55747532	-
chr1	55747682	55747832	1:55747682-55747832	-
chr1	55748682	55748832	1:55748682-55748832	-
chr1	55773682	55773852	1:55773682-55773852	-
chr1	55782022	55782172	1:55782022-55782172	-
chr1	55782202	55782392	1:55782202-55782392	-
chr1	55786422	55786572	1:55786422-55786572	-
chr1	55798476	55798626	1:55798476-55798626	-
chr1	55812342	55812492	1:55812342-55812492	-
chr1	55813742	55813892	1:55813742-55813892	ENSG00000230250,ENSG00000234810
chr1	55816442	55816632	1:55816442-55816632	ENSG00000234810
chr1	55823642	55823795	1:55823642-55823795	ENSG00000234810
chr1	55826797	55826947	1:55826797-55826947	-
chr1	55827422	55827592	1:55827422-55827592	ENSG00000234810
chr1	55828266	55828416	1:55828266-55828416	-
chr1	55833500	55833650	1:55833500-55833650	-
chr1	55833942	55834112	1:55833942-55834112	ENSG00000234810
chr1	55849022	55849172	1:55849022-55849172	-
chr1	55855042	55855192	1:55855042-55855192	-
chr1	55860293	55860443	1:55860293-55860443	ENSG00000233079
chr1	55860962	55861112	1:55860962-55861112	ENSG00000233079
chr1	55867557	55867707	1:55867557-55867707	ENSG00000233079
chr1	55868062	55868212	1:55868062-55868212	ENSG00000233079
chr1	55869142	55869292	1:55869142-55869292	ENSG00000233079
chr1	55877542	55877692	1:55877542-55877692	-
chr1	55893282	55893432	1:55893282-55893432	ENSG00000230250
chr1	55894682	55894832	1:55894682-55894832	ENSG00000230250
chr1	55898322	55898472	1:55898322-55898472	ENSG00000230250,ENSG00000227104
chr1	55916602	55916752	1:55916602-55916752	ENSG00000230250,ENSG00000227104
chr1	55918722	55918872	1:55918722-55918872	-
chr1	55928082	55928232	1:55928082-55928232	ENSG00000230250,ENSG00000227104
chr1	55931502	55931852	1:55931502-55931852	ENSG00000230250,ENSG00000227104
chr1	55955362	55955512	1:55955362-55955512	ENSG00000230250
chr1	55970882	55971032	1:55970882-55971032	-
chr1	55974782	55974952	1:55974782-55974952	ENSG00000230250
chr1	55975142	55975312	1:55975142-55975312	ENSG00000230250,ENSG00000227104
chr1	55980682	55980832	1:55980682-55980832	-
chr1	55981062	55981212	1:55981062-55981212	-
chr1	55986102	55986270	1:55986102-55986270	-
chr1	56032302	56032452	1:56032302-56032452	-
chr1	56034298	56034492	1:56034298-56034492	-
chr1	56034922	56035072	1:56034922-56035072	-
chr1	56056722	56056872	1:56056722-56056872	-
chr1	56063542	56063692	1:56063542-56063692	-
chr1	56064770	56064932	1:56064770-56064932	-
chr1	56065842	56065992	1:56065842-56065992	-
chr1	56068402	56068552	1:56068402-56068552	-
chr1	56069002	56069152	1:56069002-56069152	-
chr1	56074122	56074272	1:56074122-56074272	-
chr1	56077282	56077432	1:56077282-56077432	-
chr1	56080162	56080312	1:56080162-56080312	-
chr1	56081262	56081412	1:56081262-56081412	-
chr1	56092983	56093133	1:56092983-56093133	-
chr1	56094283	56094433	1:56094283-56094433	-
chr1	56096383	56096533	1:56096383-56096533	-
chr1	56097843	56097993	1:56097843-56097993	-
chr1	56099043	56099193	1:56099043-56099193	-
chr1	56099883	56100033	1:56099883-56100033	-
chr1	56123563	56123713	1:56123563-56123713	-
chr1	56123923	56124073	1:56123923-56124073	-
chr1	56133683	56133833	1:56133683-56133833	-
chr1	56133943	56134113	1:56133943-56134113	-
chr1	56137126	56137276	1:56137126-56137276	-
chr1	56138283	56138433	1:56138283-56138433	ENSG00000235612
chr1	56146563	56146733	1:56146563-56146733	ENSG00000235612
chr1	56148543	56148693	1:56148543-56148693	ENSG00000235612
chr1	56148883	56149033	1:56148883-56149033	ENSG00000235612
chr1	56169983	56170133	1:56169983-56170133	ENSG00000260971
chr1	56180943	56181093	1:56180943-56181093	-
chr1	56187513	56187663	1:56187513-56187663	-
chr1	56190043	56190193	1:56190043-56190193	ENSG00000229871
chr1	56195043	56195193	1:56195043-56195193	ENSG00000260971,ENSG00000229871
chr1	56215903	56216053	1:56215903-56216053	ENSG00000229871
chr1	56216303	56216463	1:56216303-56216463	ENSG00000229871
chr1	56234923	56235073	1:56234923-56235073	-
chr1	56255923	56256093	1:56255923-56256093	ENSG00000260971,ENSG00000229871
chr1	56285043	56285213	1:56285043-56285213	ENSG00000260971
chr1	56285663	56285813	1:56285663-56285813	-
chr1	56287083	56287233	1:56287083-56287233	-
chr1	56291463	56291613	1:56291463-56291613	ENSG00000260971
chr1	56301903	56302073	1:56301903-56302073	-
chr1	56304743	56304893	1:56304743-56304893	-
chr1	56305083	56305233	1:56305083-56305233	-
chr1	56309163	56309313	1:56309163-56309313	-
chr1	56322303	56322453	1:56322303-56322453	-
chr1	56326163	56326313	1:56326163-56326313	-
chr1	56329043	56329213	1:56329043-56329213	ENSG00000260971
chr1	56330143	56330293	1:56330143-56330293	-
chr1	56330543	56330693	1:56330543-56330693	ENSG00000260971
chr1	56332303	56332453	1:56332303-56332453	-
chr1	56339423	56339573	1:56339423-56339573	-
chr1	56340123	56340273	1:56340123-56340273	-
chr1	56345943	56346093	1:56345943-56346093	-
chr1	56358023	56358193	1:56358023-56358193	-
chr1	56372271	56372421	1:56372271-56372421	ENSG00000260971
chr1	56376723	56376913	1:56376723-56376913	ENSG00000260971
chr1	56397891	56398041	1:56397891-56398041	-
chr1	56404563	56404713	1:56404563-56404713	ENSG00000223956
chr1	56411584	56411753	1:56411584-56411753	ENSG00000223956
chr1	56416683	56416833	1:56416683-56416833	ENSG00000223956
chr1	56417763	56417913	1:56417763-56417913	ENSG00000223956
chr1	56425363	56425513	1:56425363-56425513	ENSG00000223956
chr1	56434123	56434273	1:56434123-56434273	-
chr1	56438083	56438233	1:56438083-56438233	-
chr1	56446763	56446913	1:56446763-56446913	-
chr1	56447863	56448013	1:56447863-56448013	-
chr1	56449023	56449193	1:56449023-56449193	-
chr1	56450490	56450640	1:56450490-56450640	-
chr1	56456863	56457013	1:56456863-56457013	ENSG00000236776
chr1	56457503	56457653	1:56457503-56457653	-
chr1	56458003	56458173	1:56458003-56458173	ENSG00000236776
chr1	56470083	56470233	1:56470083-56470233	ENSG00000260971,ENSG00000284686
chr1	56477403	56477553	1:56477403-56477553	ENSG00000260971,ENSG00000284686
chr1	56477883	56478033	1:56477883-56478033	ENSG00000284686
chr1	56491523	56491685	1:56491523-56491685	ENSG00000284686
chr1	56502723	56502884	1:56502723-56502884	ENSG00000284686,ENSG00000236776
chr1	56507003	56507153	1:56507003-56507153	ENSG00000284686
chr1	56508623	56508773	1:56508623-56508773	ENSG00000284686,ENSG00000162407
chr1	56513203	56513353	1:56513203-56513353	ENSG00000284686,ENSG00000162407,ENSG00000236776
chr1	56516943	56517153	1:56516943-56517153	ENSG00000284686,ENSG00000162407,ENSG00000236776
chr1	56522823	56522973	1:56522823-56522973	ENSG00000284686,ENSG00000162407,ENSG00000236776
chr1	56525620	56525770	1:56525620-56525770	ENSG00000284686,ENSG00000236776
chr1	56550303	56550453	1:56550303-56550453	ENSG00000236776
chr1	56565122	56565272	1:56565122-56565272	ENSG00000236776
chr1	56575982	56576132	1:56575982-56576132	-
chr1	56577202	56577352	1:56577202-56577352	ENSG00000162407,ENSG00000236776
chr1	56577562	56577712	1:56577562-56577712	ENSG00000162407
chr1	56577902	56578052	1:56577902-56578052	ENSG00000162407
chr1	56578402	56578552	1:56578402-56578552	ENSG00000162407,ENSG00000236776
chr1	56579442	56579732	1:56579442-56579732	ENSG00000284686,ENSG00000223956,ENSG00000162407,ENSG00000236776,ENSG00000224980,ENSG00000225475
chr1	56585022	56585178	1:56585022-56585178	ENSG00000224980,ENSG00000225475
chr1	56590642	56590792	1:56590642-56590792	ENSG00000224980,ENSG00000225475
chr1	56601602	56601752	1:56601602-56601752	ENSG00000225475
chr1	56626682	56626832	1:56626682-56626832	ENSG00000225475
chr1	56627822	56627972	1:56627822-56627972	ENSG00000225475
chr1	56644407	56644557	1:56644407-56644557	ENSG00000162409
chr1	56644682	56644832	1:56644682-56644832	ENSG00000162409
chr1	56645322	56645472	1:56645322-56645472	ENSG00000162407,ENSG00000162409
chr1	56676802	56676952	1:56676802-56676952	-
chr1	56686302	56686452	1:56686302-56686452	-
chr1	56688582	56688732	1:56688582-56688732	-
chr1	56709382	56709532	1:56709382-56709532	ENSG00000162409
chr1	56710762	56710912	1:56710762-56710912	ENSG00000187889
chr1	56788702	56788852	1:56788702-56788852	-
chr1	56798122	56798272	1:56798122-56798272	-
chr1	56800042	56800232	1:56800042-56800232	-
chr1	56803682	56803832	1:56803682-56803832	-
chr1	56821142	56821292	1:56821142-56821292	ENSG00000187889,ENSG00000229913,ENSG00000157131
chr1	56821502	56821652	1:56821502-56821652	ENSG00000187889,ENSG00000229913
chr1	56832002	56832152	1:56832002-56832152	ENSG00000187889,ENSG00000229913,ENSG00000157131,ENSG00000021852,ENSG00000227935,ENSG00000229887,ENSG00000223416,ENSG00000235038
chr1	56832422	56832592	1:56832422-56832592	ENSG00000187889,ENSG00000229913,ENSG00000157131,ENSG00000021852,ENSG00000227935,ENSG00000229887,ENSG00000223416,ENSG00000235038,ENSG00000230546
chr1	56832902	56833052	1:56832902-56833052	ENSG00000229913
chr1	56838802	56838952	1:56838802-56838952	ENSG00000157131
chr1	56866842	56866992	1:56866842-56866992	ENSG00000157131
chr1	56872722	56872872	1:56872722-56872872	ENSG00000157131
chr1	56878102	56878252	1:56878102-56878252	-
chr1	56897762	56897932	1:56897762-56897932	ENSG00000157131
chr1	56901578	56901728	1:56901578-56901728	-
chr1	56901862	56902012	1:56901862-56902012	ENSG00000157131
chr1	56908637	56908787	1:56908637-56908787	-
chr1	56909062	56909212	1:56909062-56909212	ENSG00000157131
chr1	56911242	56911392	1:56911242-56911392	-
chr1	56911622	56911772	1:56911622-56911772	-
chr1	56920602	56920752	1:56920602-56920752	ENSG00000157131,ENSG00000021852
chr1	56921602	56921752	1:56921602-56921752	ENSG00000021852
chr1	56934522	56934672	1:56934522-56934672	ENSG00000021852
chr1	56948762	56948912	1:56948762-56948912	ENSG00000021852,ENSG00000236341
chr1	56958582	56958732	1:56958582-56958732	ENSG00000021852,ENSG00000236341
chr1	56963782	56963932	1:56963782-56963932	ENSG00000021852,ENSG00000236341
chr1	56968342	56968532	1:56968342-56968532	ENSG00000021852,ENSG00000236341
chr1	57017828	57018004	1:57017828-57018004	-
chr1	57061502	57061652	1:57061502-57061652	-
chr1	57122162	57122312	1:57122162-57122312	-
chr1	57124922	57125072	1:57124922-57125072	-
chr1	57132082	57132232	1:57132082-57132232	ENSG00000173406
chr1	57133082	57133232	1:57133082-57133232	ENSG00000173406
chr1	57165679	57165829	1:57165679-57165829	-
chr1	57181252	57181402	1:57181252-57181402	-
chr1	57218845	57218995	1:57218845-57218995	-
chr1	57258952	57259252	1:57258952-57259252	-
chr1	57280433	57280583	1:57280433-57280583	-
chr1	57319323	57319482	1:57319323-57319482	-
chr1	57411383	57411533	1:57411383-57411533	ENSG00000227935
chr1	57422260	57422433	1:57422260-57422433	ENSG00000173406
chr1	57424628	57424793	1:57424628-57424793	ENSG00000173406,ENSG00000227935
chr1	57468763	57468913	1:57468763-57468913	ENSG00000227935
chr1	57470183	57470333	1:57470183-57470333	ENSG00000227935
chr1	57474243	57474393	1:57474243-57474393	ENSG00000227935
chr1	57485783	57485933	1:57485783-57485933	ENSG00000227935
chr1	57489763	57489933	1:57489763-57489933	ENSG00000227935
chr1	57599383	57599533	1:57599383-57599533	ENSG00000236888
chr1	57615803	57615953	1:57615803-57615953	ENSG00000236888
chr1	57616063	57616213	1:57616063-57616213	ENSG00000236888
chr1	57623143	57623293	1:57623143-57623293	ENSG00000236888
chr1	57632563	57632713	1:57632563-57632713	ENSG00000236888
chr1	57637263	57637433	1:57637263-57637433	ENSG00000227935,ENSG00000236888,ENSG00000223416,ENSG00000235038,ENSG00000230546
chr1	57671853	57672003	1:57671853-57672003	-
chr1	57674903	57675053	1:57674903-57675053	-
chr1	57707770	57707920	1:57707770-57707920	-
chr1	57733303	57733453	1:57733303-57733453	-
chr1	57770883	57771033	1:57770883-57771033	-
chr1	57796783	57796933	1:57796783-57796933	-
chr1	57801213	57801363	1:57801213-57801363	-
chr1	57820836	57820986	1:57820836-57820986	-
chr1	57831783	57831933	1:57831783-57831933	ENSG00000226759
chr1	57839203	57839353	1:57839203-57839353	-
chr1	57843863	57844013	1:57843863-57844013	ENSG00000226759
chr1	57845130	57845293	1:57845130-57845293	ENSG00000226759
chr1	57848563	57848713	1:57848563-57848713	ENSG00000226759
chr1	57857923	57858073	1:57857923-57858073	ENSG00000226759
chr1	57967103	57967253	1:57967103-57967253	-
chr1	58035641	58035791	1:58035641-58035791	ENSG00000229887,ENSG00000223416,ENSG00000235038
chr1	58047362	58047513	1:58047362-58047513	ENSG00000229887,ENSG00000223416,ENSG00000235038
chr1	58117349	58117499	1:58117349-58117499	ENSG00000230546
chr1	58155423	58155573	1:58155423-58155573	-
chr1	58163063	58163233	1:58163063-58163233	ENSG00000223416,ENSG00000235038,ENSG00000230546,ENSG00000233216
chr1	58204476	58204626	1:58204476-58204626	ENSG00000233216
chr1	58249783	58249933	1:58249783-58249933	ENSG00000233216
chr1	58250247	58250397	1:58250247-58250397	ENSG00000233216
chr1	58250443	58250593	1:58250443-58250593	ENSG00000233216
chr1	58251783	58251933	1:58251783-58251933	ENSG00000233216
chr1	58290785	58290953	1:58290785-58290953	-
chr1	58310573	58310723	1:58310573-58310723	-
chr1	58331304	58331454	1:58331304-58331454	-
chr1	58358443	58358593	1:58358443-58358593	-
chr1	58359397	58359547	1:58359397-58359547	-
chr1	58395483	58395633	1:58395483-58395633	ENSG00000223416,ENSG00000235038,ENSG00000230546,ENSG00000233216
chr1	58397543	58397693	1:58397543-58397693	-
chr1	58402063	58402213	1:58402063-58402213	-
chr1	58402523	58402673	1:58402523-58402673	-
chr1	58412083	58412233	1:58412083-58412233	-
chr1	58412383	58412533	1:58412383-58412533	ENSG00000233216
chr1	58432883	58433053	1:58432883-58433053	ENSG00000233216
chr1	58433423	58433593	1:58433423-58433593	ENSG00000223416,ENSG00000230546,ENSG00000233216
chr1	58440083	58440236	1:58440083-58440236	-
chr1	58448067	58448217	1:58448067-58448217	-
chr1	58460603	58460753	1:58460603-58460753	-
chr1	58466226	58466413	1:58466226-58466413	-
chr1	58469183	58469333	1:58469183-58469333	-
chr1	58474603	58474753	1:58474603-58474753	-
chr1	58477477	58477627	1:58477477-58477627	-
chr1	58515943	58516093	1:58515943-58516093	ENSG00000173406,ENSG00000162600,ENSG00000286918
chr1	58524663	58524853	1:58524663-58524853	-
chr1	58528603	58528773	1:58528603-58528773	ENSG00000162600
chr1	58539643	58539813	1:58539643-58539813	-
chr1	58542263	58542413	1:58542263-58542413	-
chr1	58545423	58545573	1:58545423-58545573	-
chr1	58545943	58546093	1:58545943-58546093	ENSG00000173406,ENSG00000162600,ENSG00000286918,ENSG00000270209
chr1	58546223	58546393	1:58546223-58546393	ENSG00000173406,ENSG00000162600,ENSG00000286918,ENSG00000270209
chr1	58546683	58546833	1:58546683-58546833	ENSG00000173406,ENSG00000162600,ENSG00000286918,ENSG00000270209,ENSG00000264128,ENSG00000185839
chr1	58548483	58548633	1:58548483-58548633	ENSG00000162600,ENSG00000286918,ENSG00000270209
chr1	58572141	58572291	1:58572141-58572291	ENSG00000264128,ENSG00000184292
chr1	58583623	58583773	1:58583623-58583773	ENSG00000184292
chr1	58584123	58584273	1:58584123-58584273	ENSG00000264128,ENSG00000184292
chr1	58584623	58584793	1:58584623-58584793	ENSG00000235038,ENSG00000230546,ENSG00000264128,ENSG00000184292,ENSG00000185839
chr1	58585743	58585913	1:58585743-58585913	ENSG00000264128
chr1	58586463	58586613	1:58586463-58586613	ENSG00000264128
chr1	58592643	58592813	1:58592643-58592813	ENSG00000264128,ENSG00000185839
chr1	58612066	58612366	1:58612066-58612366	-
chr1	58618403	58618573	1:58618403-58618573	ENSG00000185839
chr1	58619483	58619633	1:58619483-58619633	ENSG00000185839
chr1	58627343	58627493	1:58627343-58627493	ENSG00000185839
chr1	58629083	58629233	1:58629083-58629233	ENSG00000185839
chr1	58649663	58649813	1:58649663-58649813	-
chr1	58652412	58652562	1:58652412-58652562	-
chr1	58652683	58652833	1:58652683-58652833	ENSG00000264128,ENSG00000185839
chr1	58664963	58665113	1:58664963-58665113	-
chr1	58695383	58695533	1:58695383-58695533	-
chr1	58699523	58699673	1:58699523-58699673	ENSG00000162601
chr1	58700043	58700193	1:58700043-58700193	ENSG00000162601,ENSG00000283445
chr1	58711203	58711353	1:58711203-58711353	ENSG00000283445
chr1	58718623	58718773	1:58718623-58718773	ENSG00000283445
chr1	58720795	58720945	1:58720795-58720945	ENSG00000283445
chr1	58727503	58727673	1:58727503-58727673	ENSG00000283445
chr1	58732243	58732413	1:58732243-58732413	ENSG00000283445
chr1	58739003	58739153	1:58739003-58739153	-
chr1	58739983	58740133	1:58739983-58740133	-
chr1	58746883	58747033	1:58746883-58747033	-
chr1	58752723	58752873	1:58752723-58752873	-
chr1	58753023	58753173	1:58753023-58753173	-
chr1	58753263	58753453	1:58753263-58753453	-
chr1	58754170	58754320	1:58754170-58754320	-
chr1	58755583	58755733	1:58755583-58755733	ENSG00000283445
chr1	58762923	58763076	1:58762923-58763076	-
chr1	58763303	58763473	1:58763303-58763473	-
chr1	58764403	58764553	1:58764403-58764553	-
chr1	58769357	58769513	1:58769357-58769513	-
chr1	58773543	58773713	1:58773543-58773713	ENSG00000177606
chr1	58778623	58778773	1:58778623-58778773	-
chr1	58779143	58779293	1:58779143-58779293	ENSG00000177606
chr1	58779883	58780033	1:58779883-58780033	ENSG00000177606
chr1	58780683	58780833	1:58780683-58780833	-
chr1	58780983	58781133	1:58780983-58781133	ENSG00000177606
chr1	58781843	58782013	1:58781843-58782013	ENSG00000177606
chr1	58782463	58782613	1:58782463-58782613	-
chr1	58782943	58783093	1:58782943-58783093	-
chr1	58783263	58783421	1:58783263-58783421	ENSG00000177606
chr1	58783563	58783713	1:58783563-58783713	ENSG00000177606
chr1	58784103	58784273	1:58784103-58784273	ENSG00000177606,ENSG00000234807
chr1	58784583	58784733	1:58784583-58784733	ENSG00000177606
chr1	58785143	58785313	1:58785143-58785313	ENSG00000177606,ENSG00000234807
chr1	58785783	58785933	1:58785783-58785933	ENSG00000234807
chr1	58786363	58786513	1:58786363-58786513	ENSG00000234807
chr1	58809463	58809613	1:58809463-58809613	ENSG00000272226
chr1	58812603	58812753	1:58812603-58812753	ENSG00000272226
chr1	58814283	58814433	1:58814283-58814433	ENSG00000272226
chr1	58814783	58814933	1:58814783-58814933	ENSG00000272226
chr1	58815243	58815413	1:58815243-58815413	ENSG00000272226
chr1	58816323	58816493	1:58816323-58816493	ENSG00000272226
chr1	58816803	58816953	1:58816803-58816953	ENSG00000272226
chr1	58818183	58818333	1:58818183-58818333	ENSG00000272226
chr1	58823523	58823673	1:58823523-58823673	-
chr1	58823763	58823933	1:58823763-58823933	-
chr1	58824963	58825113	1:58824963-58825113	-
chr1	58830017	58830167	1:58830017-58830167	-
chr1	58836583	58836733	1:58836583-58836733	-
chr1	58840283	58840433	1:58840283-58840433	-
chr1	58841583	58841733	1:58841583-58841733	-
chr1	58844283	58844433	1:58844283-58844433	-
chr1	58849003	58849193	1:58849003-58849193	ENSG00000231740
chr1	58855543	58855693	1:58855543-58855693	ENSG00000231740
chr1	58858483	58858633	1:58858483-58858633	ENSG00000231740
chr1	58861640	58861790	1:58861640-58861790	-
chr1	58874923	58875093	1:58874923-58875093	-
chr1	58881643	58881793	1:58881643-58881793	-
chr1	58883403	58883573	1:58883403-58883573	ENSG00000231740,ENSG00000232453,ENSG00000228121
chr1	58883903	58884093	1:58883903-58884093	ENSG00000232453
chr1	58886829	58886979	1:58886829-58886979	-
chr1	58887183	58887333	1:58887183-58887333	ENSG00000232453
chr1	58893623	58893773	1:58893623-58893773	ENSG00000232453
chr1	58899103	58899253	1:58899103-58899253	ENSG00000232453
chr1	58903803	58903953	1:58903803-58903953	ENSG00000232453
chr1	58904103	58904253	1:58904103-58904253	ENSG00000232453
chr1	58908683	58908833	1:58908683-58908833	-
chr1	58909283	58909453	1:58909283-58909453	ENSG00000232453
chr1	58922403	58922565	1:58922403-58922565	-
chr1	58932883	58933033	1:58932883-58933033	ENSG00000232453,ENSG00000237352
chr1	58933663	58933813	1:58933663-58933813	-
chr1	58934862	58935012	1:58934862-58935012	-
chr1	58950025	58950175	1:58950025-58950175	-
chr1	58965008	58965173	1:58965008-58965173	-
chr1	58968463	58968613	1:58968463-58968613	-
chr1	58968783	58968933	1:58968783-58968933	ENSG00000228121
chr1	58971763	58971933	1:58971763-58971933	-
chr1	58976003	58976173	1:58976003-58976173	ENSG00000228121
chr1	58997801	58997951	1:58997801-58997951	ENSG00000228121
chr1	59008003	59008153	1:59008003-59008153	ENSG00000228121
chr1	59008703	59008853	1:59008703-59008853	ENSG00000228121
chr1	59013383	59013533	1:59013383-59013533	ENSG00000228121
chr1	59013683	59013853	1:59013683-59013853	ENSG00000228121
chr1	59015863	59016013	1:59015863-59016013	ENSG00000237352
chr1	59020280	59020453	1:59020280-59020453	ENSG00000237352
chr1	59026743	59026893	1:59026743-59026893	-
chr1	59027303	59027453	1:59027303-59027453	ENSG00000237352
chr1	59041983	59042153	1:59041983-59042153	-
chr1	59043923	59044073	1:59043923-59044073	-
chr1	59057323	59057473	1:59057323-59057473	ENSG00000237352,ENSG00000241042
chr1	59062023	59062173	1:59062023-59062173	ENSG00000237352,ENSG00000241042,ENSG00000235215
chr1	59062783	59062953	1:59062783-59062953	ENSG00000237352,ENSG00000241042
chr1	59070782	59070932	1:59070782-59070932	ENSG00000235215
chr1	59072603	59072753	1:59072603-59072753	ENSG00000235215
chr1	59076623	59076773	1:59076623-59076773	ENSG00000235215
chr1	59084363	59084513	1:59084363-59084513	ENSG00000235215
chr1	59089483	59089633	1:59089483-59089633	-
chr1	59101123	59101273	1:59101123-59101273	-
chr1	59107631	59107781	1:59107631-59107781	-
chr1	59117023	59117173	1:59117023-59117173	-
chr1	59123426	59123576	1:59123426-59123576	-
chr1	59124303	59124473	1:59124303-59124473	-
chr1	59126476	59126626	1:59126476-59126626	-
chr1	59128463	59128617	1:59128463-59128617	-
chr1	59128879	59129033	1:59128879-59129033	ENSG00000237352
chr1	59130563	59130713	1:59130563-59130713	-
chr1	59136583	59136733	1:59136583-59136733	-
chr1	59137343	59137493	1:59137343-59137493	-
chr1	59143183	59143333	1:59143183-59143333	ENSG00000224609
chr1	59143963	59144113	1:59143963-59144113	ENSG00000224609
chr1	59147163	59147313	1:59147163-59147313	ENSG00000224609
chr1	59150703	59150853	1:59150703-59150853	-
chr1	59151143	59151293	1:59151143-59151293	ENSG00000224609
chr1	59151923	59152073	1:59151923-59152073	-
chr1	59156123	59156273	1:59156123-59156273	-
chr1	59156963	59157113	1:59156963-59157113	-
chr1	59163883	59164033	1:59163883-59164033	-
chr1	59169221	59169371	1:59169221-59169371	-
chr1	59169803	59169953	1:59169803-59169953	-
chr1	59173843	59174013	1:59173843-59174013	-
chr1	59178503	59178653	1:59178503-59178653	-
chr1	59179782	59179932	1:59179782-59179932	-
chr1	59186603	59186753	1:59186603-59186753	-
chr1	59186823	59186973	1:59186823-59186973	-
chr1	59190723	59190873	1:59190723-59190873	-
chr1	59204063	59204213	1:59204063-59204213	ENSG00000224609
chr1	59220499	59220649	1:59220499-59220649	-
chr1	59224383	59224533	1:59224383-59224533	-
chr1	59229243	59229413	1:59229243-59229413	-
chr1	59232343	59232493	1:59232343-59232493	-
chr1	59237973	59238123	1:59237973-59238123	-
chr1	59258723	59258873	1:59258723-59258873	-
chr1	59261663	59261813	1:59261663-59261813	-
chr1	59272603	59272769	1:59272603-59272769	-
chr1	59276583	59276733	1:59276583-59276733	ENSG00000270457
chr1	59279716	59279873	1:59279716-59279873	ENSG00000270457
chr1	59290322	59290473	1:59290322-59290473	ENSG00000270457
chr1	59292703	59292853	1:59292703-59292853	ENSG00000224609,ENSG00000270457,ENSG00000172456
chr1	59296503	59296673	1:59296503-59296673	ENSG00000224609,ENSG00000172456
chr1	59296863	59297013	1:59296863-59297013	ENSG00000224609,ENSG00000270457,ENSG00000172456
chr1	59316743	59316893	1:59316743-59316893	-
chr1	59332847	59332997	1:59332847-59332997	-
chr1	59333103	59333253	1:59333103-59333253	-
chr1	59333703	59333853	1:59333703-59333853	-
chr1	59350703	59350853	1:59350703-59350853	-
chr1	59360283	59360453	1:59360283-59360453	-
chr1	59361903	59362053	1:59361903-59362053	-
chr1	59366463	59366613	1:59366463-59366613	-
chr1	59367283	59367453	1:59367283-59367453	-
chr1	59367843	59368013	1:59367843-59368013	-
chr1	59375363	59375513	1:59375363-59375513	-
chr1	59379123	59379293	1:59379123-59379293	-
chr1	59391323	59391473	1:59391323-59391473	-
chr1	59393323	59393473	1:59393323-59393473	-
chr1	59393543	59393733	1:59393543-59393733	ENSG00000172456
chr1	59408762	59408912	1:59408762-59408912	-
chr1	59414903	59415053	1:59414903-59415053	-
chr1	59423023	59423193	1:59423023-59423193	-
chr1	59443463	59443613	1:59443463-59443613	-
chr1	59445163	59445313	1:59445163-59445313	-
chr1	59446363	59446553	1:59446363-59446553	-
chr1	59455223	59455393	1:59455223-59455393	-
chr1	59484203	59484353	1:59484203-59484353	-
chr1	59486086	59486236	1:59486086-59486236	-
chr1	59486743	59486893	1:59486743-59486893	-
chr1	59487503	59487653	1:59487503-59487653	-
chr1	59494283	59494433	1:59494283-59494433	-
chr1	59498783	59498933	1:59498783-59498933	-
chr1	59499343	59499493	1:59499343-59499493	-
chr1	59499703	59499853	1:59499703-59499853	-
chr1	59501083	59501233	1:59501083-59501233	-
chr1	59502479	59502629	1:59502479-59502629	-
chr1	59507188	59507338	1:59507188-59507338	-
chr1	59511583	59511745	1:59511583-59511745	-
chr1	59517023	59517173	1:59517023-59517173	-
chr1	59520323	59520473	1:59520323-59520473	-
chr1	59521203	59521353	1:59521203-59521353	-
chr1	59550043	59550213	1:59550043-59550213	ENSG00000172456
chr1	59564603	59564753	1:59564603-59564753	-
chr1	59565643	59565793	1:59565643-59565793	-
chr1	59568263	59568413	1:59568263-59568413	-
chr1	59570563	59570753	1:59570563-59570753	-
chr1	59574223	59574373	1:59574223-59574373	-
chr1	59595903	59596053	1:59595903-59596053	-
chr1	59596503	59596673	1:59596503-59596673	-
chr1	59638263	59638413	1:59638263-59638413	-
chr1	59640963	59641113	1:59640963-59641113	-
chr1	59641923	59642073	1:59641923-59642073	-
chr1	59645983	59646133	1:59645983-59646133	-
chr1	59666243	59666393	1:59666243-59666393	-
chr1	59669823	59669973	1:59669823-59669973	-
chr1	59670083	59670233	1:59670083-59670233	-
chr1	59672963	59673133	1:59672963-59673133	-
chr1	59674663	59674813	1:59674663-59674813	-
chr1	59678143	59678293	1:59678143-59678293	-
chr1	59678983	59679133	1:59678983-59679133	ENSG00000172456
chr1	59682743	59682893	1:59682743-59682893	-
chr1	59691443	59691593	1:59691443-59691593	-
chr1	59692703	59692853	1:59692703-59692853	-
chr1	59697520	59697670	1:59697520-59697670	-
chr1	59699343	59699493	1:59699343-59699493	-
chr1	59701503	59701653	1:59701503-59701653	-
chr1	59703723	59703873	1:59703723-59703873	-
chr1	59704023	59704173	1:59704023-59704173	-
chr1	59705943	59706113	1:59705943-59706113	-
chr1	59707303	59707453	1:59707303-59707453	-
chr1	59725904	59726054	1:59725904-59726054	ENSG00000266150
chr1	59730363	59730513	1:59730363-59730513	ENSG00000266150
chr1	59730983	59731133	1:59730983-59731133	ENSG00000266150
chr1	59731283	59731433	1:59731283-59731433	ENSG00000266150
chr1	59732363	59732513	1:59732363-59732513	ENSG00000266150
chr1	59733523	59733673	1:59733523-59733673	ENSG00000266150
chr1	59738743	59738953	1:59738743-59738953	ENSG00000266150
chr1	59743403	59743573	1:59743403-59743573	ENSG00000266150
chr1	59743803	59743993	1:59743803-59743993	-
chr1	59750743	59750913	1:59750743-59750913	ENSG00000172456,ENSG00000226883
chr1	59759563	59759713	1:59759563-59759713	ENSG00000172456
chr1	59767143	59767313	1:59767143-59767313	ENSG00000226883
chr1	59777073	59777223	1:59777073-59777223	ENSG00000226883
chr1	59777323	59777473	1:59777323-59777473	ENSG00000226883
chr1	59780081	59780231	1:59780081-59780231	ENSG00000226883
chr1	59804403	59804553	1:59804403-59804553	-
chr1	59814592	59814742	1:59814592-59814742	ENSG00000134709
chr1	59833123	59833273	1:59833123-59833273	-
chr1	59879683	59879833	1:59879683-59879833	ENSG00000134709,ENSG00000134716
chr1	59880103	59880273	1:59880103-59880273	ENSG00000134709,ENSG00000134716
chr1	59880863	59881013	1:59880863-59881013	ENSG00000134709,ENSG00000134716
chr1	59899043	59899193	1:59899043-59899193	ENSG00000134716
chr1	59902083	59902233	1:59902083-59902233	ENSG00000134716
chr1	59903263	59903413	1:59903263-59903413	ENSG00000134716
chr1	59926754	59926933	1:59926754-59926933	ENSG00000134716
chr1	59947423	59947593	1:59947423-59947593	ENSG00000134716
chr1	59952183	59952333	1:59952183-59952333	-
chr1	59954065	59954215	1:59954065-59954215	-
chr1	59967243	59967393	1:59967243-59967393	-
chr1	59971483	59971653	1:59971483-59971653	ENSG00000265535
chr1	59976923	59977073	1:59976923-59977073	ENSG00000265535
chr1	59986643	59986793	1:59986643-59986793	-
chr1	59994483	59994633	1:59994483-59994633	-
chr1	59994683	59994833	1:59994683-59994833	ENSG00000265535,ENSG00000162598,ENSG00000229332
chr1	59994903	59995133	1:59994903-59995133	ENSG00000162598
chr1	59999123	59999273	1:59999123-59999273	ENSG00000162598
chr1	60036049	60036199	1:60036049-60036199	-
chr1	60045023	60045173	1:60045023-60045173	-
chr1	60066103	60066253	1:60066103-60066253	ENSG00000162598
chr1	60068783	60068939	1:60068783-60068939	ENSG00000162598,ENSG00000229332
chr1	60075623	60075773	1:60075623-60075773	ENSG00000162598,ENSG00000229332
chr1	60078243	60078393	1:60078243-60078393	ENSG00000162598
chr1	60088743	60088893	1:60088743-60088893	ENSG00000229332
chr1	60126843	60126993	1:60126843-60126993	ENSG00000238242
chr1	60130063	60130213	1:60130063-60130213	ENSG00000238242
chr1	60130823	60130973	1:60130823-60130973	ENSG00000238242
chr1	60133043	60133213	1:60133043-60133213	ENSG00000229332,ENSG00000238242
chr1	60133941	60134133	1:60133941-60134133	ENSG00000229332,ENSG00000238242
chr1	60149443	60149593	1:60149443-60149593	-
chr1	60156983	60157173	1:60156983-60157173	ENSG00000229332
chr1	60160203	60160353	1:60160203-60160353	-
chr1	60168663	60168813	1:60168663-60168813	-
chr1	60169323	60169493	1:60169323-60169493	-
chr1	60171863	60172013	1:60171863-60172013	-
chr1	60213881	60214031	1:60213881-60214031	-
chr1	60228043	60228193	1:60228043-60228193	-
chr1	60234863	60235013	1:60234863-60235013	-
chr1	60245503	60245653	1:60245503-60245653	-
chr1	60253563	60253713	1:60253563-60253713	-
chr1	60255663	60255813	1:60255663-60255813	-
chr1	60262822	60262972	1:60262822-60262972	-
chr1	60266283	60266433	1:60266283-60266433	-
chr1	60273303	60273453	1:60273303-60273453	-
chr1	60279943	60280093	1:60279943-60280093	-
chr1	60280403	60280553	1:60280403-60280553	-
chr1	60281463	60281613	1:60281463-60281613	-
chr1	60283220	60283370	1:60283220-60283370	-
chr1	60283803	60283953	1:60283803-60283953	-
chr1	60293376	60293526	1:60293376-60293526	-
chr1	60331783	60331933	1:60331783-60331933	-
chr1	60345743	60345893	1:60345743-60345893	-
chr1	60346040	60346190	1:60346040-60346190	-
chr1	60372292	60372442	1:60372292-60372442	-
chr1	60386343	60386493	1:60386343-60386493	-
chr1	60388183	60388333	1:60388183-60388333	-
chr1	60394503	60394653	1:60394503-60394653	-
chr1	60414383	60414533	1:60414383-60414533	-
chr1	60419223	60419373	1:60419223-60419373	-
chr1	60423543	60423693	1:60423543-60423693	-
chr1	60425623	60425773	1:60425623-60425773	-
chr1	60427303	60427453	1:60427303-60427453	-
chr1	60427843	60427993	1:60427843-60427993	-
chr1	60428263	60428413	1:60428263-60428413	-
chr1	60431723	60431873	1:60431723-60431873	-
chr1	60454343	60454493	1:60454343-60454493	-
chr1	60462363	60462513	1:60462363-60462513	-
chr1	60463243	60463413	1:60463243-60463413	-
chr1	60470356	60470513	1:60470356-60470513	-
chr1	60488086	60488236	1:60488086-60488236	-
chr1	60488983	60489133	1:60488983-60489133	-
chr1	60502855	60503005	1:60502855-60503005	-
chr1	60504323	60504513	1:60504323-60504513	-
chr1	60510283	60510433	1:60510283-60510433	-
chr1	60514425	60514575	1:60514425-60514575	-
chr1	60532836	60532986	1:60532836-60532986	-
chr1	60541963	60542113	1:60541963-60542113	-
chr1	60559827	60559977	1:60559827-60559977	-
chr1	60562843	60563013	1:60562843-60563013	-
chr1	60564343	60564493	1:60564343-60564493	-
chr1	60564896	60565093	1:60564896-60565093	-
chr1	60571923	60572073	1:60571923-60572073	-
chr1	60573209	60573373	1:60573209-60573373	-
chr1	60573823	60573973	1:60573823-60573973	ENSG00000226476
chr1	60575553	60575853	1:60575553-60575853	-
chr1	60580523	60580673	1:60580523-60580673	-
chr1	60581923	60582093	1:60581923-60582093	-
chr1	60583799	60583949	1:60583799-60583949	-
chr1	60589123	60589273	1:60589123-60589273	-
chr1	60590043	60590193	1:60590043-60590193	ENSG00000226476
chr1	60596903	60597053	1:60596903-60597053	ENSG00000226476
chr1	60597103	60597313	1:60597103-60597313	ENSG00000226476
chr1	60597921	60598071	1:60597921-60598071	-
chr1	60598183	60598333	1:60598183-60598333	ENSG00000226476
chr1	60600303	60600453	1:60600303-60600453	-
chr1	60619663	60619813	1:60619663-60619813	ENSG00000226476
chr1	60620183	60620333	1:60620183-60620333	ENSG00000226476
chr1	60621683	60621833	1:60621683-60621833	ENSG00000226476
chr1	60622583	60622733	1:60622583-60622733	ENSG00000226476
chr1	60697732	60697893	1:60697732-60697893	-
chr1	60699403	60699553	1:60699403-60699553	-
chr1	60716143	60716293	1:60716143-60716293	-
chr1	60762263	60762413	1:60762263-60762413	-
chr1	60763043	60763193	1:60763043-60763193	-
chr1	60764643	60764793	1:60764643-60764793	-
chr1	60765323	60765473	1:60765323-60765473	-
chr1	60809335	60809485	1:60809335-60809485	-
chr1	60813223	60813373	1:60813223-60813373	-
chr1	60825794	60825944	1:60825794-60825944	ENSG00000231252
chr1	60833203	60833353	1:60833203-60833353	ENSG00000231252
chr1	60847530	60847680	1:60847530-60847680	-
chr1	60848703	60848873	1:60848703-60848873	-
chr1	60858443	60858593	1:60858443-60858593	ENSG00000231252
chr1	60862086	60862236	1:60862086-60862236	ENSG00000231252
chr1	60867043	60867253	1:60867043-60867253	ENSG00000231252
chr1	60872823	60872973	1:60872823-60872973	ENSG00000231252
chr1	60874843	60875013	1:60874843-60875013	ENSG00000231252
chr1	60875283	60875433	1:60875283-60875433	ENSG00000231252
chr1	60895323	60895493	1:60895323-60895493	-
chr1	60903703	60903853	1:60903703-60903853	-
chr1	60904199	60904353	1:60904199-60904353	-
chr1	60904583	60904733	1:60904583-60904733	-
chr1	60912021	60912171	1:60912021-60912171	-
chr1	60913843	60913993	1:60913843-60913993	-
chr1	60919943	60920093	1:60919943-60920093	-
chr1	60923860	60924010	1:60923860-60924010	-
chr1	60936183	60936333	1:60936183-60936333	-
chr1	60938243	60938393	1:60938243-60938393	-
chr1	60961303	60961453	1:60961303-60961453	-
chr1	60970143	60970293	1:60970143-60970293	ENSG00000237928
chr1	60970823	60970973	1:60970823-60970973	ENSG00000237928
chr1	60972863	60973013	1:60972863-60973013	ENSG00000237928
chr1	60979075	60979233	1:60979075-60979233	ENSG00000237928
chr1	60984053	60984203	1:60984053-60984203	-
chr1	60984423	60984573	1:60984423-60984573	-
chr1	60990163	60990413	1:60990163-60990413	-
chr1	61004743	61004893	1:61004743-61004893	-
chr1	61043063	61043213	1:61043063-61043213	-
chr1	61049983	61050133	1:61049983-61050133	ENSG00000162599,ENSG00000237928
chr1	61051123	61051273	1:61051123-61051273	-
chr1	61051383	61051533	1:61051383-61051533	-
chr1	61051563	61051713	1:61051563-61051713	-
chr1	61052083	61052233	1:61052083-61052233	-
chr1	61053223	61053373	1:61053223-61053373	-
chr1	61053623	61053773	1:61053623-61053773	-
chr1	61054023	61054173	1:61054023-61054173	-
chr1	61055163	61055313	1:61055163-61055313	ENSG00000237928
chr1	61056983	61057133	1:61056983-61057133	ENSG00000237928
chr1	61057643	61057793	1:61057643-61057793	-
chr1	61058663	61058813	1:61058663-61058813	ENSG00000237928
chr1	61077203	61077353	1:61077203-61077353	ENSG00000162599
chr1	61078003	61078173	1:61078003-61078173	ENSG00000162599,ENSG00000237928
chr1	61080023	61080193	1:61080023-61080193	ENSG00000162599
chr1	61082083	61082253	1:61082083-61082253	ENSG00000162599
chr1	61082503	61082653	1:61082503-61082653	ENSG00000162599
chr1	61083983	61084133	1:61083983-61084133	-
chr1	61084563	61084713	1:61084563-61084713	-
chr1	61084783	61084933	1:61084783-61084933	-
chr1	61085403	61085553	1:61085403-61085553	-
chr1	61085783	61085933	1:61085783-61085933	-
chr1	61086031	61086181	1:61086031-61086181	-
chr1	61089485	61089635	1:61089485-61089635	-
chr1	61093803	61093953	1:61093803-61093953	-
chr1	61097423	61097573	1:61097423-61097573	-
chr1	61102113	61102263	1:61102113-61102263	-
chr1	61116541	61116692	1:61116541-61116692	-
chr1	61120343	61120493	1:61120343-61120493	-
chr1	61120643	61120793	1:61120643-61120793	-
chr1	61121063	61121213	1:61121063-61121213	-
chr1	61121783	61121933	1:61121783-61121933	-
chr1	61124047	61124197	1:61124047-61124197	-
chr1	61131843	61132013	1:61131843-61132013	-
chr1	61132203	61132353	1:61132203-61132353	-
chr1	61132443	61132602	1:61132443-61132602	-
chr1	61132803	61132953	1:61132803-61132953	-
chr1	61139527	61139693	1:61139527-61139693	-
chr1	61141013	61141163	1:61141013-61141163	-
chr1	61141743	61141933	1:61141743-61141933	-
chr1	61157543	61157703	1:61157543-61157703	-
chr1	61170403	61170553	1:61170403-61170553	-
chr1	61170934	61171084	1:61170934-61171084	-
chr1	61182163	61182313	1:61182163-61182313	-
chr1	61183663	61183813	1:61183663-61183813	-
chr1	61184243	61184413	1:61184243-61184413	-
chr1	61186896	61187046	1:61186896-61187046	-
chr1	61190723	61190873	1:61190723-61190873	-
chr1	61193083	61193233	1:61193083-61193233	-
chr1	61197063	61197213	1:61197063-61197213	-
chr1	61202903	61203093	1:61202903-61203093	-
chr1	61215243	61215393	1:61215243-61215393	-
chr1	61221743	61221893	1:61221743-61221893	-
chr1	61223248	61223398	1:61223248-61223398	-
chr1	61241543	61241693	1:61241543-61241693	-
chr1	61244223	61244393	1:61244223-61244393	ENSG00000237853
chr1	61248243	61248393	1:61248243-61248393	ENSG00000237853
chr1	61253503	61253653	1:61253503-61253653	ENSG00000237853
chr1	61254043	61254193	1:61254043-61254193	ENSG00000237853
chr1	61255043	61255193	1:61255043-61255193	ENSG00000237853
chr1	61255423	61255573	1:61255423-61255573	ENSG00000237853
chr1	61259523	61259673	1:61259523-61259673	ENSG00000237853
chr1	61271223	61271373	1:61271223-61271373	-
chr1	61287203	61287353	1:61287203-61287353	-
chr1	61287823	61287993	1:61287823-61287993	-
chr1	61293423	61293573	1:61293423-61293573	-
chr1	61299563	61299713	1:61299563-61299713	-
chr1	61302383	61302553	1:61302383-61302553	-
chr1	61318443	61318593	1:61318443-61318593	-
chr1	61318923	61319073	1:61318923-61319073	-
chr1	61324982	61325132	1:61324982-61325132	-
chr1	61325439	61325589	1:61325439-61325589	-
chr1	61335103	61335253	1:61335103-61335253	-
chr1	61337163	61337313	1:61337163-61337313	-
chr1	61337603	61337753	1:61337603-61337753	-
chr1	61338223	61338393	1:61338223-61338393	-
chr1	61344803	61344953	1:61344803-61344953	-
chr1	61358923	61359093	1:61358923-61359093	-
chr1	61370283	61370433	1:61370283-61370433	-
chr1	61370663	61370813	1:61370663-61370813	-
chr1	61372503	61372653	1:61372503-61372653	-
chr1	61388723	61388873	1:61388723-61388873	-
chr1	61395263	61395433	1:61395263-61395433	-
chr1	61403963	61404133	1:61403963-61404133	-
chr1	61426343	61426513	1:61426343-61426513	-
chr1	61432731	61432881	1:61432731-61432881	-
chr1	61436143	61436293	1:61436143-61436293	-
chr1	61436823	61436973	1:61436823-61436973	-
chr1	61441843	61441993	1:61441843-61441993	-
chr1	61442603	61442753	1:61442603-61442753	-
chr1	61444369	61444519	1:61444369-61444519	-
chr1	61445503	61445653	1:61445503-61445653	-
chr1	61446603	61446753	1:61446603-61446753	-
chr1	61448983	61449133	1:61448983-61449133	ENSG00000284808
chr1	61450563	61450713	1:61450563-61450713	-
chr1	61452703	61452853	1:61452703-61452853	-
chr1	61453183	61453353	1:61453183-61453353	ENSG00000284808
chr1	61453463	61453613	1:61453463-61453613	ENSG00000284808
chr1	61473003	61473153	1:61473003-61473153	ENSG00000284808
chr1	61482463	61482613	1:61482463-61482613	ENSG00000284808
chr1	61491603	61491753	1:61491603-61491753	ENSG00000284808
chr1	61496703	61496893	1:61496703-61496893	ENSG00000284808
chr1	61498452	61498602	1:61498452-61498602	-
chr1	61502039	61502189	1:61502039-61502189	-
chr1	61504983	61505173	1:61504983-61505173	ENSG00000284808
chr1	61506363	61506513	1:61506363-61506513	-
chr1	61519070	61519220	1:61519070-61519220	-
chr1	61523362	61523512	1:61523362-61523512	-
chr1	61524263	61524413	1:61524263-61524413	-
chr1	61524763	61524913	1:61524763-61524913	-
chr1	61561783	61561936	1:61561783-61561936	-
chr1	61579923	61580073	1:61579923-61580073	ENSG00000287224
chr1	61588783	61588933	1:61588783-61588933	ENSG00000287224
chr1	61604803	61604953	1:61604803-61604953	-
chr1	61605150	61605300	1:61605150-61605300	-
chr1	61606023	61606173	1:61606023-61606173	-
chr1	61606503	61606693	1:61606503-61606693	-
chr1	61616463	61616613	1:61616463-61616613	-
chr1	61620623	61620773	1:61620623-61620773	-
chr1	61626977	61627127	1:61626977-61627127	-
chr1	61638403	61638553	1:61638403-61638553	ENSG00000223920
chr1	61639343	61639493	1:61639343-61639493	-
chr1	61641243	61641393	1:61641243-61641393	-
chr1	61641783	61641953	1:61641783-61641953	ENSG00000223920
chr1	61653983	61654133	1:61653983-61654133	ENSG00000223920
chr1	61674303	61674453	1:61674303-61674453	-
chr1	61692583	61692733	1:61692583-61692733	ENSG00000162604
chr1	61709043	61709193	1:61709043-61709193	ENSG00000162604
chr1	61709283	61709433	1:61709283-61709433	ENSG00000162604
chr1	61711323	61711473	1:61711323-61711473	ENSG00000162604
chr1	61721569	61721719	1:61721569-61721719	-
chr1	61724603	61724753	1:61724603-61724753	-
chr1	61725083	61725233	1:61725083-61725233	ENSG00000162604,ENSG00000271200,ENSG00000132849
chr1	61725423	61725573	1:61725423-61725573	ENSG00000162604,ENSG00000271200,ENSG00000132849
chr1	61741843	61741993	1:61741843-61741993	ENSG00000271200,ENSG00000132849
chr1	61742183	61742333	1:61742183-61742333	ENSG00000271200,ENSG00000132849
chr1	61742783	61742933	1:61742783-61742933	ENSG00000271200,ENSG00000132849
chr1	61743143	61743293	1:61743143-61743293	ENSG00000271200,ENSG00000132849
chr1	61746903	61747053	1:61746903-61747053	ENSG00000271200,ENSG00000132849
chr1	61747424	61747574	1:61747424-61747574	ENSG00000271200,ENSG00000132849
chr1	61758103	61758253	1:61758103-61758253	ENSG00000271200
chr1	61809083	61809253	1:61809083-61809253	ENSG00000132849,ENSG00000200575
chr1	61828963	61829113	1:61828963-61829113	ENSG00000132849,ENSG00000200575
chr1	61837803	61837953	1:61837803-61837953	ENSG00000200575
chr1	61838159	61838309	1:61838159-61838309	-
chr1	61839823	61839973	1:61839823-61839973	ENSG00000200575
chr1	61843003	61843153	1:61843003-61843153	-
chr1	61846963	61847113	1:61846963-61847113	ENSG00000212360
chr1	61852223	61852373	1:61852223-61852373	ENSG00000132849,ENSG00000200575,ENSG00000212360
chr1	61853663	61853876	1:61853663-61853876	ENSG00000212360
chr1	61887563	61887713	1:61887563-61887713	-
chr1	61888063	61888227	1:61888063-61888227	-
chr1	61904483	61904633	1:61904483-61904633	-
chr1	61950543	61950693	1:61950543-61950693	ENSG00000132849
chr1	61952323	61952473	1:61952323-61952473	ENSG00000132849
chr1	61967903	61968053	1:61967903-61968053	-
chr1	61980703	61980853	1:61980703-61980853	-
chr1	61993422	61993572	1:61993422-61993572	-
chr1	61993721	61993871	1:61993721-61993871	-
chr1	62011921	62012071	1:62011921-62012071	-
chr1	62039025	62039175	1:62039025-62039175	ENSG00000236646
chr1	62045723	62045873	1:62045723-62045873	ENSG00000236646
chr1	62069103	62069253	1:62069103-62069253	ENSG00000242860
chr1	62070543	62070693	1:62070543-62070693	ENSG00000242860,ENSG00000263908,ENSG00000283690
chr1	62076423	62076573	1:62076423-62076573	ENSG00000236646,ENSG00000242860,ENSG00000263908,ENSG00000283690
chr1	62076727	62076877	1:62076727-62076877	-
chr1	62082843	62082993	1:62082843-62082993	ENSG00000263908,ENSG00000283690
chr1	62084383	62084533	1:62084383-62084533	ENSG00000263908,ENSG00000283690
chr1	62084623	62084773	1:62084623-62084773	ENSG00000263908,ENSG00000283690
chr1	62121998	62122148	1:62121998-62122148	-
chr1	62122363	62122513	1:62122363-62122513	ENSG00000132849
chr1	62131203	62131373	1:62131203-62131373	-
chr1	62135883	62136033	1:62135883-62136033	-
chr1	62142703	62142853	1:62142703-62142853	-
chr1	62144363	62144513	1:62144363-62144513	-
chr1	62151683	62151833	1:62151683-62151833	-
chr1	62175703	62175853	1:62175703-62175853	ENSG00000234204,ENSG00000234088,ENSG00000240563,ENSG00000237227,ENSG00000200174
chr1	62198823	62198973	1:62198823-62198973	ENSG00000234204,ENSG00000234088,ENSG00000240563,ENSG00000237227,ENSG00000200174
chr1	62230928	62231078	1:62230928-62231078	ENSG00000200174
chr1	62252039	62252189	1:62252039-62252189	-
chr1	62286783	62286933	1:62286783-62286933	ENSG00000201153
chr1	62296023	62296193	1:62296023-62296193	ENSG00000200174,ENSG00000132854,ENSG00000201153
chr1	62299863	62300013	1:62299863-62300013	ENSG00000201153
chr1	62321584	62321752	1:62321584-62321752	ENSG00000132854
chr1	62325204	62325354	1:62325204-62325354	ENSG00000132854
chr1	62338224	62338524	1:62338224-62338524	-
chr1	62356544	62356694	1:62356544-62356694	-
chr1	62384764	62384914	1:62384764-62384914	ENSG00000234204,ENSG00000234088,ENSG00000240563,ENSG00000237227,ENSG00000200174,ENSG00000132854
chr1	62386444	62386594	1:62386444-62386594	-
chr1	62386804	62386954	1:62386804-62386954	ENSG00000237227,ENSG00000200174
chr1	62391491	62391641	1:62391491-62391641	-
chr1	62398504	62398654	1:62398504-62398654	-
chr1	62407524	62407674	1:62407524-62407674	ENSG00000234204,ENSG00000234088,ENSG00000240563,ENSG00000237227,ENSG00000200174
chr1	62434364	62434514	1:62434364-62434514	-
chr1	62436444	62436594	1:62436444-62436594	ENSG00000234204,ENSG00000234088,ENSG00000240563,ENSG00000237227,ENSG00000200174,ENSG00000132854,ENSG00000162607,ENSG00000116641,ENSG00000132855,ENSG00000213703
chr1	62437724	62437874	1:62437724-62437874	-
chr1	62438384	62438534	1:62438384-62438534	-
chr1	62440064	62440214	1:62440064-62440214	-
chr1	62458087	62458237	1:62458087-62458237	-
chr1	62481811	62481961	1:62481811-62481961	-
chr1	62493769	62493919	1:62493769-62493919	-
chr1	62499968	62500118	1:62499968-62500118	-
chr1	62508284	62508434	1:62508284-62508434	ENSG00000116641
chr1	62515124	62515294	1:62515124-62515294	ENSG00000116641
chr1	62525364	62525664	1:62525364-62525664	ENSG00000270549
chr1	62528124	62528274	1:62528124-62528274	ENSG00000270549
chr1	62530644	62530814	1:62530644-62530814	ENSG00000270549
chr1	62539248	62539398	1:62539248-62539398	ENSG00000270549
chr1	62573823	62573973	1:62573823-62573973	-
chr1	62589484	62589634	1:62589484-62589634	ENSG00000132855,ENSG00000278967
chr1	62593904	62594054	1:62593904-62594054	ENSG00000132855,ENSG00000278967
chr1	62599144	62599294	1:62599144-62599294	ENSG00000132855,ENSG00000278967
chr1	62614044	62614194	1:62614044-62614194	ENSG00000132855,ENSG00000278967
chr1	62622024	62622194	1:62622024-62622194	ENSG00000116641,ENSG00000132855,ENSG00000278967,ENSG00000213703
chr1	62637843	62637993	1:62637843-62637993	ENSG00000213703
chr1	62653804	62653954	1:62653804-62653954	ENSG00000213703
chr1	62674644	62674794	1:62674644-62674794	-
chr1	62676784	62676934	1:62676784-62676934	-
chr1	62682664	62682814	1:62682664-62682814	ENSG00000116641,ENSG00000235545
chr1	62685424	62685574	1:62685424-62685574	ENSG00000116641,ENSG00000235545
chr1	62687484	62687654	1:62687484-62687654	ENSG00000116641,ENSG00000235545
chr1	62687844	62688054	1:62687844-62688054	ENSG00000116641,ENSG00000235545
chr1	62688344	62688514	1:62688344-62688514	ENSG00000116641,ENSG00000235545
chr1	62688758	62688914	1:62688758-62688914	ENSG00000116641,ENSG00000235545
chr1	62689604	62689794	1:62689604-62689794	ENSG00000116641,ENSG00000235545
chr1	62690424	62690594	1:62690424-62690594	ENSG00000116641,ENSG00000235545
chr1	62716484	62716634	1:62716484-62716634	-
chr1	62721144	62721294	1:62721144-62721294	-
chr1	62725364	62725534	1:62725364-62725534	ENSG00000116641,ENSG00000132855,ENSG00000278967,ENSG00000213703,ENSG00000235545
chr1	62726104	62726254	1:62726104-62726254	-
chr1	62732484	62732634	1:62732484-62732634	-
chr1	62735924	62736074	1:62735924-62736074	-
chr1	62746624	62746785	1:62746624-62746785	-
chr1	62751204	62751394	1:62751204-62751394	-
chr1	62782324	62782474	1:62782324-62782474	ENSG00000125703
chr1	62783724	62783874	1:62783724-62783874	ENSG00000213703,ENSG00000125703,ENSG00000234318
chr1	62784024	62784174	1:62784024-62784174	ENSG00000125703
chr1	62784444	62784594	1:62784444-62784594	-
chr1	62801084	62801234	1:62801084-62801234	-
chr1	62823684	62823834	1:62823684-62823834	-
chr1	62827004	62827154	1:62827004-62827154	-
chr1	62841704	62841854	1:62841704-62841854	ENSG00000234318,ENSG00000227485
chr1	62851864	62852014	1:62851864-62852014	-
chr1	62870264	62870414	1:62870264-62870414	ENSG00000234318
chr1	62875824	62875974	1:62875824-62875974	ENSG00000234318
chr1	62906524	62906674	1:62906524-62906674	ENSG00000234318,ENSG00000237163
chr1	62906704	62906854	1:62906704-62906854	ENSG00000234318,ENSG00000237163
chr1	62912144	62912294	1:62912144-62912294	ENSG00000234318,ENSG00000237163
chr1	62926824	62926974	1:62926824-62926974	-
chr1	62963304	62963454	1:62963304-62963454	ENSG00000227485
chr1	63005003	63005154	1:63005003-63005154	ENSG00000229537,ENSG00000286455,ENSG00000227485
chr1	63012463	63012654	1:63012463-63012654	ENSG00000229537,ENSG00000286455,ENSG00000227485
chr1	63033287	63033437	1:63033287-63033437	ENSG00000227485
chr1	63042430	63042580	1:63042430-63042580	ENSG00000227485
chr1	63074201	63074351	1:63074201-63074351	ENSG00000229225
chr1	63088064	63088214	1:63088064-63088214	ENSG00000229225
chr1	63108265	63108565	1:63108265-63108565	-
chr1	63112262	63112414	1:63112262-63112414	-
chr1	63116144	63116294	1:63116144-63116294	-
chr1	63124766	63124916	1:63124766-63124916	-
chr1	63124984	63125154	1:63124984-63125154	ENSG00000227485,ENSG00000229225,ENSG00000203605,ENSG00000252259,ENSG00000228734
chr1	63127624	63127774	1:63127624-63127774	ENSG00000203605
chr1	63149164	63149314	1:63149164-63149314	ENSG00000227485,ENSG00000203605,ENSG00000252259,ENSG00000228734
chr1	63189884	63190034	1:63189884-63190034	ENSG00000252259
chr1	63255278	63255434	1:63255278-63255434	ENSG00000224209,ENSG00000228734,ENSG00000223683
chr1	63261824	63261974	1:63261824-63261974	ENSG00000224209,ENSG00000228734,ENSG00000223683
chr1	63317044	63317194	1:63317044-63317194	ENSG00000224209,ENSG00000230798,ENSG00000187140,ENSG00000275836,ENSG00000252784
chr1	63320128	63320278	1:63320128-63320278	ENSG00000224209,ENSG00000230798,ENSG00000187140,ENSG00000275836
chr1	63322424	63322574	1:63322424-63322574	ENSG00000224209,ENSG00000230798,ENSG00000187140,ENSG00000275836
chr1	63323504	63323654	1:63323504-63323654	ENSG00000224209,ENSG00000230798,ENSG00000187140,ENSG00000275836
chr1	63326704	63326854	1:63326704-63326854	ENSG00000230798,ENSG00000187140,ENSG00000275836,ENSG00000252784
chr1	63327684	63327834	1:63327684-63327834	ENSG00000224209,ENSG00000230798,ENSG00000187140,ENSG00000275836,ENSG00000252784
chr1	63362693	63362843	1:63362693-63362843	ENSG00000236674,ENSG00000088035
chr1	63366404	63366554	1:63366404-63366554	ENSG00000236674,ENSG00000088035
chr1	63367484	63367654	1:63367484-63367654	ENSG00000224209,ENSG00000230798,ENSG00000187140,ENSG00000275836,ENSG00000252784,ENSG00000236674,ENSG00000088035
chr1	63407104	63407254	1:63407104-63407254	-
chr1	63408394	63408554	1:63408394-63408554	-
chr1	63428924	63429074	1:63428924-63429074	ENSG00000088035
chr1	63435324	63435474	1:63435324-63435474	-
chr1	63441764	63441914	1:63441764-63441914	ENSG00000252784,ENSG00000142856
chr1	63442204	63442354	1:63442204-63442354	-
chr1	63448864	63449014	1:63448864-63449014	ENSG00000142856
chr1	63454384	63454534	1:63454384-63454534	ENSG00000142856
chr1	63463344	63463514	1:63463344-63463514	ENSG00000227485,ENSG00000228734,ENSG00000252784,ENSG00000142856,ENSG00000286429,ENSG00000251720
chr1	63466869	63467019	1:63466869-63467019	-
chr1	63475904	63476054	1:63475904-63476054	ENSG00000286429
chr1	63476484	63476634	1:63476484-63476634	-
chr1	63486764	63486914	1:63486764-63486914	ENSG00000286429
chr1	63487804	63487954	1:63487804-63487954	ENSG00000286429
chr1	63495884	63496034	1:63495884-63496034	-
chr1	63513476	63513626	1:63513476-63513626	-
chr1	63523404	63523574	1:63523404-63523574	ENSG00000252784,ENSG00000142856,ENSG00000203965,ENSG00000264271,ENSG00000251720,ENSG00000116652,ENSG00000276884,ENSG00000278287,ENSG00000277565,ENSG00000275823,ENSG00000277689,ENSG00000274199
chr1	63538064	63538214	1:63538064-63538214	ENSG00000203965,ENSG00000251720,ENSG00000116652,ENSG00000276884,ENSG00000278287,ENSG00000277565,ENSG00000275823,ENSG00000277689,ENSG00000274199
chr1	63545924	63546074	1:63545924-63546074	ENSG00000203965,ENSG00000251720,ENSG00000116652,ENSG00000276884,ENSG00000278287,ENSG00000277565,ENSG00000275823,ENSG00000277689,ENSG00000274199
chr1	63547724	63547874	1:63547724-63547874	ENSG00000203965,ENSG00000251720,ENSG00000116652,ENSG00000276884,ENSG00000278287,ENSG00000277565,ENSG00000275823,ENSG00000277689,ENSG00000274199
chr1	63557504	63557664	1:63557504-63557664	ENSG00000203965,ENSG00000116652,ENSG00000276884,ENSG00000278287,ENSG00000277565,ENSG00000275823,ENSG00000277689,ENSG00000274199
chr1	63574304	63574454	1:63574304-63574454	-
chr1	63575364	63575554	1:63575364-63575554	-
chr1	63590284	63590434	1:63590284-63590434	ENSG00000079739
chr1	63593284	63593434	1:63593284-63593434	-
chr1	63593624	63593814	1:63593624-63593814	ENSG00000142856,ENSG00000079739
chr1	63594444	63594594	1:63594444-63594594	ENSG00000079739
chr1	63611304	63611454	1:63611304-63611454	-
chr1	63612684	63612834	1:63612684-63612834	-
chr1	63615944	63616094	1:63615944-63616094	ENSG00000079739
chr1	63618064	63618214	1:63618064-63618214	-
chr1	63621864	63622014	1:63621864-63622014	ENSG00000079739
chr1	63625064	63625214	1:63625064-63625214	ENSG00000079739
chr1	63626344	63626494	1:63626344-63626494	ENSG00000079739
chr1	63630824	63630974	1:63630824-63630974	-
chr1	63634624	63634774	1:63634624-63634774	-
chr1	63635764	63635914	1:63635764-63635914	-
chr1	63651224	63651374	1:63651224-63651374	ENSG00000079739,ENSG00000244256
chr1	63659964	63660154	1:63659964-63660154	ENSG00000244256
chr1	63662084	63662394	1:63662084-63662394	ENSG00000244256
chr1	63662964	63663114	1:63662964-63663114	ENSG00000244256
chr1	63674544	63674694	1:63674544-63674694	ENSG00000244256
chr1	63688404	63688574	1:63688404-63688574	-
chr1	63692064	63692214	1:63692064-63692214	ENSG00000185483
chr1	63694064	63694214	1:63694064-63694214	-
chr1	63694344	63694494	1:63694344-63694494	-
chr1	63698384	63698554	1:63698384-63698554	-
chr1	63704584	63704734	1:63704584-63704734	-
chr1	63714304	63714454	1:63714304-63714454	-
chr1	63721664	63721814	1:63721664-63721814	-
chr1	63723744	63723894	1:63723744-63723894	-
chr1	63731664	63731834	1:63731664-63731834	-
chr1	63732824	63732974	1:63732824-63732974	-
chr1	63746364	63746514	1:63746364-63746514	-
chr1	63747650	63747800	1:63747650-63747800	-
chr1	63773884	63774034	1:63773884-63774034	ENSG00000185483,ENSG00000177452
chr1	63774264	63774414	1:63774264-63774414	-
chr1	63774839	63775034	1:63774839-63775034	ENSG00000185483
chr1	63780044	63780194	1:63780044-63780194	ENSG00000185483,ENSG00000177452
chr1	63795116	63795266	1:63795116-63795266	ENSG00000177452
chr1	63799444	63799594	1:63799444-63799594	ENSG00000177452
chr1	63813884	63814034	1:63813884-63814034	ENSG00000177452,ENSG00000228056
chr1	63817146	63817314	1:63817146-63817314	ENSG00000228056
chr1	63817444	63817594	1:63817444-63817594	-
chr1	63821784	63821954	1:63821784-63821954	ENSG00000228056
chr1	63826604	63826754	1:63826604-63826754	ENSG00000228056
chr1	63827524	63827674	1:63827524-63827674	ENSG00000228056
chr1	63829764	63829914	1:63829764-63829914	ENSG00000228056
chr1	63846524	63846674	1:63846524-63846674	ENSG00000228056
chr1	63873875	63874025	1:63873875-63874025	-
chr1	63874404	63874554	1:63874404-63874554	-
chr1	63876524	63876674	1:63876524-63876674	-
chr1	63877924	63878094	1:63877924-63878094	-
chr1	63879044	63879194	1:63879044-63879194	-
chr1	63893184	63893334	1:63893184-63893334	-
chr1	63902944	63903112	1:63902944-63903112	-
chr1	63908204	63908354	1:63908204-63908354	-
chr1	63915244	63915394	1:63915244-63915394	-
chr1	63920784	63920934	1:63920784-63920934	-
chr1	63924700	63924850	1:63924700-63924850	-
chr1	63931584	63931734	1:63931584-63931734	-
chr1	63935264	63935414	1:63935264-63935414	-
chr1	63947324	63947474	1:63947324-63947474	-
chr1	63950084	63950234	1:63950084-63950234	-
chr1	63951224	63951377	1:63951224-63951377	-
chr1	63951544	63951694	1:63951544-63951694	-
chr1	63955945	63956095	1:63955945-63956095	-
chr1	63968723	63968873	1:63968723-63968873	-
chr1	63969303	63969453	1:63969303-63969453	-
chr1	63969729	63969879	1:63969729-63969879	-
chr1	63984323	63984473	1:63984323-63984473	-
chr1	63987111	63987273	1:63987111-63987273	-
chr1	64000142	64000292	1:64000142-64000292	ENSG00000185483
chr1	64004563	64004713	1:64004563-64004713	ENSG00000185483
chr1	64006823	64006973	1:64006823-64006973	ENSG00000185483
chr1	64019943	64020093	1:64019943-64020093	ENSG00000207190
chr1	64031363	64031513	1:64031363-64031513	ENSG00000207190
chr1	64033943	64034093	1:64033943-64034093	ENSG00000207190
chr1	64038243	64038393	1:64038243-64038393	-
chr1	64039096	64039253	1:64039096-64039253	ENSG00000207190
chr1	64039643	64039793	1:64039643-64039793	ENSG00000228734,ENSG00000207190,ENSG00000200508,ENSG00000223949
chr1	64042803	64042973	1:64042803-64042973	ENSG00000207190,ENSG00000200508
chr1	64043483	64043633	1:64043483-64043633	-
chr1	64044063	64044213	1:64044063-64044213	-
chr1	64051946	64052096	1:64051946-64052096	-
chr1	64060816	64060973	1:64060816-64060973	ENSG00000200508
chr1	64063243	64063396	1:64063243-64063396	ENSG00000200508
chr1	64072523	64072713	1:64072523-64072713	ENSG00000200508
chr1	64081082	64081232	1:64081082-64081232	-
chr1	64082553	64082703	1:64082553-64082703	-
chr1	64087892	64088062	1:64087892-64088062	-
chr1	64090563	64090713	1:64090563-64090713	-
chr1	64094012	64094162	1:64094012-64094162	-
chr1	64099032	64099182	1:64099032-64099182	-
chr1	64112412	64112562	1:64112412-64112562	ENSG00000223949
chr1	64116692	64116842	1:64116692-64116842	ENSG00000223949
chr1	64118721	64118871	1:64118721-64118871	ENSG00000223949
chr1	64133192	64133362	1:64133192-64133362	-
chr1	64135624	64135774	1:64135624-64135774	-
chr1	64137192	64137342	1:64137192-64137342	-
chr1	64138432	64138582	1:64138432-64138582	-
chr1	64147872	64148022	1:64147872-64148022	-
chr1	64161374	64161542	1:64161374-64161542	-
chr1	64164112	64164262	1:64164112-64164262	ENSG00000223949
chr1	64167312	64167462	1:64167312-64167462	ENSG00000223949
chr1	64171292	64171442	1:64171292-64171442	ENSG00000223949
chr1	64171812	64171962	1:64171812-64171962	ENSG00000223949
chr1	64172132	64172282	1:64172132-64172282	ENSG00000223949
chr1	64172512	64172662	1:64172512-64172662	ENSG00000223949
chr1	64173666	64173816	1:64173666-64173816	ENSG00000223949
chr1	64183472	64183622	1:64183472-64183622	ENSG00000284928
chr1	64184132	64184282	1:64184132-64184282	ENSG00000284928
chr1	64186692	64186842	1:64186692-64186842	ENSG00000284928
chr1	64199272	64199422	1:64199272-64199422	ENSG00000177414
chr1	64209352	64209502	1:64209352-64209502	ENSG00000177414
chr1	64212152	64212302	1:64212152-64212302	ENSG00000177414
chr1	64220392	64220542	1:64220392-64220542	ENSG00000177414
chr1	64223412	64223582	1:64223412-64223582	ENSG00000177414
chr1	64228312	64228462	1:64228312-64228462	ENSG00000177414
chr1	64231212	64231362	1:64231212-64231362	-
chr1	64235232	64235382	1:64235232-64235382	-
chr1	64240332	64240482	1:64240332-64240482	-
chr1	64243085	64243242	1:64243085-64243242	-
chr1	64246428	64246582	1:64246428-64246582	-
chr1	64263512	64263662	1:64263512-64263662	-
chr1	64263952	64264102	1:64263952-64264102	-
chr1	64269192	64269342	1:64269192-64269342	ENSG00000238653,ENSG00000264470
chr1	64292512	64292682	1:64292512-64292682	-
chr1	64292992	64293142	1:64292992-64293142	-
chr1	64320552	64320702	1:64320552-64320702	-
chr1	64323174	64323324	1:64323174-64323324	-
chr1	64325982	64326132	1:64325982-64326132	-
chr1	64343512	64343662	1:64343512-64343662	ENSG00000238653
chr1	64345652	64345802	1:64345652-64345802	-
chr1	64378892	64379042	1:64378892-64379042	ENSG00000238653
chr1	64396932	64397082	1:64396932-64397082	ENSG00000238653
chr1	64423692	64423842	1:64423692-64423842	-
chr1	64469672	64469822	1:64469672-64469822	-
chr1	64470072	64470242	1:64470072-64470242	ENSG00000158966,ENSG00000264470
chr1	64470792	64470942	1:64470792-64470942	ENSG00000158966
chr1	64471352	64471502	1:64471352-64471502	ENSG00000158966
chr1	64471672	64471822	1:64471672-64471822	ENSG00000158966
chr1	64474792	64474942	1:64474792-64474942	-
chr1	64476332	64476482	1:64476332-64476482	ENSG00000158966
chr1	64476712	64476882	1:64476712-64476882	ENSG00000158966
chr1	64481143	64481293	1:64481143-64481293	-
chr1	64484832	64484982	1:64484832-64484982	-
chr1	64497512	64497662	1:64497512-64497662	-
chr1	64503072	64503222	1:64503072-64503222	ENSG00000158966
chr1	64514392	64514582	1:64514392-64514582	ENSG00000158966
chr1	64515552	64515702	1:64515552-64515702	ENSG00000158966,ENSG00000264470
chr1	64517252	64517402	1:64517252-64517402	-
chr1	64520052	64520202	1:64520052-64520202	-
chr1	64525192	64525342	1:64525192-64525342	-
chr1	64525452	64525602	1:64525452-64525602	-
chr1	64525792	64525942	1:64525792-64525942	-
chr1	64539812	64539962	1:64539812-64539962	ENSG00000264470
chr1	64540532	64540702	1:64540532-64540702	ENSG00000264470
chr1	64549933	64550083	1:64549933-64550083	-
chr1	64569404	64569554	1:64569404-64569554	ENSG00000264470
chr1	64579927	64580077	1:64579927-64580077	ENSG00000264470
chr1	64598412	64598603	1:64598412-64598603	ENSG00000264470
chr1	64614516	64614666	1:64614516-64614666	-
chr1	64623852	64624002	1:64623852-64624002	-
chr1	64624548	64624722	1:64624548-64624722	-
chr1	64624897	64625047	1:64624897-64625047	-
chr1	64652072	64652222	1:64652072-64652222	-
chr1	64654672	64654822	1:64654672-64654822	-
chr1	64663805	64663955	1:64663805-64663955	-
chr1	64675852	64676002	1:64675852-64676002	-
chr1	64686852	64687022	1:64686852-64687022	-
chr1	64687132	64687282	1:64687132-64687282	-
chr1	64687732	64687902	1:64687732-64687902	-
chr1	64691592	64691782	1:64691592-64691782	-
chr1	64702049	64702199	1:64702049-64702199	-
chr1	64733692	64733842	1:64733692-64733842	-
chr1	64744492	64744642	1:64744492-64744642	ENSG00000162437
chr1	64744972	64745142	1:64744972-64745142	ENSG00000162437
chr1	64745512	64745662	1:64745512-64745662	ENSG00000162437
chr1	64745892	64746042	1:64745892-64746042	ENSG00000162437
chr1	64750992	64751142	1:64750992-64751142	ENSG00000162437
chr1	64755472	64755622	1:64755472-64755622	ENSG00000162437
chr1	64757452	64757602	1:64757452-64757602	-
chr1	64766512	64766662	1:64766512-64766662	-
chr1	64822752	64822902	1:64822752-64822902	-
chr1	64823752	64823902	1:64823752-64823902	-
chr1	64824292	64824442	1:64824292-64824442	ENSG00000162437
chr1	64834872	64835042	1:64834872-64835042	-
chr1	64836912	64837062	1:64836912-64837062	-
chr1	64841832	64841982	1:64841832-64841982	ENSG00000162434
chr1	64856692	64856842	1:64856692-64856842	-
chr1	64861712	64861862	1:64861712-64861862	-
chr1	64864172	64864322	1:64864172-64864322	-
chr1	64864673	64864823	1:64864673-64864823	-
chr1	64879230	64879380	1:64879230-64879380	-
chr1	64881352	64881502	1:64881352-64881502	-
chr1	64884792	64884942	1:64884792-64884942	-
chr1	64887912	64888062	1:64887912-64888062	-
chr1	64891652	64891802	1:64891652-64891802	-
chr1	64893292	64893442	1:64893292-64893442	-
chr1	64898152	64898302	1:64898152-64898302	-
chr1	64898592	64898742	1:64898592-64898742	-
chr1	64910692	64910842	1:64910692-64910842	ENSG00000234784
chr1	64915992	64916142	1:64915992-64916142	ENSG00000234784
chr1	64917632	64917782	1:64917632-64917782	ENSG00000212257,ENSG00000233877,ENSG00000234784,ENSG00000162434
chr1	64921032	64921182	1:64921032-64921182	ENSG00000234784
chr1	64921912	64922062	1:64921912-64922062	ENSG00000234784
chr1	64933332	64933482	1:64933332-64933482	ENSG00000212257,ENSG00000233877,ENSG00000234784,ENSG00000162434
chr1	64934312	64934502	1:64934312-64934502	ENSG00000233877
chr1	64937072	64937222	1:64937072-64937222	ENSG00000233877
chr1	64940112	64940262	1:64940112-64940262	ENSG00000233877
chr1	64949272	64949422	1:64949272-64949422	ENSG00000233877
chr1	64962595	64962745	1:64962595-64962745	-
chr1	64965512	64965662	1:64965512-64965662	ENSG00000162434
chr1	64965932	64966082	1:64965932-64966082	ENSG00000162434
chr1	64966512	64966682	1:64966512-64966682	ENSG00000162434
chr1	64969692	64969842	1:64969692-64969842	ENSG00000162434
chr1	64981112	64981262	1:64981112-64981262	ENSG00000185031
chr1	64983252	64983402	1:64983252-64983402	ENSG00000185031
chr1	64987672	64987822	1:64987672-64987822	ENSG00000185031
chr1	65001332	65001482	1:65001332-65001482	ENSG00000212257,ENSG00000272506,ENSG00000226891
chr1	65002612	65002762	1:65002612-65002762	ENSG00000272506,ENSG00000226891
chr1	65003032	65003182	1:65003032-65003182	ENSG00000212257,ENSG00000272506,ENSG00000185031,ENSG00000226891
chr1	65020892	65021042	1:65020892-65021042	ENSG00000212257
chr1	65021892	65022042	1:65021892-65022042	ENSG00000212257
chr1	65027872	65028022	1:65027872-65028022	ENSG00000212257
chr1	65041572	65041722	1:65041572-65041722	-
chr1	65055932	65056082	1:65055932-65056082	ENSG00000199135,ENSG00000265996
chr1	65060052	65060202	1:65060052-65060202	ENSG00000199135,ENSG00000265996,ENSG00000162434
chr1	65066152	65066302	1:65066152-65066302	-
chr1	65066772	65066922	1:65066772-65066922	ENSG00000235804,ENSG00000199135,ENSG00000265996,ENSG00000162434
chr1	65067712	65067862	1:65067712-65067862	ENSG00000235804,ENSG00000199135,ENSG00000265996,ENSG00000162434
chr1	65068552	65068722	1:65068552-65068722	ENSG00000162434
chr1	65075492	65075642	1:65075492-65075642	ENSG00000234496,ENSG00000235804,ENSG00000199135,ENSG00000265996
chr1	65080072	65080222	1:65080072-65080222	ENSG00000234496,ENSG00000235804
chr1	65097205	65097355	1:65097205-65097355	ENSG00000234496
chr1	65114432	65114602	1:65114432-65114602	ENSG00000234496
chr1	65141532	65141682	1:65141532-65141682	ENSG00000162433
chr1	65147512	65147662	1:65147512-65147662	ENSG00000231622,ENSG00000162433
chr1	65148032	65148182	1:65148032-65148182	ENSG00000231622,ENSG00000162433
chr1	65148732	65148882	1:65148732-65148882	ENSG00000231622,ENSG00000162433
chr1	65149212	65149362	1:65149212-65149362	ENSG00000231622,ENSG00000162433
chr1	65163265	65163442	1:65163265-65163442	ENSG00000231622,ENSG00000162433
chr1	65164732	65164902	1:65164732-65164902	ENSG00000231622,ENSG00000162433
chr1	65170512	65170682	1:65170512-65170682	ENSG00000162433
chr1	65174672	65174822	1:65174672-65174822	ENSG00000231622,ENSG00000162433,ENSG00000234496
chr1	65175172	65175322	1:65175172-65175322	-
chr1	65175492	65175642	1:65175492-65175642	-
chr1	65175712	65176012	1:65175712-65176012	-
chr1	65177572	65177722	1:65177572-65177722	-
chr1	65180952	65181102	1:65180952-65181102	-
chr1	65196172	65196322	1:65196172-65196322	ENSG00000231622,ENSG00000234496
chr1	65198232	65198382	1:65198232-65198382	-
chr1	65209392	65209562	1:65209392-65209562	-
chr1	65215712	65215862	1:65215712-65215862	-
chr1	65231212	65231362	1:65231212-65231362	-
chr1	65232496	65232646	1:65232496-65232646	-
chr1	65236012	65236166	1:65236012-65236166	-
chr1	65248032	65248202	1:65248032-65248202	ENSG00000234144,ENSG00000116675
chr1	65254072	65254222	1:65254072-65254222	ENSG00000116675
chr1	65254324	65254482	1:65254324-65254482	ENSG00000116675
chr1	65255131	65255431	1:65255131-65255431	ENSG00000116675
chr1	65261012	65261162	1:65261012-65261162	ENSG00000116675
chr1	65264612	65264765	1:65264612-65264765	ENSG00000116675
chr1	65265692	65265842	1:65265692-65265842	ENSG00000234144,ENSG00000116675
chr1	65266132	65266282	1:65266132-65266282	ENSG00000116675
chr1	65309832	65310002	1:65309832-65310002	ENSG00000234144,ENSG00000229294,ENSG00000116675
chr1	65339972	65340131	1:65339972-65340131	-
chr1	65343452	65343622	1:65343452-65343622	-
chr1	65372692	65372842	1:65372692-65372842	ENSG00000116675
chr1	65389412	65389562	1:65389412-65389562	-
chr1	65393492	65393665	1:65393492-65393665	-
chr1	65395972	65396122	1:65395972-65396122	-
chr1	65420312	65420462	1:65420312-65420462	ENSG00000116678,ENSG00000213625,ENSG00000222624,ENSG00000234144
chr1	65421175	65421482	1:65421175-65421482	ENSG00000213625,ENSG00000222624
chr1	65421712	65421862	1:65421712-65421862	ENSG00000116678,ENSG00000213625,ENSG00000222624
chr1	65421988	65422138	1:65421988-65422138	-
chr1	65422312	65422462	1:65422312-65422462	ENSG00000213625,ENSG00000222624
chr1	65422732	65422882	1:65422732-65422882	ENSG00000222624
chr1	65424052	65424202	1:65424052-65424202	ENSG00000116678,ENSG00000213625,ENSG00000222624
chr1	65424612	65424762	1:65424612-65424762	-
chr1	65425832	65425982	1:65425832-65425982	ENSG00000116678,ENSG00000213625,ENSG00000222624
chr1	65429932	65430082	1:65429932-65430082	ENSG00000224570,ENSG00000116678,ENSG00000213625,ENSG00000222624,ENSG00000234144
chr1	65431230	65431382	1:65431230-65431382	-
chr1	65436132	65436282	1:65436132-65436282	-
chr1	65441052	65441202	1:65441052-65441202	-
chr1	65441572	65441722	1:65441572-65441722	-
chr1	65459112	65459262	1:65459112-65459262	-
chr1	65459492	65459642	1:65459492-65459642	-
chr1	65467652	65467802	1:65467652-65467802	-
chr1	65469194	65469344	1:65469194-65469344	-
chr1	65469972	65470122	1:65469972-65470122	ENSG00000237852
chr1	65470952	65471102	1:65470952-65471102	ENSG00000237852
chr1	65472192	65472342	1:65472192-65472342	-
chr1	65477932	65478082	1:65477932-65478082	ENSG00000237852
chr1	65478472	65478622	1:65478472-65478622	ENSG00000237852
chr1	65493992	65494142	1:65493992-65494142	ENSG00000237852
chr1	65495359	65495509	1:65495359-65495509	ENSG00000237852
chr1	65503552	65503702	1:65503552-65503702	ENSG00000237852
chr1	65505596	65505762	1:65505596-65505762	ENSG00000237852
chr1	65505972	65506182	1:65505972-65506182	ENSG00000237852
chr1	65510032	65510202	1:65510032-65510202	-
chr1	65514192	65514342	1:65514192-65514342	-
chr1	65525275	65525425	1:65525275-65525425	ENSG00000116678
chr1	65527272	65527422	1:65527272-65527422	ENSG00000116678
chr1	65558384	65558534	1:65558384-65558534	-
chr1	65578192	65578342	1:65578192-65578342	ENSG00000224570
chr1	65581233	65581402	1:65581233-65581402	ENSG00000224570
chr1	65605752	65605922	1:65605752-65605922	ENSG00000224570
chr1	65606272	65606422	1:65606272-65606422	-
chr1	65606512	65606662	1:65606512-65606662	-
chr1	65616012	65616162	1:65616012-65616162	-
chr1	65621852	65622002	1:65621852-65622002	-
chr1	65623992	65624142	1:65623992-65624142	-
chr1	65631012	65631162	1:65631012-65631162	-
chr1	65658215	65658365	1:65658215-65658365	-
chr1	65681212	65681382	1:65681212-65681382	ENSG00000285079
chr1	65687792	65687942	1:65687792-65687942	ENSG00000285079
chr1	65688892	65689042	1:65688892-65689042	-
chr1	65691252	65691402	1:65691252-65691402	ENSG00000285079
chr1	65692112	65692262	1:65692112-65692262	ENSG00000285079
chr1	65695060	65695210	1:65695060-65695210	ENSG00000285079
chr1	65717932	65718082	1:65717932-65718082	ENSG00000285079
chr1	65728315	65728465	1:65728315-65728465	-
chr1	65756806	65756956	1:65756806-65756956	ENSG00000239319
chr1	65791492	65791682	1:65791492-65791682	ENSG00000239319
chr1	65792512	65792662	1:65792512-65792662	-
chr1	65792692	65792858	1:65792692-65792858	-
chr1	65793085	65793235	1:65793085-65793235	-
chr1	65793417	65793567	1:65793417-65793567	-
chr1	65812092	65812242	1:65812092-65812242	ENSG00000239319
chr1	65814109	65814259	1:65814109-65814259	-
chr1	65821112	65821282	1:65821112-65821282	ENSG00000239319
chr1	65825850	65826002	1:65825850-65826002	-
chr1	65846926	65847182	1:65846926-65847182	-
chr1	65881200	65881572	1:65881200-65881572	-
chr1	65896912	65897062	1:65896912-65897062	-
chr1	65904652	65904802	1:65904652-65904802	-
chr1	65911831	65911981	1:65911831-65911981	-
chr1	65924552	65924702	1:65924552-65924702	-
chr1	65939752	65939902	1:65939752-65939902	-
chr1	65948952	65949122	1:65948952-65949122	-
chr1	65949392	65949542	1:65949392-65949542	-
chr1	65952832	65952982	1:65952832-65952982	-
chr1	65953412	65953562	1:65953412-65953562	-
chr1	65958712	65958862	1:65958712-65958862	-
chr1	65958972	65959142	1:65958972-65959142	-
chr1	65960092	65960262	1:65960092-65960262	-
chr1	65971672	65971822	1:65971672-65971822	-
chr1	65979272	65979422	1:65979272-65979422	-
chr1	65992592	65992742	1:65992592-65992742	ENSG00000184588
chr1	65992961	65993111	1:65992961-65993111	-
chr1	66006986	66007136	1:66006986-66007136	-
chr1	66013489	66013639	1:66013489-66013639	-
chr1	66023012	66023182	1:66023012-66023182	-
chr1	66046532	66046702	1:66046532-66046702	ENSG00000227466
chr1	66048092	66048262	1:66048092-66048262	ENSG00000227466
chr1	66050263	66050413	1:66050263-66050413	ENSG00000227466
chr1	66070612	66070762	1:66070612-66070762	-
chr1	66073502	66073652	1:66073502-66073652	-
chr1	66091192	66091342	1:66091192-66091342	ENSG00000223152
chr1	66095312	66095462	1:66095312-66095462	ENSG00000223152
chr1	66108332	66108482	1:66108332-66108482	ENSG00000223152
chr1	66116349	66116542	1:66116349-66116542	-
chr1	66168452	66168623	1:66168452-66168623	-
chr1	66176132	66176282	1:66176132-66176282	-
chr1	66182142	66182292	1:66182142-66182292	-
chr1	66182672	66182862	1:66182672-66182862	-
chr1	66183352	66183502	1:66183352-66183502	-
chr1	66206952	66207102	1:66206952-66207102	-
chr1	66207632	66207782	1:66207632-66207782	-
chr1	66208292	66208442	1:66208292-66208442	-
chr1	66211672	66211822	1:66211672-66211822	-
chr1	66215072	66215222	1:66215072-66215222	-
chr1	66217212	66217362	1:66217212-66217362	-
chr1	66231232	66231382	1:66231232-66231382	-
chr1	66240937	66241087	1:66240937-66241087	-
chr1	66242792	66242942	1:66242792-66242942	-
chr1	66243312	66243462	1:66243312-66243462	-
chr1	66243586	66243736	1:66243586-66243736	-
chr1	66246532	66246682	1:66246532-66246682	-
chr1	66248892	66249042	1:66248892-66249042	-
chr1	66250592	66250762	1:66250592-66250762	ENSG00000184588
chr1	66253432	66253582	1:66253432-66253582	ENSG00000184588
chr1	66261472	66261622	1:66261472-66261622	ENSG00000184588
chr1	66262332	66262502	1:66262332-66262502	ENSG00000184588
chr1	66265792	66265942	1:66265792-66265942	-
chr1	66267672	66267842	1:66267672-66267842	-
chr1	66270572	66270722	1:66270572-66270722	-
chr1	66271332	66271482	1:66271332-66271482	ENSG00000184588
chr1	66271992	66272174	1:66271992-66272174	-
chr1	66273792	66273942	1:66273792-66273942	-
chr1	66274732	66274882	1:66274732-66274882	-
chr1	66275742	66275892	1:66275742-66275892	-
chr1	66282372	66282542	1:66282372-66282542	-
chr1	66283012	66283162	1:66283012-66283162	-
chr1	66294852	66295008	1:66294852-66295008	-
chr1	66297112	66297262	1:66297112-66297262	-
chr1	66300752	66300902	1:66300752-66300902	-
chr1	66301272	66301422	1:66301272-66301422	-
chr1	66311212	66311362	1:66311212-66311362	-
chr1	66313572	66313722	1:66313572-66313722	-
chr1	66315772	66315922	1:66315772-66315922	-
chr1	66316892	66317042	1:66316892-66317042	-
chr1	66330952	66331102	1:66330952-66331102	ENSG00000184588
chr1	66331692	66331844	1:66331692-66331844	ENSG00000184588
chr1	66332192	66332362	1:66332192-66332362	ENSG00000184588
chr1	66333652	66333802	1:66333652-66333802	ENSG00000184588
chr1	66335232	66335382	1:66335232-66335382	-
chr1	66336132	66336282	1:66336132-66336282	ENSG00000184588
chr1	66340132	66340282	1:66340132-66340282	-
chr1	66349361	66349511	1:66349361-66349511	-
chr1	66350192	66350342	1:66350192-66350342	-
chr1	66351592	66351742	1:66351592-66351742	ENSG00000184588
chr1	66353285	66353435	1:66353285-66353435	-
chr1	66354532	66354682	1:66354532-66354682	ENSG00000184588
chr1	66360335	66360635	1:66360335-66360635	-
chr1	66365712	66365862	1:66365712-66365862	-
chr1	66368352	66368502	1:66368352-66368502	-
chr1	66371352	66371522	1:66371352-66371522	-
chr1	66371732	66371882	1:66371732-66371882	-
chr1	66374272	66374422	1:66374272-66374422	-
chr1	66374852	66375002	1:66374852-66375002	-
chr1	66383303	66383453	1:66383303-66383453	-
chr1	66386843	66386993	1:66386843-66386993	-
chr1	66395832	66395982	1:66395832-66395982	-
chr1	66402332	66402482	1:66402332-66402482	-
chr1	66412832	66412982	1:66412832-66412982	-
chr1	66416412	66416562	1:66416412-66416562	-
chr1	66434252	66434402	1:66434252-66434402	-
chr1	66436472	66436642	1:66436472-66436642	-
chr1	66439132	66439282	1:66439132-66439282	-
chr1	66443872	66444022	1:66443872-66444022	-
chr1	66446512	66446662	1:66446512-66446662	-
chr1	66452356	66452506	1:66452356-66452506	-
chr1	66464472	66464622	1:66464472-66464622	-
chr1	66464932	66465082	1:66464932-66465082	-
chr1	66466832	66466997	1:66466832-66466997	-
chr1	66476932	66477082	1:66476932-66477082	-
chr1	66478312	66478470	1:66478312-66478470	-
chr1	66489292	66489442	1:66489292-66489442	-
chr1	66490912	66491062	1:66490912-66491062	-
chr1	66495652	66495822	1:66495652-66495822	-
chr1	66503952	66504122	1:66503952-66504122	-
chr1	66505732	66505882	1:66505732-66505882	-
chr1	66521852	66522002	1:66521852-66522002	ENSG00000118473
chr1	66527812	66527962	1:66527812-66527962	ENSG00000118473
chr1	66532896	66533046	1:66532896-66533046	ENSG00000118473
chr1	66533432	66533582	1:66533432-66533582	ENSG00000118473
chr1	66533972	66534122	1:66533972-66534122	ENSG00000118473
chr1	66540732	66540902	1:66540732-66540902	ENSG00000118473
chr1	66543032	66543202	1:66543032-66543202	-
chr1	66543572	66543722	1:66543572-66543722	-
chr1	66552932	66553082	1:66552932-66553082	-
chr1	66563029	66563179	1:66563029-66563179	-
chr1	66563572	66563722	1:66563572-66563722	ENSG00000118473
chr1	66564372	66564522	1:66564372-66564522	ENSG00000248458,ENSG00000118473
chr1	66571892	66572042	1:66571892-66572042	-
chr1	66575852	66576022	1:66575852-66576022	-
chr1	66576712	66576862	1:66576712-66576862	-
chr1	66598792	66598962	1:66598792-66598962	-
chr1	66599472	66599622	1:66599472-66599622	-
chr1	66613301	66613462	1:66613301-66613462	-
chr1	66623872	66624022	1:66623872-66624022	ENSG00000264720,ENSG00000118473
chr1	66624552	66624722	1:66624552-66624722	ENSG00000264720
chr1	66625352	66625502	1:66625352-66625502	ENSG00000264720
chr1	66637292	66637442	1:66637292-66637442	-
chr1	66652324	66652474	1:66652324-66652474	-
chr1	66652732	66652882	1:66652732-66652882	-
chr1	66674761	66674911	1:66674761-66674911	ENSG00000248458
chr1	66677032	66677182	1:66677032-66677182	ENSG00000248458,ENSG00000118473
chr1	66685407	66685557	1:66685407-66685557	-
chr1	66705252	66705402	1:66705252-66705402	-
chr1	66711552	66711702	1:66711552-66711702	-
chr1	66726112	66726282	1:66726112-66726282	ENSG00000152760,ENSG00000118473
chr1	66728152	66728302	1:66728152-66728302	-
chr1	66729232	66729382	1:66729232-66729382	-
chr1	66733719	66733869	1:66733719-66733869	-
chr1	66750032	66750182	1:66750032-66750182	ENSG00000152760
chr1	66752292	66752462	1:66752292-66752462	ENSG00000152760
chr1	66758252	66758402	1:66758252-66758402	ENSG00000152760
chr1	66761392	66761542	1:66761392-66761542	ENSG00000152760
chr1	66765092	66765262	1:66765092-66765262	ENSG00000231080,ENSG00000172410,ENSG00000152760
chr1	66769672	66769822	1:66769672-66769822	-
chr1	66779052	66779202	1:66779052-66779202	ENSG00000152760
chr1	66810052	66810202	1:66810052-66810202	ENSG00000231080,ENSG00000172410
chr1	66849272	66849422	1:66849272-66849422	ENSG00000231080
chr1	66859292	66859442	1:66859292-66859442	-
chr1	66876803	66876953	1:66876803-66876953	-
chr1	66916492	66916642	1:66916492-66916642	ENSG00000198160,ENSG00000152763
chr1	66924852	66925002	1:66924852-66925002	ENSG00000198160,ENSG00000231080,ENSG00000152763,ENSG00000172410
chr1	66925272	66925422	1:66925272-66925422	ENSG00000198160,ENSG00000231080,ENSG00000152763,ENSG00000172410
chr1	66930092	66930262	1:66930092-66930262	ENSG00000198160,ENSG00000152763
chr1	66930612	66930762	1:66930612-66930762	-
chr1	66938772	66938922	1:66938772-66938922	ENSG00000198160
chr1	66941092	66941242	1:66941092-66941242	-
chr1	66944732	66944882	1:66944732-66944882	-
chr1	66947472	66947622	1:66947472-66947622	-
chr1	66951632	66951782	1:66951632-66951782	ENSG00000198160
chr1	66954952	66955102	1:66954952-66955102	-
chr1	66978332	66978482	1:66978332-66978482	-
chr1	66980852	66981002	1:66980852-66981002	-
chr1	66981752	66981902	1:66981752-66981902	-
chr1	66996172	66996322	1:66996172-66996322	-
chr1	66999112	66999262	1:66999112-66999262	-
chr1	67013692	67013842	1:67013692-67013842	-
chr1	67019852	67020002	1:67019852-67020002	-
chr1	67020412	67020582	1:67020412-67020582	-
chr1	67031197	67031347	1:67031197-67031347	-
chr1	67041986	67042136	1:67041986-67042136	-
chr1	67053132	67053282	1:67053132-67053282	ENSG00000116704
chr1	67053652	67053802	1:67053652-67053802	ENSG00000116704
chr1	67053872	67054042	1:67053872-67054042	ENSG00000116704
chr1	67054372	67054522	1:67054372-67054522	ENSG00000116704
chr1	67058897	67059047	1:67058897-67059047	ENSG00000116704
chr1	67059452	67059602	1:67059452-67059602	ENSG00000116704
chr1	67060872	67061022	1:67060872-67061022	ENSG00000228523,ENSG00000252116,ENSG00000275678,ENSG00000252433,ENSG00000203963,ENSG00000116704,ENSG00000231080,ENSG00000172410
chr1	67102052	67102202	1:67102052-67102202	ENSG00000252433
chr1	67109632	67109782	1:67109632-67109782	ENSG00000252433
chr1	67126212	67126362	1:67126212-67126362	ENSG00000275678,ENSG00000203963
chr1	67134932	67135082	1:67134932-67135082	ENSG00000162594,ENSG00000203963
chr1	67135432	67135582	1:67135432-67135582	ENSG00000162594,ENSG00000275678,ENSG00000252433,ENSG00000203963
chr1	67144852	67145002	1:67144852-67145002	ENSG00000162594
chr1	67148712	67148862	1:67148712-67148862	-
chr1	67149252	67149402	1:67149252-67149402	ENSG00000162594,ENSG00000275678,ENSG00000252433,ENSG00000203963,ENSG00000231080
chr1	67162992	67163142	1:67162992-67163142	ENSG00000162594
chr1	67191090	67191240	1:67191090-67191240	ENSG00000253074
chr1	67191732	67191882	1:67191732-67191882	ENSG00000253074
chr1	67211692	67211842	1:67211692-67211842	ENSG00000162594
chr1	67213292	67213442	1:67213292-67213442	ENSG00000162594
chr1	67214512	67214662	1:67214512-67214662	ENSG00000162594
chr1	67227285	67227435	1:67227285-67227435	-
chr1	67234112	67234262	1:67234112-67234262	ENSG00000228523,ENSG00000203963
chr1	67256932	67257102	1:67256932-67257102	ENSG00000228523,ENSG00000252116
chr1	67261813	67261963	1:67261813-67261963	ENSG00000228523,ENSG00000252116
chr1	67307241	67307391	1:67307241-67307391	ENSG00000081985
chr1	67339763	67339942	1:67339763-67339942	ENSG00000081985,ENSG00000228523
chr1	67340092	67340242	1:67340092-67340242	-
chr1	67342487	67342637	1:67342487-67342637	-
chr1	67347792	67347962	1:67347792-67347962	ENSG00000081985,ENSG00000228523
chr1	67355852	67356002	1:67355852-67356002	-
chr1	67367810	67367962	1:67367810-67367962	ENSG00000081985
chr1	67371812	67371962	1:67371812-67371962	ENSG00000081985
chr1	67372332	67372482	1:67372332-67372482	ENSG00000081985
chr1	67390172	67390322	1:67390172-67390322	ENSG00000223263,ENSG00000081985
chr1	67390512	67390662	1:67390512-67390662	ENSG00000223263,ENSG00000081985
chr1	67400150	67400300	1:67400150-67400300	-
chr1	67404292	67404442	1:67404292-67404442	ENSG00000223263
chr1	67407612	67407762	1:67407612-67407762	ENSG00000223263
chr1	67429212	67429362	1:67429212-67429362	ENSG00000223263,ENSG00000142864
chr1	67429669	67429819	1:67429669-67429819	ENSG00000223263,ENSG00000142864
chr1	67430412	67430582	1:67430412-67430582	ENSG00000223263,ENSG00000142864,ENSG00000081985,ENSG00000228523
chr1	67430932	67431082	1:67430932-67431082	ENSG00000223263,ENSG00000142864
chr1	67441332	67441482	1:67441332-67441482	ENSG00000223263
chr1	67465472	67465622	1:67465472-67465622	-
chr1	67468472	67468622	1:67468472-67468622	-
chr1	67479212	67479408	1:67479212-67479408	-
chr1	67484612	67484762	1:67484612-67484762	-
chr1	67489772	67489922	1:67489772-67489922	-
chr1	67500532	67500682	1:67500532-67500682	ENSG00000235200,ENSG00000223263,ENSG00000081985,ENSG00000228523
chr1	67532512	67532662	1:67532512-67532662	ENSG00000207504,ENSG00000235200
chr1	67534792	67534942	1:67534792-67534942	ENSG00000235200
chr1	67535532	67535682	1:67535532-67535682	ENSG00000207504,ENSG00000235200
chr1	67540852	67541002	1:67540852-67541002	ENSG00000207504
chr1	67559391	67559562	1:67559391-67559562	ENSG00000238139
chr1	67560952	67561102	1:67560952-67561102	ENSG00000238139
chr1	67561772	67561922	1:67561772-67561922	ENSG00000238139
chr1	67564352	67564502	1:67564352-67564502	ENSG00000238139
chr1	67567012	67567162	1:67567012-67567162	ENSG00000238139
chr1	67570572	67570742	1:67570572-67570742	ENSG00000238139,ENSG00000235200
chr1	67575972	67576142	1:67575972-67576142	-
chr1	67583192	67583342	1:67583192-67583342	-
chr1	67583532	67583682	1:67583532-67583682	-
chr1	67586712	67586862	1:67586712-67586862	-
chr1	67590492	67590642	1:67590492-67590642	-
chr1	67599152	67599302	1:67599152-67599302	-
chr1	67612852	67613002	1:67612852-67613002	-
chr1	67614532	67614702	1:67614532-67614702	-
chr1	67618812	67618962	1:67618812-67618962	-
chr1	67619212	67619382	1:67619212-67619382	-
chr1	67626612	67626782	1:67626612-67626782	ENSG00000232048
chr1	67626992	67627142	1:67626992-67627142	-
chr1	67629792	67629942	1:67629792-67629942	-
chr1	67639432	67639582	1:67639432-67639582	-
chr1	67642812	67642962	1:67642812-67642962	-
chr1	67645621	67645782	1:67645621-67645782	-
chr1	67646432	67646582	1:67646432-67646582	-
chr1	67647172	67647322	1:67647172-67647322	ENSG00000232048,ENSG00000242482
chr1	67652932	67653082	1:67652932-67653082	ENSG00000232048,ENSG00000242482
chr1	67663032	67663182	1:67663032-67663182	ENSG00000232048,ENSG00000242482
chr1	67664192	67664342	1:67664192-67664342	ENSG00000232048,ENSG00000242482
chr1	67668779	67668929	1:67668779-67668929	ENSG00000232048
chr1	67674732	67674882	1:67674732-67674882	ENSG00000232048
chr1	67682692	67682842	1:67682692-67682842	ENSG00000116717,ENSG00000232048
chr1	67683432	67683582	1:67683432-67683582	ENSG00000116717
chr1	67683884	67684034	1:67683884-67684034	-
chr1	67684172	67684322	1:67684172-67684322	-
chr1	67685072	67685242	1:67685072-67685242	ENSG00000116717,ENSG00000232048,ENSG00000238139
chr1	67685992	67686142	1:67685992-67686142	ENSG00000116717
chr1	67686752	67686902	1:67686752-67686902	ENSG00000116717,ENSG00000238139
chr1	67687173	67687473	1:67687173-67687473	-
chr1	67687792	67687942	1:67687792-67687942	ENSG00000116717
chr1	67688912	67689062	1:67688912-67689062	-
chr1	67689332	67689482	1:67689332-67689482	-
chr1	67689752	67689902	1:67689752-67689902	-
chr1	67700892	67701042	1:67700892-67701042	-
chr1	67706252	67706402	1:67706252-67706402	-
chr1	67707152	67707302	1:67707152-67707302	-
chr1	67710632	67710782	1:67710632-67710782	-
chr1	67713512	67713662	1:67713512-67713662	-
chr1	67716852	67717002	1:67716852-67717002	-
chr1	67718013	67718163	1:67718013-67718163	-
chr1	67722592	67722742	1:67722592-67722742	-
chr1	67723792	67723942	1:67723792-67723942	-
chr1	67725032	67725202	1:67725032-67725202	-
chr1	67726352	67726502	1:67726352-67726502	-
chr1	67732932	67733082	1:67732932-67733082	-
chr1	67735352	67735502	1:67735352-67735502	-
chr1	67736132	67736282	1:67736132-67736282	ENSG00000235200
chr1	67737452	67737602	1:67737452-67737602	-
chr1	67746492	67746642	1:67746492-67746642	-
chr1	67747792	67747942	1:67747792-67747942	-
chr1	67748817	67748982	1:67748817-67748982	-
chr1	67749422	67749572	1:67749422-67749572	-
chr1	67750132	67750302	1:67750132-67750302	-
chr1	67752452	67752602	1:67752452-67752602	-
chr1	67759792	67759942	1:67759792-67759942	-
chr1	67760152	67760302	1:67760152-67760302	-
chr1	67760332	67760502	1:67760332-67760502	-
chr1	67766372	67766542	1:67766372-67766542	ENSG00000238778
chr1	67771206	67771362	1:67771206-67771362	ENSG00000238778
chr1	67771972	67772122	1:67771972-67772122	ENSG00000238778
chr1	67785912	67786062	1:67785912-67786062	-
chr1	67788423	67788723	1:67788423-67788723	-
chr1	67791372	67791522	1:67791372-67791522	-
chr1	67791792	67791962	1:67791792-67791962	ENSG00000238778
chr1	67792132	67792282	1:67792132-67792282	-
chr1	67793604	67793904	1:67793604-67793904	-
chr1	67799428	67799578	1:67799428-67799578	-
chr1	67802016	67802166	1:67802016-67802166	-
chr1	67804032	67804182	1:67804032-67804182	-
chr1	67811892	67812042	1:67811892-67812042	-
chr1	67814226	67814376	1:67814226-67814376	-
chr1	67819198	67819348	1:67819198-67819348	-
chr1	67830352	67830502	1:67830352-67830502	ENSG00000232284,ENSG00000172380
chr1	67831012	67831162	1:67831012-67831162	ENSG00000232284,ENSG00000172380
chr1	67831532	67831682	1:67831532-67831682	ENSG00000232284,ENSG00000172380
chr1	67831972	67832242	1:67831972-67832242	ENSG00000232284,ENSG00000172380
chr1	67833052	67833262	1:67833052-67833262	ENSG00000232284,ENSG00000172380
chr1	67833392	67833562	1:67833392-67833562	ENSG00000232284,ENSG00000172380
chr1	67833672	67833842	1:67833672-67833842	ENSG00000232284,ENSG00000172380
chr1	67838632	67838782	1:67838632-67838782	ENSG00000232284,ENSG00000172380
chr1	67840552	67840702	1:67840552-67840702	ENSG00000232284,ENSG00000172380
chr1	67843452	67843602	1:67843452-67843602	-
chr1	67847592	67847762	1:67847592-67847762	-
chr1	67850172	67850325	1:67850172-67850325	-
chr1	67850732	67850882	1:67850732-67850882	-
chr1	67853772	67853922	1:67853772-67853922	-
chr1	67855552	67855702	1:67855552-67855702	-
chr1	67856052	67856202	1:67856052-67856202	-
chr1	67880332	67880482	1:67880332-67880482	-
chr1	67882372	67882522	1:67882372-67882522	-
chr1	67882712	67882862	1:67882712-67882862	-
chr1	67883252	67883422	1:67883252-67883422	-
chr1	67888892	67889042	1:67888892-67889042	-
chr1	67890032	67890182	1:67890032-67890182	-
chr1	67892572	67892722	1:67892572-67892722	-
chr1	67895912	67896062	1:67895912-67896062	-
chr1	67897732	67897882	1:67897732-67897882	-
chr1	67898172	67898322	1:67898172-67898322	-
chr1	67898451	67898601	1:67898451-67898601	-
chr1	67921812	67921962	1:67921812-67921962	-
chr1	67923832	67923982	1:67923832-67923982	-
chr1	67937792	67937942	1:67937792-67937942	-
chr1	67941852	67942002	1:67941852-67942002	-
chr1	67942392	67942542	1:67942392-67942542	-
chr1	67948272	67948435	1:67948272-67948435	-
chr1	67952252	67952402	1:67952252-67952402	ENSG00000232284
chr1	67957152	67957302	1:67957152-67957302	ENSG00000232284
chr1	67967292	67967466	1:67967292-67967466	-
chr1	67970192	67970362	1:67970192-67970362	-
chr1	67979032	67979182	1:67979032-67979182	-
chr1	67979332	67979502	1:67979332-67979502	ENSG00000235055
chr1	67980152	67980302	1:67980152-67980302	-
chr1	67987452	67987622	1:67987452-67987622	ENSG00000235055
chr1	67988212	67988362	1:67988212-67988362	-
chr1	68010212	68010362	1:68010212-68010362	ENSG00000235055
chr1	68010672	68010822	1:68010672-68010822	ENSG00000235055
chr1	68012132	68012282	1:68012132-68012282	-
chr1	68016472	68016622	1:68016472-68016622	-
chr1	68022812	68022962	1:68022812-68022962	-
chr1	68050392	68050542	1:68050392-68050542	ENSG00000228431,ENSG00000162595,ENSG00000235055
chr1	68050632	68050802	1:68050632-68050802	ENSG00000228431,ENSG00000162595,ENSG00000235055
chr1	68051652	68051822	1:68051652-68051822	ENSG00000228431,ENSG00000162595,ENSG00000235055
chr1	68087312	68087462	1:68087312-68087462	-
chr1	68093880	68094030	1:68093880-68094030	-
chr1	68103132	68103285	1:68103132-68103285	-
chr1	68104292	68104442	1:68104292-68104442	-
chr1	68107872	68108022	1:68107872-68108022	-
chr1	68111932	68112102	1:68111932-68112102	ENSG00000235055
chr1	68112852	68113192	1:68112852-68113192	-
chr1	68116772	68116922	1:68116772-68116922	-
chr1	68120292	68120462	1:68120292-68120462	ENSG00000234383
chr1	68121652	68121802	1:68121652-68121802	-
chr1	68128332	68128482	1:68128332-68128482	-
chr1	68136312	68136462	1:68136312-68136462	ENSG00000232284
chr1	68140592	68140742	1:68140592-68140742	ENSG00000232284
chr1	68141092	68141242	1:68141092-68141242	ENSG00000234383,ENSG00000116729,ENSG00000232284
chr1	68141472	68141622	1:68141472-68141622	-
chr1	68173632	68173782	1:68173632-68173782	ENSG00000234383
chr1	68174192	68174342	1:68174192-68174342	ENSG00000229133,ENSG00000221203,ENSG00000234383,ENSG00000116729
chr1	68174892	68175042	1:68174892-68175042	ENSG00000234383,ENSG00000116729
chr1	68175732	68175882	1:68175732-68175882	ENSG00000221203,ENSG00000234383
chr1	68176072	68176222	1:68176072-68176222	ENSG00000221203
chr1	68178032	68178182	1:68178032-68178182	ENSG00000221203,ENSG00000234383,ENSG00000116729
chr1	68178932	68179082	1:68178932-68179082	ENSG00000221203
chr1	68188352	68188502	1:68188352-68188502	ENSG00000221203
chr1	68188752	68188902	1:68188752-68188902	ENSG00000221203
chr1	68198812	68198962	1:68198812-68198962	-
chr1	68207232	68207393	1:68207232-68207393	-
chr1	68209032	68209182	1:68209032-68209182	-
chr1	68210132	68210282	1:68210132-68210282	-
chr1	68214012	68214162	1:68214012-68214162	ENSG00000229133
chr1	68214852	68215002	1:68214852-68215002	-
chr1	68215032	68215182	1:68215032-68215182	-
chr1	68222072	68222222	1:68222072-68222222	ENSG00000229133,ENSG00000116729
chr1	68228972	68229122	1:68228972-68229122	ENSG00000116729
chr1	68230152	68230302	1:68230152-68230302	ENSG00000116729
chr1	68230492	68230642	1:68230492-68230642	ENSG00000229133,ENSG00000116729
chr1	68231172	68231322	1:68231172-68231322	ENSG00000116729
chr1	68231372	68231522	1:68231372-68231522	-
chr1	68231812	68231982	1:68231812-68231982	ENSG00000229133,ENSG00000116729
chr1	68232492	68232662	1:68232492-68232662	ENSG00000229133,ENSG00000116729
chr1	68232992	68233142	1:68232992-68233142	ENSG00000229133,ENSG00000116729
chr1	68255412	68255562	1:68255412-68255562	ENSG00000225242,ENSG00000229133
chr1	68268992	68269142	1:68268992-68269142	-
chr1	68269752	68269902	1:68269752-68269902	ENSG00000225242,ENSG00000229133
chr1	68270992	68271142	1:68270992-68271142	ENSG00000225242,ENSG00000229133
chr1	68280005	68280155	1:68280005-68280155	ENSG00000225242
chr1	68291872	68292022	1:68291872-68292022	ENSG00000225242
chr1	68292112	68292262	1:68292112-68292262	ENSG00000225242
chr1	68293290	68293462	1:68293290-68293462	ENSG00000225242
chr1	68293732	68293882	1:68293732-68293882	-
chr1	68293992	68294162	1:68293992-68294162	ENSG00000225242
chr1	68301692	68301848	1:68301692-68301848	ENSG00000225242
chr1	68321192	68321366	1:68321192-68321366	-
chr1	68323292	68323592	1:68323292-68323592	-
chr1	68327512	68327662	1:68327512-68327662	ENSG00000229133
chr1	68328612	68328762	1:68328612-68328762	-
chr1	68329552	68329702	1:68329552-68329702	-
chr1	68331212	68331362	1:68331212-68331362	-
chr1	68331572	68331722	1:68331572-68331722	-
chr1	68337012	68337162	1:68337012-68337162	-
chr1	68339632	68339782	1:68339632-68339782	-
chr1	68342852	68343002	1:68342852-68343002	-
chr1	68346312	68346462	1:68346312-68346462	-
chr1	68358592	68358742	1:68358592-68358742	-
chr1	68359112	68359262	1:68359112-68359262	-
chr1	68361673	68361823	1:68361673-68361823	-
chr1	68374452	68374602	1:68374452-68374602	ENSG00000237622
chr1	68375972	68376122	1:68375972-68376122	-
chr1	68378452	68378602	1:68378452-68378602	ENSG00000237622
chr1	68379192	68379342	1:68379192-68379342	ENSG00000237622
chr1	68384512	68384662	1:68384512-68384662	ENSG00000229440,ENSG00000237622
chr1	68385112	68385342	1:68385112-68385342	ENSG00000229440
chr1	68404504	68404654	1:68404504-68404654	-
chr1	68429512	68429662	1:68429512-68429662	-
chr1	68442139	68442289	1:68442139-68442289	ENSG00000116745
chr1	68443192	68443362	1:68443192-68443362	ENSG00000116745
chr1	68449532	68449682	1:68449532-68449682	ENSG00000116745
chr1	68450032	68450202	1:68450032-68450202	ENSG00000116745
chr1	68459912	68460062	1:68459912-68460062	ENSG00000116745
chr1	68470472	68470642	1:68470472-68470642	ENSG00000233589
chr1	68490152	68490302	1:68490152-68490302	ENSG00000234264,ENSG00000024526
chr1	68496055	68496205	1:68496055-68496205	ENSG00000234264,ENSG00000024526
chr1	68496672	68496822	1:68496672-68496822	ENSG00000234264,ENSG00000024526
chr1	68497112	68497262	1:68497112-68497262	ENSG00000225167,ENSG00000234264,ENSG00000233589,ENSG00000024526
chr1	68516192	68516342	1:68516192-68516342	ENSG00000225167
chr1	68542712	68542902	1:68542712-68542902	-
chr1	68558446	68558596	1:68558446-68558596	-
chr1	68570952	68571102	1:68570952-68571102	-
chr1	68571612	68571773	1:68571612-68571773	-
chr1	68590588	68590738	1:68590588-68590738	-
chr1	68600172	68600326	1:68600172-68600326	-
chr1	68623852	68624002	1:68623852-68624002	ENSG00000285041
chr1	68624352	68624502	1:68624352-68624502	ENSG00000285407,ENSG00000285041
chr1	68633159	68633382	1:68633159-68633382	ENSG00000285041
chr1	68647692	68647842	1:68647692-68647842	-
chr1	68673892	68674064	1:68673892-68674064	ENSG00000285407
chr1	68725392	68725562	1:68725392-68725562	-
chr1	68751841	68751991	1:68751841-68751991	-
chr1	68808414	68808564	1:68808414-68808564	-
chr1	68819504	68819682	1:68819504-68819682	-
chr1	68904574	68904762	1:68904574-68904762	ENSG00000285407
chr1	68916592	68916742	1:68916592-68916742	ENSG00000285407
chr1	68917052	68917202	1:68917052-68917202	-
chr1	68917492	68917642	1:68917492-68917642	-
chr1	68919232	68919382	1:68919232-68919382	-
chr1	68919972	68920122	1:68919972-68920122	-
chr1	68920492	68920642	1:68920492-68920642	-
chr1	68939492	68939642	1:68939492-68939642	-
chr1	68953432	68953582	1:68953432-68953582	-
chr1	68955532	68955682	1:68955532-68955682	-
chr1	68963412	68963562	1:68963412-68963562	ENSG00000285473
chr1	68973952	68974112	1:68973952-68974112	ENSG00000285473
chr1	68994223	68994373	1:68994223-68994373	-
chr1	69055332	69055482	1:69055332-69055482	ENSG00000223883
chr1	69055586	69055736	1:69055586-69055736	ENSG00000223883
chr1	69071937	69072087	1:69071937-69072087	ENSG00000223883
chr1	69081732	69081882	1:69081732-69081882	ENSG00000223883
chr1	69121852	69122002	1:69121852-69122002	-
chr1	69126911	69127061	1:69126911-69127061	-
chr1	69168012	69168162	1:69168012-69168162	-
chr1	69172132	69172282	1:69172132-69172282	-
chr1	69172743	69172893	1:69172743-69172893	-
chr1	69191432	69191602	1:69191432-69191602	-
chr1	69196212	69196362	1:69196212-69196362	-
chr1	69201852	69202002	1:69201852-69202002	-
chr1	69221617	69221767	1:69221617-69221767	-
chr1	69246792	69246942	1:69246792-69246942	ENSG00000235446
chr1	69263022	69263172	1:69263022-69263172	ENSG00000235446
chr1	69264192	69264362	1:69264192-69264362	ENSG00000235446
chr1	69268356	69268506	1:69268356-69268506	-
chr1	69290372	69290522	1:69290372-69290522	-
chr1	69330664	69330814	1:69330664-69330814	-
chr1	69341152	69341302	1:69341152-69341302	-
chr1	69343363	69343513	1:69343363-69343513	-
chr1	69374300	69374450	1:69374300-69374450	-
chr1	69441772	69441922	1:69441772-69441922	ENSG00000229639
chr1	69455839	69455989	1:69455839-69455989	ENSG00000229639
chr1	69492452	69492602	1:69492452-69492602	ENSG00000287453,ENSG00000229639
chr1	69494305	69494455	1:69494305-69494455	-
chr1	69513792	69513942	1:69513792-69513942	ENSG00000287453,ENSG00000229639
chr1	69523152	69523302	1:69523152-69523302	ENSG00000287453,ENSG00000229639
chr1	69524152	69524302	1:69524152-69524302	ENSG00000287453
chr1	69567212	69567422	1:69567212-69567422	ENSG00000033122,ENSG00000287453
chr1	69568192	69568342	1:69568192-69568342	ENSG00000033122,ENSG00000287453
chr1	69568494	69568644	1:69568494-69568644	ENSG00000033122,ENSG00000287453
chr1	69570132	69570282	1:69570132-69570282	ENSG00000033122,ENSG00000287453
chr1	69609772	69609922	1:69609772-69609922	ENSG00000270615
chr1	69610279	69610429	1:69610279-69610429	ENSG00000270615
chr1	69611424	69611574	1:69611424-69611574	ENSG00000270615
chr1	69613572	69613722	1:69613572-69613722	ENSG00000270615
chr1	69643392	69643542	1:69643392-69643542	-
chr1	69648612	69648762	1:69648612-69648762	-
chr1	69658092	69658251	1:69658092-69658251	-
chr1	69661832	69661982	1:69661832-69661982	-
chr1	69671615	69671765	1:69671615-69671765	-
chr1	69673472	69673622	1:69673472-69673622	-
chr1	69694363	69694513	1:69694363-69694513	-
chr1	69700872	69701022	1:69700872-69701022	ENSG00000287283
chr1	69710632	69710782	1:69710632-69710782	ENSG00000287283
chr1	69710872	69711022	1:69710872-69711022	ENSG00000287283
chr1	69711652	69711802	1:69711652-69711802	ENSG00000287283
chr1	69737692	69737842	1:69737692-69737842	ENSG00000240692,ENSG00000287283,ENSG00000287453,ENSG00000229639
chr1	69743252	69743402	1:69743252-69743402	-
chr1	69752892	69753042	1:69752892-69753042	-
chr1	69755755	69755905	1:69755755-69755905	-
chr1	69766132	69766282	1:69766132-69766282	ENSG00000033122
chr1	69766557	69766718	1:69766557-69766718	-
chr1	69790101	69790251	1:69790101-69790251	-
chr1	69791412	69791562	1:69791412-69791562	-
chr1	69794977	69795127	1:69794977-69795127	-
chr1	69815070	69815220	1:69815070-69815220	-
chr1	69825052	69825202	1:69825052-69825202	-
chr1	69837092	69837242	1:69837092-69837242	ENSG00000240692
chr1	69858692	69858887	1:69858692-69858887	ENSG00000240692
chr1	69863032	69863182	1:69863032-69863182	ENSG00000240692
chr1	69911332	69911482	1:69911332-69911482	ENSG00000229359,ENSG00000240692
chr1	69914112	69914262	1:69914112-69914262	ENSG00000229359,ENSG00000240692
chr1	69915472	69915642	1:69915472-69915642	ENSG00000229359,ENSG00000240692
chr1	69921612	69921762	1:69921612-69921762	ENSG00000229359
chr1	69929792	69929942	1:69929792-69929942	ENSG00000240692
chr1	69947980	69948130	1:69947980-69948130	-
chr1	69949338	69949515	1:69949338-69949515	-
chr1	69976774	69976924	1:69976774-69976924	-
chr1	69977032	69977202	1:69977032-69977202	ENSG00000240692
chr1	69983112	69983262	1:69983112-69983262	-
chr1	69991772	69991943	1:69991772-69991943	-
chr1	69993972	69994122	1:69993972-69994122	-
chr1	69994372	69994522	1:69994372-69994522	-
chr1	70034552	70034702	1:70034552-70034702	ENSG00000237919
chr1	70038132	70038282	1:70038132-70038282	ENSG00000237919
chr1	70042212	70042362	1:70042212-70042362	ENSG00000237919
chr1	70042512	70042662	1:70042512-70042662	-
chr1	70043912	70044082	1:70043912-70044082	ENSG00000235782,ENSG00000237033,ENSG00000237919,ENSG00000240692
chr1	70044952	70045122	1:70044952-70045122	ENSG00000237919
chr1	70048472	70048622	1:70048472-70048622	-
chr1	70071692	70071842	1:70071692-70071842	-
chr1	70072212	70072362	1:70072212-70072362	-
chr1	70075919	70076069	1:70075919-70076069	-
chr1	70084672	70084822	1:70084672-70084822	-
chr1	70090232	70090382	1:70090232-70090382	-
chr1	70090992	70091162	1:70090992-70091162	-
chr1	70133052	70133202	1:70133052-70133202	ENSG00000244389,ENSG00000033122
chr1	70140472	70140622	1:70140472-70140622	ENSG00000244389,ENSG00000033122
chr1	70140932	70141082	1:70140932-70141082	ENSG00000033122
chr1	70141272	70141422	1:70141272-70141422	-
chr1	70142212	70142362	1:70142212-70142362	ENSG00000033122
chr1	70143152	70143322	1:70143152-70143322	ENSG00000033122
chr1	70168594	70168744	1:70168594-70168744	ENSG00000244389
chr1	70204712	70204862	1:70204712-70204862	ENSG00000244389,ENSG00000066557
chr1	70205592	70205742	1:70205592-70205742	ENSG00000228988,ENSG00000116754,ENSG00000244389,ENSG00000066557
chr1	70211676	70211826	1:70211676-70211826	ENSG00000066557
chr1	70221292	70221462	1:70221292-70221462	ENSG00000228988,ENSG00000116754,ENSG00000244389,ENSG00000066557
chr1	70221812	70221982	1:70221812-70221982	ENSG00000228988,ENSG00000116754
chr1	70227605	70227755	1:70227605-70227755	ENSG00000228988,ENSG00000116754
chr1	70251604	70251754	1:70251604-70251754	-
chr1	70256969	70257119	1:70256969-70257119	-
chr1	70271392	70271542	1:70271392-70271542	-
chr1	70290323	70290502	1:70290323-70290502	-
chr1	70319810	70320002	1:70319810-70320002	ENSG00000118454
chr1	70327438	70327588	1:70327438-70327588	-
chr1	70332097	70332247	1:70332097-70332247	-
chr1	70353712	70353862	1:70353712-70353862	ENSG00000197568,ENSG00000118454
chr1	70354692	70354862	1:70354692-70354862	ENSG00000226088,ENSG00000197568,ENSG00000118454,ENSG00000244389
chr1	70354952	70355102	1:70354952-70355102	ENSG00000226088,ENSG00000197568,ENSG00000118454,ENSG00000244389
chr1	70359324	70359474	1:70359324-70359474	-
chr1	70362112	70362282	1:70362112-70362282	ENSG00000226088
chr1	70371712	70371862	1:70371712-70371862	-
chr1	70410712	70410862	1:70410712-70410862	ENSG00000271992,ENSG00000278636,ENSG00000116761
chr1	70411052	70411222	1:70411052-70411222	ENSG00000271992,ENSG00000278636,ENSG00000116761,ENSG00000197568,ENSG00000118454,ENSG00000244389
chr1	70412192	70412362	1:70412192-70412362	ENSG00000116761
chr1	70428112	70428262	1:70428112-70428262	ENSG00000278636
chr1	70436692	70436842	1:70436692-70436842	ENSG00000271992,ENSG00000278636
chr1	70441512	70441662	1:70441512-70441662	ENSG00000271992,ENSG00000278636
chr1	70459912	70460082	1:70459912-70460082	ENSG00000271992
chr1	70487312	70487462	1:70487312-70487462	ENSG00000271992
chr1	70487992	70488162	1:70487992-70488162	-
chr1	70503416	70503566	1:70503416-70503566	-
chr1	70504512	70504662	1:70504512-70504662	-
chr1	70504912	70505062	1:70504912-70505062	-
chr1	70510132	70510302	1:70510132-70510302	ENSG00000237033,ENSG00000233020,ENSG00000271992,ENSG00000244389
chr1	70528852	70529002	1:70528852-70529002	ENSG00000233020
chr1	70553312	70553462	1:70553312-70553462	-
chr1	70685432	70685582	1:70685432-70685582	ENSG00000235079,ENSG00000235782,ENSG00000050628,ENSG00000226208,ENSG00000229051,ENSG00000237033
chr1	70718372	70718522	1:70718372-70718522	ENSG00000226208,ENSG00000229051
chr1	70719192	70719342	1:70719192-70719342	ENSG00000226208,ENSG00000229051
chr1	70745232	70745382	1:70745232-70745382	ENSG00000229051
chr1	70767499	70767649	1:70767499-70767649	ENSG00000229051
chr1	70779732	70779882	1:70779732-70779882	ENSG00000229051
chr1	70818412	70818562	1:70818412-70818562	ENSG00000235782,ENSG00000229051,ENSG00000237033
chr1	70840732	70840882	1:70840732-70840882	-
chr1	70864452	70864619	1:70864452-70864619	-
chr1	70888032	70888182	1:70888032-70888182	-
chr1	70896372	70896522	1:70896372-70896522	-
chr1	70934292	70934442	1:70934292-70934442	ENSG00000235782
chr1	70966152	70966302	1:70966152-70966302	ENSG00000235782
chr1	71001732	71001882	1:71001732-71001882	ENSG00000269933
chr1	71014192	71014342	1:71014192-71014342	ENSG00000269933
chr1	71015852	71016002	1:71015852-71016002	ENSG00000269933
chr1	71017772	71017922	1:71017772-71017922	ENSG00000269933,ENSG00000235782
chr1	71047281	71047431	1:71047281-71047431	ENSG00000235079,ENSG00000050628
chr1	71047783	71047933	1:71047783-71047933	ENSG00000235079,ENSG00000050628
chr1	71050112	71050262	1:71050112-71050262	ENSG00000207721,ENSG00000132485,ENSG00000235079,ENSG00000050628,ENSG00000237033
chr1	71074756	71074906	1:71074756-71074906	ENSG00000207721,ENSG00000132485
chr1	71080232	71080393	1:71080232-71080393	-
chr1	71080452	71080602	1:71080452-71080602	-
chr1	71081212	71081362	1:71081212-71081362	ENSG00000229956,ENSG00000207721,ENSG00000132485
chr1	71081792	71081942	1:71081792-71081942	-
chr1	71083368	71083522	1:71083368-71083522	ENSG00000229956,ENSG00000132485
chr1	71083792	71083942	1:71083792-71083942	-
chr1	71084172	71084322	1:71084172-71084322	-
chr1	71086472	71086622	1:71086472-71086622	ENSG00000229956,ENSG00000132485
chr1	71088912	71089062	1:71088912-71089062	-
chr1	71089992	71090142	1:71089992-71090142	ENSG00000229956,ENSG00000207721,ENSG00000132485
chr1	71094052	71094202	1:71094052-71094202	ENSG00000229956,ENSG00000132485
chr1	71106992	71107142	1:71106992-71107142	-
chr1	71116832	71116982	1:71116832-71116982	-
chr1	71171090	71171240	1:71171090-71171240	-
chr1	71182892	71183042	1:71182892-71183042	-
chr1	71193272	71193462	1:71193272-71193462	-
chr1	71196812	71196982	1:71196812-71196982	-
chr1	71222763	71222922	1:71222763-71222922	-
chr1	71232386	71232536	1:71232386-71232536	-
chr1	71252941	71253241	1:71252941-71253241	-
chr1	71269916	71270066	1:71269916-71270066	-
chr1	71294272	71294422	1:71294272-71294422	-
chr1	71296630	71296780	1:71296630-71296780	-
chr1	71298772	71298922	1:71298772-71298922	-
chr1	71307612	71307762	1:71307612-71307762	-
chr1	71311512	71311662	1:71311512-71311662	-
chr1	71325006	71325156	1:71325006-71325156	-
chr1	71344119	71344269	1:71344119-71344269	-
chr1	71350932	71351082	1:71350932-71351082	ENSG00000226324
chr1	71351572	71351722	1:71351572-71351722	ENSG00000229636,ENSG00000280317,ENSG00000271618,ENSG00000226324
chr1	71357852	71358002	1:71357852-71358002	-
chr1	71364312	71364462	1:71364312-71364462	ENSG00000226324
chr1	71365572	71365742	1:71365572-71365742	ENSG00000226324
chr1	71365992	71366162	1:71365992-71366162	ENSG00000226324
chr1	71413670	71413820	1:71413670-71413820	-
chr1	71413932	71414082	1:71413932-71414082	ENSG00000229956
chr1	71414212	71414362	1:71414212-71414362	-
chr1	71421957	71422107	1:71421957-71422107	-
chr1	71437845	71437995	1:71437845-71437995	-
chr1	71461792	71461942	1:71461792-71461942	ENSG00000229956
chr1	71463288	71463442	1:71463288-71463442	ENSG00000229956
chr1	71464232	71464382	1:71464232-71464382	-
chr1	71490552	71490722	1:71490552-71490722	-
chr1	71492772	71492922	1:71492772-71492922	-
chr1	71494296	71494462	1:71494296-71494462	-
chr1	71509172	71509322	1:71509172-71509322	-
chr1	71521772	71521922	1:71521772-71521922	-
chr1	71522892	71523042	1:71522892-71523042	-
chr1	71550792	71550942	1:71550792-71550942	-
chr1	71557252	71557402	1:71557252-71557402	ENSG00000231985
chr1	71561352	71561502	1:71561352-71561502	ENSG00000231985
chr1	71561892	71562042	1:71561892-71562042	ENSG00000271618,ENSG00000231985
chr1	71565452	71565602	1:71565452-71565602	ENSG00000231985
chr1	71588092	71588242	1:71588092-71588242	ENSG00000231985
chr1	71592992	71593178	1:71592992-71593178	-
chr1	71593632	71593782	1:71593632-71593782	-
chr1	71621892	71622042	1:71621892-71622042	-
chr1	71638212	71638362	1:71638212-71638362	ENSG00000271618
chr1	71640195	71640362	1:71640195-71640362	ENSG00000271618
chr1	71657026	71657176	1:71657026-71657176	-
chr1	71658412	71658562	1:71658412-71658562	ENSG00000271618
chr1	71660532	71660682	1:71660532-71660682	ENSG00000271618
chr1	71666772	71666922	1:71666772-71666922	-
chr1	71667332	71667482	1:71667332-71667482	ENSG00000271618
chr1	71694985	71695135	1:71694985-71695135	-
chr1	71695992	71696142	1:71695992-71696142	-
chr1	71770272	71770432	1:71770272-71770432	ENSG00000271618
chr1	71785552	71785702	1:71785552-71785702	ENSG00000271618
chr1	71787775	71787925	1:71787775-71787925	-
chr1	71834672	71834822	1:71834672-71834822	ENSG00000228853
chr1	71834932	71835082	1:71834932-71835082	ENSG00000228853
chr1	71851112	71851262	1:71851112-71851262	ENSG00000228853,ENSG00000271618
chr1	71857952	71858122	1:71857952-71858122	ENSG00000228853,ENSG00000271618
chr1	71861132	71861282	1:71861132-71861282	-
chr1	71881732	71881882	1:71881732-71881882	-
chr1	71882776	71882926	1:71882776-71882926	-
chr1	71885291	71885442	1:71885291-71885442	-
chr1	71908382	71908532	1:71908382-71908532	-
chr1	71930612	71930762	1:71930612-71930762	-
chr1	71964286	71964436	1:71964286-71964436	-
chr1	71986242	71986392	1:71986242-71986392	-
chr1	72000932	72001099	1:72000932-72001099	-
chr1	72006272	72006422	1:72006272-72006422	-
chr1	72037852	72038022	1:72037852-72038022	ENSG00000271618
chr1	72062712	72062898	1:72062712-72062898	-
chr1	72063478	72063628	1:72063478-72063628	-
chr1	72094368	72094518	1:72094368-72094518	-
chr1	72098312	72098462	1:72098312-72098462	ENSG00000172260
chr1	72111732	72111882	1:72111732-72111882	-
chr1	72122232	72122382	1:72122232-72122382	-
chr1	72122592	72122742	1:72122592-72122742	-
chr1	72125992	72126142	1:72125992-72126142	-
chr1	72137769	72137919	1:72137769-72137919	-
chr1	72140332	72140482	1:72140332-72140482	-
chr1	72150812	72150962	1:72150812-72150962	-
chr1	72166516	72166666	1:72166516-72166666	-
chr1	72177832	72177982	1:72177832-72177982	-
chr1	72178392	72178542	1:72178392-72178542	-
chr1	72181310	72181460	1:72181310-72181460	-
chr1	72184252	72184404	1:72184252-72184404	-
chr1	72186832	72186982	1:72186832-72186982	-
chr1	72194392	72194542	1:72194392-72194542	-
chr1	72197912	72198062	1:72197912-72198062	-
chr1	72230036	72230186	1:72230036-72230186	-
chr1	72230952	72231102	1:72230952-72231102	-
chr1	72241498	72241702	1:72241498-72241702	-
chr1	72249772	72249922	1:72249772-72249922	-
chr1	72280797	72280947	1:72280797-72280947	-
chr1	72282068	72282218	1:72282068-72282218	-
chr1	72282432	72282602	1:72282432-72282602	ENSG00000227207,ENSG00000286863,ENSG00000233994,ENSG00000172260
chr1	72282792	72282962	1:72282792-72282962	ENSG00000251825,ENSG00000227207,ENSG00000286863,ENSG00000233994,ENSG00000172260
chr1	72283312	72283522	1:72283312-72283522	ENSG00000286863,ENSG00000233994,ENSG00000172260
chr1	72283712	72283862	1:72283712-72283862	ENSG00000227207,ENSG00000286863,ENSG00000233994,ENSG00000172260
chr1	72284432	72284622	1:72284432-72284622	ENSG00000227207,ENSG00000286863,ENSG00000233994,ENSG00000172260
chr1	72284792	72284962	1:72284792-72284962	ENSG00000251825,ENSG00000227207,ENSG00000286863,ENSG00000233994,ENSG00000172260
chr1	72285152	72285302	1:72285152-72285302	ENSG00000227207
chr1	72357532	72357722	1:72357532-72357722	ENSG00000227207
chr1	72366572	72366722	1:72366572-72366722	ENSG00000200601,ENSG00000251825,ENSG00000229636,ENSG00000280317,ENSG00000212366,ENSG00000227207
chr1	72371314	72371464	1:72371314-72371464	-
chr1	72397892	72398062	1:72397892-72398062	ENSG00000251825,ENSG00000229636,ENSG00000280317,ENSG00000285808,ENSG00000227016,ENSG00000212366,ENSG00000227207
chr1	72398502	72398652	1:72398502-72398652	-
chr1	72413392	72413542	1:72413392-72413542	-
chr1	72435192	72435342	1:72435192-72435342	-
chr1	72438372	72438542	1:72438372-72438542	-
chr1	72438792	72438942	1:72438792-72438942	-
chr1	72439152	72439322	1:72439152-72439322	-
chr1	72442372	72442522	1:72442372-72442522	-
chr1	72449192	72449342	1:72449192-72449342	-
chr1	72485892	72486042	1:72485892-72486042	-
chr1	72498532	72498682	1:72498532-72498682	ENSG00000200601,ENSG00000233973,ENSG00000251825,ENSG00000229636,ENSG00000280317,ENSG00000285808,ENSG00000227016,ENSG00000212366,ENSG00000227207
chr1	72516952	72517102	1:72516952-72517102	-
chr1	72519407	72519557	1:72519407-72519557	-
chr1	72527012	72527182	1:72527012-72527182	ENSG00000251825,ENSG00000212366,ENSG00000286863
chr1	72530772	72530922	1:72530772-72530922	-
chr1	72547152	72547302	1:72547152-72547302	-
chr1	72547472	72547622	1:72547472-72547622	-
chr1	72557572	72557742	1:72557572-72557742	ENSG00000286863
chr1	72567652	72567802	1:72567652-72567802	-
chr1	72584812	72584962	1:72584812-72584962	-
chr1	72601192	72601342	1:72601192-72601342	-
chr1	72601852	72602002	1:72601852-72602002	-
chr1	72620572	72620722	1:72620572-72620722	-
chr1	72623332	72623482	1:72623332-72623482	ENSG00000251825,ENSG00000229636,ENSG00000285808,ENSG00000227016,ENSG00000212366
chr1	72634652	72634802	1:72634652-72634802	-
chr1	72635832	72635982	1:72635832-72635982	ENSG00000251825,ENSG00000229636,ENSG00000280317,ENSG00000285808,ENSG00000227016,ENSG00000212366
chr1	72636217	72636367	1:72636217-72636367	-
chr1	72636752	72636902	1:72636752-72636902	ENSG00000229636,ENSG00000280317,ENSG00000285808,ENSG00000212366
chr1	72637092	72637242	1:72637092-72637242	ENSG00000212366
chr1	72650152	72650302	1:72650152-72650302	ENSG00000212366
chr1	72736631	72736781	1:72736631-72736781	ENSG00000227016,ENSG00000212366
chr1	72778032	72778182	1:72778032-72778182	ENSG00000285808,ENSG00000227016
chr1	72821174	72821324	1:72821174-72821324	ENSG00000285808
chr1	72827373	72827562	1:72827373-72827562	ENSG00000280317,ENSG00000285808,ENSG00000227016
chr1	72845452	72845602	1:72845452-72845602	ENSG00000229636,ENSG00000280317,ENSG00000285808,ENSG00000227016
chr1	72846885	72847035	1:72846885-72847035	-
chr1	72892572	72892722	1:72892572-72892722	ENSG00000225087
chr1	72936512	72936662	1:72936512-72936662	ENSG00000229636,ENSG00000280317
chr1	73044224	73044524	1:73044224-73044524	ENSG00000229636
chr1	73228127	73228277	1:73228127-73228277	ENSG00000251825
chr1	73311052	73311202	1:73311052-73311202	ENSG00000233973
chr1	73376031	73376181	1:73376031-73376181	-
chr1	73415612	73415762	1:73415612-73415762	-
chr1	73593487	73593642	1:73593487-73593642	-
chr1	73604812	73604962	1:73604812-73604962	-
chr1	73637452	73637602	1:73637452-73637602	ENSG00000223479
chr1	73674131	73674281	1:73674131-73674281	-
chr1	73675052	73675202	1:73675052-73675202	ENSG00000200601,ENSG00000223479
chr1	73781392	73781542	1:73781392-73781542	ENSG00000200601
chr1	73800452	73800602	1:73800452-73800602	ENSG00000285778,ENSG00000200601
chr1	73800606	73800756	1:73800606-73800756	-
chr1	73840032	73840198	1:73840032-73840198	ENSG00000285778
chr1	73881043	73881193	1:73881043-73881193	ENSG00000252005,ENSG00000285778
chr1	73888789	73888939	1:73888789-73888939	ENSG00000252005,ENSG00000285778
chr1	73955894	73956044	1:73955894-73956044	ENSG00000285778
chr1	73980471	73980621	1:73980471-73980621	ENSG00000285778,ENSG00000200601
chr1	73998451	73998621	1:73998451-73998621	ENSG00000285778,ENSG00000200601
chr1	74083438	74083588	1:74083438-74083588	-
chr1	74180611	74180771	1:74180611-74180771	ENSG00000162620
chr1	74194051	74194201	1:74194051-74194201	ENSG00000254685,ENSG00000259030,ENSG00000162620
chr1	74198111	74198281	1:74198111-74198281	ENSG00000237324,ENSG00000116783,ENSG00000254685,ENSG00000259030,ENSG00000162620
chr1	74199151	74199301	1:74199151-74199301	-
chr1	74199631	74199781	1:74199631-74199781	ENSG00000254685,ENSG00000259030,ENSG00000162620
chr1	74205331	74205481	1:74205331-74205481	-
chr1	74343391	74343541	1:74343391-74343541	ENSG00000237324,ENSG00000116783
chr1	74395611	74395795	1:74395611-74395795	ENSG00000237324,ENSG00000116783
chr1	74396951	74397101	1:74396951-74397101	ENSG00000237324,ENSG00000116783
chr1	74426705	74426855	1:74426705-74426855	ENSG00000237324,ENSG00000116783
chr1	74463751	74463901	1:74463751-74463901	ENSG00000233894,ENSG00000237324,ENSG00000116783
chr1	74464167	74464317	1:74464167-74464317	ENSG00000233894
chr1	74467911	74468061	1:74467911-74468061	ENSG00000233894,ENSG00000237324,ENSG00000116783
chr1	74469111	74469281	1:74469111-74469281	ENSG00000233894,ENSG00000237324,ENSG00000116783
chr1	74470371	74470521	1:74470371-74470521	ENSG00000233894,ENSG00000237324
chr1	74502511	74502681	1:74502511-74502681	ENSG00000162621,ENSG00000237324,ENSG00000116783
chr1	74504251	74504416	1:74504251-74504416	ENSG00000162621,ENSG00000237324,ENSG00000116783
chr1	74584271	74584421	1:74584271-74584421	ENSG00000178965,ENSG00000234497
chr1	74612015	74612165	1:74612015-74612165	-
chr1	74650611	74650761	1:74650611-74650761	ENSG00000178965
chr1	74652610	74652760	1:74652610-74652760	-
chr1	74652970	74653121	1:74652970-74653121	ENSG00000178965
chr1	74673911	74674061	1:74673911-74674061	ENSG00000178965
chr1	74689911	74690061	1:74689911-74690061	ENSG00000178965,ENSG00000234497,ENSG00000272864,ENSG00000237324,ENSG00000285778
chr1	74693591	74693741	1:74693591-74693741	ENSG00000178965,ENSG00000272864
chr1	74730091	74730241	1:74730091-74730241	ENSG00000116791,ENSG00000162623
chr1	74733071	74733221	1:74733071-74733221	ENSG00000116791,ENSG00000162623
chr1	74733791	74733941	1:74733791-74733941	ENSG00000116791,ENSG00000162623
chr1	74734151	74734301	1:74734151-74734301	ENSG00000116791,ENSG00000162623
chr1	74734553	74734703	1:74734553-74734703	-
chr1	74763851	74764001	1:74763851-74764001	-
chr1	74766884	74767034	1:74766884-74767034	-
chr1	74767611	74767761	1:74767611-74767761	ENSG00000162623
chr1	74772051	74772201	1:74772051-74772201	ENSG00000261213,ENSG00000206999
chr1	74773051	74773236	1:74773051-74773236	-
chr1	74811831	74811981	1:74811831-74811981	-
chr1	74923769	74923919	1:74923769-74923919	-
chr1	74964611	74964761	1:74964611-74964761	ENSG00000229943
chr1	75097811	75097961	1:75097811-75097961	ENSG00000261213
chr1	75135268	75135418	1:75135268-75135418	ENSG00000261213,ENSG00000224127,ENSG00000162624,ENSG00000224149
chr1	75135565	75135860	1:75135565-75135860	ENSG00000261213,ENSG00000224127,ENSG00000162624,ENSG00000224149
chr1	75137410	75137560	1:75137410-75137560	ENSG00000261213,ENSG00000224127,ENSG00000162624,ENSG00000224149,ENSG00000206999
chr1	75167870	75168020	1:75167870-75168020	ENSG00000162624,ENSG00000206999
chr1	75203770	75203940	1:75203770-75203940	ENSG00000261213,ENSG00000206999
chr1	75208966	75209116	1:75208966-75209116	ENSG00000206999
chr1	75233450	75233620	1:75233450-75233620	ENSG00000206999
chr1	75236304	75236454	1:75236304-75236454	-
chr1	75265830	75265980	1:75265830-75265980	-
chr1	75275192	75275342	1:75275192-75275342	-
chr1	75310170	75310320	1:75310170-75310320	-
chr1	75346070	75346240	1:75346070-75346240	ENSG00000206999
chr1	75346730	75346880	1:75346730-75346880	-
chr1	75375310	75375460	1:75375310-75375460	-
chr1	75412730	75412880	1:75412730-75412880	-
chr1	75427930	75428080	1:75427930-75428080	-
chr1	75430630	75430780	1:75430630-75430780	-
chr1	75458130	75458280	1:75458130-75458280	-
chr1	75470606	75470756	1:75470606-75470756	-
chr1	75471930	75472080	1:75471930-75472080	-
chr1	75473081	75473260	1:75473081-75473260	-
chr1	75502884	75503040	1:75502884-75503040	-
chr1	75503747	75503897	1:75503747-75503897	-
chr1	75514350	75514500	1:75514350-75514500	-
chr1	75519770	75519920	1:75519770-75519920	ENSG00000224493
chr1	75521770	75521920	1:75521770-75521920	ENSG00000224493
chr1	75522450	75522600	1:75522450-75522600	ENSG00000224493,ENSG00000252338
chr1	75527290	75527440	1:75527290-75527440	ENSG00000224493
chr1	75528092	75528242	1:75528092-75528242	ENSG00000224493
chr1	75529570	75529720	1:75529570-75529720	ENSG00000224493,ENSG00000252338
chr1	75539606	75539760	1:75539606-75539760	ENSG00000252338
chr1	75542890	75543040	1:75542890-75543040	ENSG00000252338
chr1	75549170	75549340	1:75549170-75549340	ENSG00000252338
chr1	75579190	75579400	1:75579190-75579400	ENSG00000213579
chr1	75583010	75583160	1:75583010-75583160	ENSG00000213579
chr1	75585490	75585640	1:75585490-75585640	ENSG00000213579
chr1	75600930	75601080	1:75600930-75601080	ENSG00000137968
chr1	75614510	75614660	1:75614510-75614660	ENSG00000137968
chr1	75614810	75614960	1:75614810-75614960	ENSG00000137968
chr1	75615470	75615620	1:75615470-75615620	ENSG00000137968
chr1	75615930	75616080	1:75615930-75616080	ENSG00000137968
chr1	75616380	75616530	1:75616380-75616530	ENSG00000137968
chr1	75616901	75617060	1:75616901-75617060	ENSG00000137968
chr1	75632450	75632600	1:75632450-75632600	ENSG00000230863
chr1	75643630	75643780	1:75643630-75643780	ENSG00000230863
chr1	75672910	75673080	1:75672910-75673080	ENSG00000181227
chr1	75673249	75673399	1:75673249-75673399	-
chr1	75707234	75707384	1:75707234-75707384	-
chr1	75724270	75724440	1:75724270-75724440	ENSG00000230863,ENSG00000117054,ENSG00000181227
chr1	75724590	75724760	1:75724590-75724760	ENSG00000230863,ENSG00000117054,ENSG00000181227
chr1	75725430	75725580	1:75725430-75725580	ENSG00000230863,ENSG00000117054,ENSG00000181227
chr1	75765830	75765980	1:75765830-75765980	ENSG00000181227
chr1	75768108	75768258	1:75768108-75768258	-
chr1	75786090	75786240	1:75786090-75786240	ENSG00000230863,ENSG00000117054,ENSG00000181227,ENSG00000137955,ENSG00000206620,ENSG00000207241,ENSG00000201487,ENSG00000057468
chr1	75786650	75786800	1:75786650-75786800	ENSG00000137955,ENSG00000206620,ENSG00000207241,ENSG00000201487
chr1	75791130	75791280	1:75791130-75791280	ENSG00000137955,ENSG00000206620,ENSG00000207241,ENSG00000201487,ENSG00000057468
chr1	75796090	75796390	1:75796090-75796390	ENSG00000057468
chr1	75796530	75796680	1:75796530-75796680	ENSG00000057468
chr1	75797970	75798120	1:75797970-75798120	ENSG00000057468
chr1	75811590	75811740	1:75811590-75811740	-
chr1	75811810	75811960	1:75811810-75811960	-
chr1	75842593	75842904	1:75842593-75842904	-
chr1	75855050	75855240	1:75855050-75855240	-
chr1	75892884	75893034	1:75892884-75893034	-
chr1	75908730	75908880	1:75908730-75908880	ENSG00000154007,ENSG00000225605
chr1	75918230	75918380	1:75918230-75918380	ENSG00000154007
chr1	75954424	75954574	1:75954424-75954574	ENSG00000154007
chr1	75954689	75954840	1:75954689-75954840	ENSG00000154007,ENSG00000225605
chr1	75964430	75964640	1:75964430-75964640	ENSG00000154007,ENSG00000225605
chr1	75985990	75986160	1:75985990-75986160	ENSG00000154007,ENSG00000225605
chr1	75986610	75986760	1:75986610-75986760	ENSG00000154007
chr1	75991650	75991800	1:75991650-75991800	ENSG00000154007,ENSG00000225605
chr1	75996330	75996480	1:75996330-75996480	ENSG00000225605
chr1	76006270	76006440	1:76006270-76006440	ENSG00000225605
chr1	76024630	76024780	1:76024630-76024780	-
chr1	76035190	76035340	1:76035190-76035340	ENSG00000230027
chr1	76038410	76038560	1:76038410-76038560	ENSG00000230027
chr1	76040430	76040580	1:76040430-76040580	ENSG00000230027
chr1	76066530	76066680	1:76066530-76066680	ENSG00000184005
chr1	76068650	76068800	1:76068650-76068800	ENSG00000230027,ENSG00000184005
chr1	76069090	76069240	1:76069090-76069240	ENSG00000230027,ENSG00000184005
chr1	76070690	76070840	1:76070690-76070840	ENSG00000184005
chr1	76073610	76073760	1:76073610-76073760	ENSG00000230027,ENSG00000184005
chr1	76074570	76074740	1:76074570-76074740	ENSG00000184005
chr1	76076030	76076200	1:76076030-76076200	ENSG00000184005
chr1	76084330	76084480	1:76084330-76084480	-
chr1	76090470	76090620	1:76090470-76090620	-
chr1	76103130	76103280	1:76103130-76103280	-
chr1	76106830	76106980	1:76106830-76106980	-
chr1	76110770	76110940	1:76110770-76110940	-
chr1	76137850	76138000	1:76137850-76138000	-
chr1	76142710	76142860	1:76142710-76142860	-
chr1	76143270	76143420	1:76143270-76143420	-
chr1	76150961	76151111	1:76150961-76151111	-
chr1	76154250	76154400	1:76154250-76154400	-
chr1	76154710	76154860	1:76154710-76154860	-
chr1	76198590	76198740	1:76198590-76198740	-
chr1	76225650	76225800	1:76225650-76225800	-
chr1	76238331	76238481	1:76238331-76238481	-
chr1	76254231	76254440	1:76254231-76254440	-
chr1	76256356	76256506	1:76256356-76256506	-
chr1	76262790	76262940	1:76262790-76262940	-
chr1	76269290	76269440	1:76269290-76269440	-
chr1	76279210	76279360	1:76279210-76279360	-
chr1	76314830	76314980	1:76314830-76314980	ENSG00000184005
chr1	76327290	76327440	1:76327290-76327440	-
chr1	76331110	76331260	1:76331110-76331260	ENSG00000223905,ENSG00000226415
chr1	76337170	76337320	1:76337170-76337320	ENSG00000154007,ENSG00000184005,ENSG00000223905,ENSG00000226415,ENSG00000199921,ENSG00000230498
chr1	76343470	76343620	1:76343470-76343620	ENSG00000223905
chr1	76352210	76352360	1:76352210-76352360	ENSG00000223905
chr1	76367259	76367409	1:76367259-76367409	-
chr1	76381810	76381960	1:76381810-76381960	-
chr1	76390629	76390779	1:76390629-76390779	-
chr1	76422550	76422700	1:76422550-76422700	-
chr1	76425390	76425540	1:76425390-76425540	-
chr1	76425850	76426000	1:76425850-76426000	ENSG00000226415
chr1	76426730	76426880	1:76426730-76426880	-
chr1	76428170	76428320	1:76428170-76428320	-
chr1	76430470	76430620	1:76430470-76430620	-
chr1	76433630	76433780	1:76433630-76433780	-
chr1	76463310	76463460	1:76463310-76463460	-
chr1	76465150	76465300	1:76465150-76465300	-
chr1	76471670	76471820	1:76471670-76471820	-
chr1	76473710	76473860	1:76473710-76473860	-
chr1	76480930	76481080	1:76480930-76481080	-
chr1	76493190	76493340	1:76493190-76493340	-
chr1	76494910	76495060	1:76494910-76495060	-
chr1	76496990	76497140	1:76496990-76497140	-
chr1	76509206	76509356	1:76509206-76509356	-
chr1	76541330	76541480	1:76541330-76541480	-
chr1	76548030	76548180	1:76548030-76548180	-
chr1	76593772	76593922	1:76593772-76593922	-
chr1	76626430	76626580	1:76626430-76626580	ENSG00000272855
chr1	76635890	76636040	1:76635890-76636040	ENSG00000272855
chr1	76640210	76640360	1:76640210-76640360	ENSG00000272855,ENSG00000226415
chr1	76659670	76659820	1:76659670-76659820	ENSG00000226415
chr1	76668170	76668320	1:76668170-76668320	ENSG00000226415
chr1	76726170	76726320	1:76726170-76726320	ENSG00000226415
chr1	76726404	76726554	1:76726404-76726554	ENSG00000226415
chr1	76760022	76760200	1:76760022-76760200	ENSG00000226415,ENSG00000199921,ENSG00000237552
chr1	76764830	76764980	1:76764830-76764980	ENSG00000226415,ENSG00000199921,ENSG00000237552
chr1	76765170	76765320	1:76765170-76765320	ENSG00000199921,ENSG00000237552
chr1	76782870	76783020	1:76782870-76783020	ENSG00000199921,ENSG00000237552
chr1	76786350	76786500	1:76786350-76786500	ENSG00000237552
chr1	76826201	76826360	1:76826201-76826360	-
chr1	76826530	76826680	1:76826530-76826680	-
chr1	76830410	76830560	1:76830410-76830560	-
chr1	76835944	76836244	1:76835944-76836244	-
chr1	76862576	76862726	1:76862576-76862726	ENSG00000117069
chr1	76866690	76866840	1:76866690-76866840	ENSG00000117069
chr1	76867370	76867520	1:76867370-76867520	ENSG00000117069
chr1	76867813	76867963	1:76867813-76867963	ENSG00000117069
chr1	76868429	76868640	1:76868429-76868640	ENSG00000117069
chr1	76892019	76892169	1:76892019-76892169	-
chr1	76901290	76901440	1:76901290-76901440	-
chr1	76939230	76939380	1:76939230-76939380	-
chr1	76942650	76942879	1:76942650-76942879	-
chr1	76955790	76955940	1:76955790-76955940	-
chr1	76958630	76958780	1:76958630-76958780	-
chr1	76971190	76971340	1:76971190-76971340	-
chr1	76998650	76998800	1:76998650-76998800	ENSG00000117069,ENSG00000230498
chr1	76999237	76999387	1:76999237-76999387	ENSG00000117069
chr1	77031410	77031560	1:77031410-77031560	ENSG00000276081,ENSG00000230498
chr1	77036690	77036860	1:77036690-77036860	ENSG00000276081,ENSG00000288543,ENSG00000230498
chr1	77039830	77040000	1:77039830-77040000	ENSG00000226415,ENSG00000276081,ENSG00000288543,ENSG00000230498
chr1	77063270	77063420	1:77063270-77063420	ENSG00000276081,ENSG00000288543,ENSG00000230498
chr1	77101090	77101240	1:77101090-77101240	ENSG00000230498
chr1	77126330	77126500	1:77126330-77126500	ENSG00000226415,ENSG00000230498,ENSG00000226084
chr1	77134470	77134620	1:77134470-77134620	ENSG00000226084
chr1	77143650	77143800	1:77143650-77143800	-
chr1	77148330	77148487	1:77148330-77148487	-
chr1	77168496	77168646	1:77168496-77168646	-
chr1	77170750	77170940	1:77170750-77170940	ENSG00000142892,ENSG00000228187
chr1	77175350	77175505	1:77175350-77175505	-
chr1	77183870	77184020	1:77183870-77184020	ENSG00000228187
chr1	77188910	77189060	1:77188910-77189060	ENSG00000228187
chr1	77202882	77203032	1:77202882-77203032	ENSG00000228187
chr1	77218950	77219100	1:77218950-77219100	ENSG00000142892
chr1	77219390	77219540	1:77219390-77219540	ENSG00000142892,ENSG00000228187,ENSG00000287870
chr1	77220810	77220960	1:77220810-77220960	ENSG00000142892,ENSG00000228187,ENSG00000287870
chr1	77229081	77229231	1:77229081-77229231	-
chr1	77240796	77240946	1:77240796-77240946	ENSG00000287870
chr1	77264471	77264621	1:77264471-77264621	ENSG00000287870
chr1	77271990	77272140	1:77271990-77272140	ENSG00000287870,ENSG00000154027
chr1	77273990	77274140	1:77273990-77274140	ENSG00000287870
chr1	77281930	77282080	1:77281930-77282080	ENSG00000154027
chr1	77282210	77282360	1:77282210-77282360	ENSG00000154027
chr1	77283224	77283374	1:77283224-77283374	ENSG00000154027
chr1	77288430	77288580	1:77288430-77288580	ENSG00000154027
chr1	77290690	77290840	1:77290690-77290840	ENSG00000154027
chr1	77311057	77311207	1:77311057-77311207	-
chr1	77312550	77312700	1:77312550-77312700	-
chr1	77313610	77313760	1:77313610-77313760	-
chr1	77316110	77316260	1:77316110-77316260	-
chr1	77322310	77322480	1:77322310-77322480	-
chr1	77344131	77344281	1:77344131-77344281	ENSG00000233099
chr1	77347770	77347940	1:77347770-77347940	ENSG00000154027,ENSG00000233099
chr1	77350050	77350200	1:77350050-77350200	ENSG00000233099
chr1	77355110	77355260	1:77355110-77355260	-
chr1	77371090	77371260	1:77371090-77371260	ENSG00000154027
chr1	77378810	77378960	1:77378810-77378960	ENSG00000154027
chr1	77379230	77379380	1:77379230-77379380	-
chr1	77394250	77394400	1:77394250-77394400	-
chr1	77399870	77400020	1:77399870-77400020	-
chr1	77400909	77401059	1:77400909-77401059	-
chr1	77406690	77406840	1:77406690-77406840	-
chr1	77408127	77408277	1:77408127-77408277	-
chr1	77412210	77412360	1:77412210-77412360	-
chr1	77412550	77412700	1:77412550-77412700	ENSG00000154027,ENSG00000251767
chr1	77417170	77417320	1:77417170-77417320	ENSG00000154027,ENSG00000251767
chr1	77424350	77424520	1:77424350-77424520	ENSG00000154027,ENSG00000251767
chr1	77431110	77431260	1:77431110-77431260	ENSG00000251767,ENSG00000287647
chr1	77437285	77437435	1:77437285-77437435	ENSG00000287647
chr1	77437470	77437620	1:77437470-77437620	ENSG00000287647
chr1	77437710	77437860	1:77437710-77437860	ENSG00000287647
chr1	77438330	77438480	1:77438330-77438480	ENSG00000251767,ENSG00000287647
chr1	77459990	77460140	1:77459990-77460140	-
chr1	77468650	77468800	1:77468650-77468800	-
chr1	77469390	77469540	1:77469390-77469540	-
chr1	77473830	77473980	1:77473830-77473980	-
chr1	77490050	77490200	1:77490050-77490200	-
chr1	77504555	77504705	1:77504555-77504705	-
chr1	77505090	77505240	1:77505090-77505240	-
chr1	77509330	77509480	1:77509330-77509480	-
chr1	77511490	77511660	1:77511490-77511660	-
chr1	77513950	77514100	1:77513950-77514100	-
chr1	77514510	77514660	1:77514510-77514660	-
chr1	77514990	77515140	1:77514990-77515140	-
chr1	77515590	77515740	1:77515590-77515740	-
chr1	77533790	77533943	1:77533790-77533943	ENSG00000154027
chr1	77536890	77537040	1:77536890-77537040	ENSG00000154027
chr1	77539299	77539460	1:77539299-77539460	ENSG00000154027
chr1	77539727	77539900	1:77539727-77539900	ENSG00000154027
chr1	77540590	77540740	1:77540590-77540740	-
chr1	77542910	77543060	1:77542910-77543060	ENSG00000154027
chr1	77546070	77546220	1:77546070-77546220	ENSG00000154027
chr1	77602850	77603000	1:77602850-77603000	ENSG00000251785
chr1	77604770	77604920	1:77604770-77604920	ENSG00000251785
chr1	77605430	77605580	1:77605430-77605580	ENSG00000251785
chr1	77605774	77605924	1:77605774-77605924	ENSG00000251785
chr1	77639130	77639300	1:77639130-77639300	ENSG00000036549,ENSG00000243437
chr1	77642310	77642460	1:77642310-77642460	ENSG00000243437
chr1	77643060	77643210	1:77643060-77643210	ENSG00000243437
chr1	77652470	77652620	1:77652470-77652620	ENSG00000243437
chr1	77669023	77669173	1:77669023-77669173	-
chr1	77671930	77672120	1:77671930-77672120	-
chr1	77682230	77682460	1:77682230-77682460	ENSG00000036549
chr1	77682610	77682760	1:77682610-77682760	ENSG00000036549
chr1	77682910	77683080	1:77682910-77683080	ENSG00000036549
chr1	77683410	77683560	1:77683410-77683560	ENSG00000036549
chr1	77687670	77687820	1:77687670-77687820	-
chr1	77706430	77706580	1:77706430-77706580	-
chr1	77720350	77720500	1:77720350-77720500	ENSG00000077254
chr1	77720530	77720680	1:77720530-77720680	ENSG00000077254
chr1	77748650	77748800	1:77748650-77748800	ENSG00000077254
chr1	77757210	77757360	1:77757210-77757360	ENSG00000077254
chr1	77757730	77757900	1:77757730-77757900	ENSG00000077254
chr1	77758590	77758740	1:77758590-77758740	ENSG00000077254
chr1	77759130	77759300	1:77759130-77759300	ENSG00000077254
chr1	77759770	77759940	1:77759770-77759940	ENSG00000077254
chr1	77762150	77762300	1:77762150-77762300	ENSG00000077254,ENSG00000232672,ENSG00000180488,ENSG00000222849
chr1	77768138	77768288	1:77768138-77768288	ENSG00000232672
chr1	77779510	77779660	1:77779510-77779660	ENSG00000077254,ENSG00000232672,ENSG00000180488,ENSG00000222849
chr1	77779930	77780080	1:77779930-77780080	ENSG00000222849
chr1	77798030	77798240	1:77798030-77798240	ENSG00000180488
chr1	77824190	77824340	1:77824190-77824340	ENSG00000219201
chr1	77824823	77824973	1:77824823-77824973	ENSG00000219201
chr1	77825390	77825540	1:77825390-77825540	ENSG00000219201,ENSG00000235613
chr1	77831730	77831880	1:77831730-77831880	-
chr1	77832130	77832320	1:77832130-77832320	ENSG00000219201,ENSG00000235613
chr1	77832430	77832600	1:77832430-77832600	ENSG00000219201,ENSG00000235613,ENSG00000232015
chr1	77832657	77832807	1:77832657-77832807	-
chr1	77833030	77833200	1:77833030-77833200	ENSG00000077254,ENSG00000180488,ENSG00000222849,ENSG00000219201,ENSG00000235613,ENSG00000232015,ENSG00000235927,ENSG00000162614
chr1	77834870	77835020	1:77834870-77835020	ENSG00000219201,ENSG00000235613,ENSG00000232015
chr1	77847048	77847200	1:77847048-77847200	ENSG00000235613,ENSG00000232015
chr1	77857730	77857880	1:77857730-77857880	ENSG00000235613,ENSG00000232015
chr1	77860990	77861140	1:77860990-77861140	-
chr1	77866390	77866540	1:77866390-77866540	-
chr1	77874888	77875038	1:77874888-77875038	-
chr1	77875190	77875340	1:77875190-77875340	-
chr1	77877010	77877180	1:77877010-77877180	-
chr1	77888130	77888300	1:77888130-77888300	ENSG00000235927,ENSG00000162614
chr1	77888450	77888600	1:77888450-77888600	ENSG00000235927,ENSG00000162614
chr1	77888910	77889060	1:77888910-77889060	-
chr1	77889370	77889540	1:77889370-77889540	ENSG00000235927,ENSG00000162614
chr1	77889790	77889940	1:77889790-77889940	ENSG00000235927,ENSG00000162614
chr1	77899770	77899920	1:77899770-77899920	-
chr1	77900810	77900960	1:77900810-77900960	-
chr1	77925650	77925800	1:77925650-77925800	ENSG00000162614
chr1	77941079	77941229	1:77941079-77941229	-
chr1	77949150	77949320	1:77949150-77949320	ENSG00000162613
chr1	77975491	77975641	1:77975491-77975641	-
chr1	77977491	77977791	1:77977491-77977791	-
chr1	77977851	77978001	1:77977851-77978001	-
chr1	77978251	77978401	1:77978251-77978401	ENSG00000162613,ENSG00000162616,ENSG00000137960
chr1	77979091	77979241	1:77979091-77979241	ENSG00000162613,ENSG00000162616,ENSG00000137960,ENSG00000273338,ENSG00000285928
chr1	77979411	77979561	1:77979411-77979561	ENSG00000162613,ENSG00000162616,ENSG00000137960
chr1	77980151	77980301	1:77980151-77980301	-
chr1	78003411	78003561	1:78003411-78003561	ENSG00000273338
chr1	78004071	78004241	1:78004071-78004241	ENSG00000162616,ENSG00000273338
chr1	78004371	78004521	1:78004371-78004521	ENSG00000162616,ENSG00000273338
chr1	78004771	78004921	1:78004771-78004921	ENSG00000162613,ENSG00000162616,ENSG00000137960,ENSG00000273338,ENSG00000285928
chr1	78005831	78005981	1:78005831-78005981	ENSG00000162613,ENSG00000162616,ENSG00000137960,ENSG00000273338,ENSG00000285928
chr1	78006620	78006770	1:78006620-78006770	-
chr1	78007755	78007905	1:78007755-78007905	-
chr1	78009991	78010141	1:78009991-78010141	ENSG00000285928
chr1	78033071	78033221	1:78033071-78033221	ENSG00000285928,ENSG00000213561
chr1	78038191	78038341	1:78038191-78038341	ENSG00000285928,ENSG00000213561
chr1	78038511	78038681	1:78038511-78038681	ENSG00000285928,ENSG00000213561
chr1	78044082	78044232	1:78044082-78044232	ENSG00000137960,ENSG00000213561
chr1	78046131	78046281	1:78046131-78046281	ENSG00000213561
chr1	78046371	78046521	1:78046371-78046521	ENSG00000137960,ENSG00000213561
chr1	78046553	78046703	1:78046553-78046703	ENSG00000213561
chr1	78052751	78052901	1:78052751-78052901	ENSG00000137960
chr1	78053193	78053343	1:78053193-78053343	-
chr1	78054671	78054821	1:78054671-78054821	ENSG00000137960
chr1	78061971	78062121	1:78061971-78062121	-
chr1	78070871	78071021	1:78070871-78071021	ENSG00000251958
chr1	78075751	78075901	1:78075751-78075901	ENSG00000251958
chr1	78078451	78078601	1:78078451-78078601	-
chr1	78079731	78079881	1:78079731-78079881	ENSG00000251958
chr1	78082411	78082561	1:78082411-78082561	ENSG00000251958,ENSG00000213560,ENSG00000202263
chr1	78086805	78086955	1:78086805-78086955	ENSG00000251958,ENSG00000213560,ENSG00000202263
chr1	78095052	78095202	1:78095052-78095202	ENSG00000213560,ENSG00000202263
chr1	78095752	78095921	1:78095752-78095921	ENSG00000251958,ENSG00000213560,ENSG00000202263
chr1	78097111	78097281	1:78097111-78097281	ENSG00000251958,ENSG00000213560,ENSG00000202263
chr1	78101651	78101801	1:78101651-78101801	ENSG00000285928,ENSG00000251958,ENSG00000213560,ENSG00000202263
chr1	78102211	78102361	1:78102211-78102361	ENSG00000251958,ENSG00000213560,ENSG00000202263
chr1	78104431	78104581	1:78104431-78104581	-
chr1	78114491	78114641	1:78114491-78114641	-
chr1	78126631	78126781	1:78126631-78126781	-
chr1	78130871	78131024	1:78130871-78131024	-
chr1	78145171	78145321	1:78145171-78145321	-
chr1	78157271	78157421	1:78157271-78157421	ENSG00000233333
chr1	78171831	78172001	1:78171831-78172001	ENSG00000233333
chr1	78172331	78172481	1:78172331-78172481	ENSG00000233333
chr1	78176571	78176721	1:78176571-78176721	ENSG00000233333
chr1	78210291	78210441	1:78210291-78210441	-
chr1	78223476	78223661	1:78223476-78223661	ENSG00000237413
chr1	78229471	78229641	1:78229471-78229641	ENSG00000237413
chr1	78240319	78240469	1:78240319-78240469	-
chr1	78250351	78250501	1:78250351-78250501	-
chr1	78254611	78254761	1:78254611-78254761	-
chr1	78274931	78275081	1:78274931-78275081	-
chr1	78275571	78275721	1:78275571-78275721	-
chr1	78276031	78276181	1:78276031-78276181	-
chr1	78277351	78277510	1:78277351-78277510	-
chr1	78279151	78279301	1:78279151-78279301	ENSG00000227556
chr1	78286851	78287001	1:78286851-78287001	ENSG00000227556
chr1	78292351	78292501	1:78292351-78292501	-
chr1	78292611	78292761	1:78292611-78292761	-
chr1	78301251	78301401	1:78301251-78301401	ENSG00000227556,ENSG00000122420
chr1	78303751	78303901	1:78303751-78303901	ENSG00000227556,ENSG00000122420
chr1	78304871	78305021	1:78304871-78305021	ENSG00000227556,ENSG00000122420
chr1	78333551	78333704	1:78333551-78333704	ENSG00000227556
chr1	78339651	78339801	1:78339651-78339801	ENSG00000227556
chr1	78340171	78340321	1:78340171-78340321	ENSG00000227556
chr1	78340551	78340701	1:78340551-78340701	-
chr1	78348591	78348741	1:78348591-78348741	-
chr1	78349011	78349161	1:78349011-78349161	ENSG00000227556
chr1	78355751	78355901	1:78355751-78355901	-
chr1	78369670	78369824	1:78369670-78369824	ENSG00000212308
chr1	78370470	78370629	1:78370470-78370629	ENSG00000212308
chr1	78370890	78371060	1:78370890-78371060	ENSG00000212308
chr1	78376150	78376300	1:78376150-78376300	ENSG00000212308
chr1	78383090	78383240	1:78383090-78383240	ENSG00000212308
chr1	78384030	78384180	1:78384030-78384180	ENSG00000212308
chr1	78387970	78388120	1:78387970-78388120	ENSG00000212308
chr1	78388410	78388560	1:78388410-78388560	-
chr1	78419430	78419580	1:78419430-78419580	-
chr1	78420311	78420461	1:78420311-78420461	-
chr1	78426510	78426660	1:78426510-78426660	-
chr1	78427630	78427780	1:78427630-78427780	-
chr1	78437510	78437660	1:78437510-78437660	-
chr1	78447210	78447360	1:78447210-78447360	-
chr1	78451670	78451820	1:78451670-78451820	-
chr1	78464432	78464582	1:78464432-78464582	-
chr1	78464630	78464840	1:78464630-78464840	-
chr1	78472350	78472500	1:78472350-78472500	-
chr1	78473246	78473396	1:78473246-78473396	-
chr1	78476350	78476500	1:78476350-78476500	-
chr1	78483970	78484270	1:78483970-78484270	-
chr1	78491050	78491200	1:78491050-78491200	ENSG00000122420
chr1	78491730	78491880	1:78491730-78491880	ENSG00000122420
chr1	78536517	78536667	1:78536517-78536667	-
chr1	78538275	78538425	1:78538275-78538425	-
chr1	78553981	78554140	1:78553981-78554140	-
chr1	78561961	78562111	1:78561961-78562111	-
chr1	78570670	78570820	1:78570670-78570820	-
chr1	78577590	78577740	1:78577590-78577740	-
chr1	78585730	78585880	1:78585730-78585880	-
chr1	78586730	78586880	1:78586730-78586880	-
chr1	78592130	78592280	1:78592130-78592280	-
chr1	78603310	78603460	1:78603310-78603460	-
chr1	78606490	78606640	1:78606490-78606640	-
chr1	78607430	78607603	1:78607430-78607603	-
chr1	78617650	78617800	1:78617650-78617800	ENSG00000238015,ENSG00000137959
chr1	78619130	78619280	1:78619130-78619280	-
chr1	78619910	78620100	1:78619910-78620100	ENSG00000137959
chr1	78620310	78620480	1:78620310-78620480	ENSG00000137959
chr1	78645810	78646039	1:78645810-78646039	ENSG00000137965
chr1	78649690	78649840	1:78649690-78649840	ENSG00000238015,ENSG00000137965,ENSG00000137959
chr1	78650210	78650360	1:78650210-78650360	ENSG00000137965
chr1	78651270	78651420	1:78651270-78651420	-
chr1	78659030	78659180	1:78659030-78659180	ENSG00000238015,ENSG00000137965
chr1	78676470	78676620	1:78676470-78676620	ENSG00000238015,ENSG00000137965,ENSG00000137959
chr1	78677083	78677233	1:78677083-78677233	-
chr1	78687990	78688140	1:78687990-78688140	-
chr1	78688790	78688960	1:78688790-78688960	ENSG00000238015
chr1	78692476	78692626	1:78692476-78692626	-
chr1	78715230	78715380	1:78715230-78715380	-
chr1	78716330	78716500	1:78716330-78716500	-
chr1	78718670	78718820	1:78718670-78718820	-
chr1	78723070	78723220	1:78723070-78723220	-
chr1	78726830	78726980	1:78726830-78726980	ENSG00000235400
chr1	78743750	78743900	1:78743750-78743900	ENSG00000235400
chr1	78753530	78753680	1:78753530-78753680	ENSG00000235400
chr1	78760990	78761140	1:78760990-78761140	-
chr1	78779950	78780120	1:78779950-78780120	-
chr1	78801218	78801368	1:78801218-78801368	-
chr1	78825690	78825840	1:78825690-78825840	-
chr1	78831810	78831960	1:78831810-78831960	-
chr1	78833570	78833720	1:78833570-78833720	-
chr1	78836810	78836960	1:78836810-78836960	-
chr1	78839810	78839960	1:78839810-78839960	-
chr1	78840530	78840680	1:78840530-78840680	-
chr1	78841050	78841220	1:78841050-78841220	-
chr1	78843590	78843740	1:78843590-78843740	-
chr1	78869253	78869403	1:78869253-78869403	-
chr1	78872910	78873060	1:78872910-78873060	-
chr1	78876130	78876280	1:78876130-78876280	-
chr1	78885083	78885383	1:78885083-78885383	-
chr1	78892390	78892540	1:78892390-78892540	-
chr1	78912050	78912220	1:78912050-78912220	-
chr1	78914050	78914200	1:78914050-78914200	-
chr1	78918216	78918516	1:78918216-78918516	-
chr1	78931330	78931480	1:78931330-78931480	-
chr1	78950915	78951065	1:78950915-78951065	-
chr1	78952810	78952960	1:78952810-78952960	-
chr1	78958830	78958980	1:78958830-78958980	-
chr1	78966350	78966500	1:78966350-78966500	-
chr1	78980650	78980800	1:78980650-78980800	-
chr1	79005030	79005180	1:79005030-79005180	ENSG00000162618
chr1	79005491	79005641	1:79005491-79005641	-
chr1	79006050	79006200	1:79006050-79006200	ENSG00000162618
chr1	79006730	79006900	1:79006730-79006900	ENSG00000162618
chr1	79040830	79040980	1:79040830-79040980	ENSG00000230787
chr1	79041810	79041960	1:79041810-79041960	ENSG00000230787
chr1	79042190	79042340	1:79042190-79042340	ENSG00000230787
chr1	79042770	79042920	1:79042770-79042920	ENSG00000230787
chr1	79043610	79043780	1:79043610-79043780	ENSG00000230787
chr1	79045330	79045480	1:79045330-79045480	ENSG00000230787
chr1	79079890	79080040	1:79079890-79080040	ENSG00000230787
chr1	79100530	79100700	1:79100530-79100700	-
chr1	79105650	79105800	1:79105650-79105800	-
chr1	79112210	79112360	1:79112210-79112360	-
chr1	79117470	79117620	1:79117470-79117620	-
chr1	79128850	79129000	1:79128850-79129000	-
chr1	79134090	79134240	1:79134090-79134240	-
chr1	79146010	79146160	1:79146010-79146160	-
chr1	79151510	79151660	1:79151510-79151660	-
chr1	79154406	79154556	1:79154406-79154556	-
chr1	79161150	79161320	1:79161150-79161320	-
chr1	79188490	79188660	1:79188490-79188660	ENSG00000162618
chr1	79188817	79188967	1:79188817-79188967	-
chr1	79190150	79190320	1:79190150-79190320	ENSG00000162618
chr1	79193230	79193380	1:79193230-79193380	ENSG00000162618
chr1	79193550	79193720	1:79193550-79193720	ENSG00000162618
chr1	79197530	79197700	1:79197530-79197700	-
chr1	79198950	79199100	1:79198950-79199100	-
chr1	79233950	79234100	1:79233950-79234100	-
chr1	79234600	79234750	1:79234600-79234750	-
chr1	79235410	79235560	1:79235410-79235560	ENSG00000162618
chr1	79235710	79235860	1:79235710-79235860	ENSG00000162618
chr1	79259870	79260020	1:79259870-79260020	-
chr1	79293730	79293880	1:79293730-79293880	-
chr1	79295752	79295902	1:79295752-79295902	-
chr1	79296130	79296300	1:79296130-79296300	-
chr1	79315305	79315455	1:79315305-79315455	-
chr1	79322750	79322920	1:79322750-79322920	ENSG00000285462,ENSG00000235011,ENSG00000282898
chr1	79323370	79323520	1:79323370-79323520	ENSG00000285462,ENSG00000235011,ENSG00000282898
chr1	79325890	79326040	1:79325890-79326040	-
chr1	79353350	79353500	1:79353350-79353500	-
chr1	79355170	79355320	1:79355170-79355320	-
chr1	79364990	79365140	1:79364990-79365140	-
chr1	79373850	79374000	1:79373850-79374000	-
chr1	79376230	79376380	1:79376230-79376380	-
chr1	79378910	79379060	1:79378910-79379060	-
chr1	79431470	79431620	1:79431470-79431620	-
chr1	79441336	79441486	1:79441336-79441486	-
chr1	79448550	79448700	1:79448550-79448700	-
chr1	79494652	79494802	1:79494652-79494802	-
chr1	79497290	79497440	1:79497290-79497440	ENSG00000232676
chr1	79501270	79501420	1:79501270-79501420	ENSG00000232676
chr1	79505636	79505786	1:79505636-79505786	-
chr1	79520658	79520808	1:79520658-79520808	ENSG00000232676
chr1	79524250	79524420	1:79524250-79524420	ENSG00000232676
chr1	79551430	79551580	1:79551430-79551580	-
chr1	79568510	79568660	1:79568510-79568660	-
chr1	79575559	79575709	1:79575559-79575709	-
chr1	79587350	79587500	1:79587350-79587500	-
chr1	79596061	79596211	1:79596061-79596211	-
chr1	79599390	79599560	1:79599390-79599560	-
chr1	79603990	79604140	1:79603990-79604140	-
chr1	79614850	79615000	1:79614850-79615000	-
chr1	79617850	79618000	1:79617850-79618000	-
chr1	79633570	79633740	1:79633570-79633740	-
chr1	79645284	79645434	1:79645284-79645434	-
chr1	79645570	79645720	1:79645570-79645720	-
chr1	79658030	79658180	1:79658030-79658180	-
chr1	79662690	79662860	1:79662690-79662860	-
chr1	79663970	79664120	1:79663970-79664120	-
chr1	79664549	79664699	1:79664549-79664699	-
chr1	79711230	79711380	1:79711230-79711380	-
chr1	79716590	79716740	1:79716590-79716740	ENSG00000277670,ENSG00000260322
chr1	79726390	79726580	1:79726390-79726580	-
chr1	79726950	79727100	1:79726950-79727100	-
chr1	79756286	79756500	1:79756286-79756500	-
chr1	79760650	79760800	1:79760650-79760800	-
chr1	79781390	79781540	1:79781390-79781540	-
chr1	79791090	79791240	1:79791090-79791240	-
chr1	79791650	79791800	1:79791650-79791800	-
chr1	79792310	79792460	1:79792310-79792460	ENSG00000277670,ENSG00000260322
chr1	79811330	79811480	1:79811330-79811480	ENSG00000260322
chr1	79843290	79843440	1:79843290-79843440	-
chr1	79846070	79846220	1:79846070-79846220	-
chr1	79847630	79847780	1:79847630-79847780	-
chr1	79858979	79859129	1:79858979-79859129	-
chr1	79859670	79859820	1:79859670-79859820	ENSG00000260322,ENSG00000235756
chr1	79878296	79878446	1:79878296-79878446	-
chr1	79898210	79898360	1:79898210-79898360	-
chr1	79900010	79900180	1:79900010-79900180	ENSG00000277670,ENSG00000260322,ENSG00000235756
chr1	79902586	79902736	1:79902586-79902736	-
chr1	79928070	79928220	1:79928070-79928220	-
chr1	79929470	79929620	1:79929470-79929620	-
chr1	79945490	79945640	1:79945490-79945640	-
chr1	79956090	79956240	1:79956090-79956240	-
chr1	79982310	79982460	1:79982310-79982460	ENSG00000236407,ENSG00000277670,ENSG00000260322,ENSG00000235756
chr1	79989330	79989480	1:79989330-79989480	-
chr1	79996010	79996160	1:79996010-79996160	-
chr1	80002970	80003120	1:80002970-80003120	-
chr1	80003350	80003500	1:80003350-80003500	-
chr1	80036870	80037020	1:80036870-80037020	-
chr1	80047910	80048060	1:80047910-80048060	ENSG00000277670,ENSG00000260322,ENSG00000235756,ENSG00000285409
chr1	80054250	80054400	1:80054250-80054400	ENSG00000277670,ENSG00000260322,ENSG00000235756,ENSG00000285409
chr1	80060050	80060220	1:80060050-80060220	ENSG00000277670,ENSG00000260322,ENSG00000235756,ENSG00000285409
chr1	80066090	80066240	1:80066090-80066240	-
chr1	80075250	80075400	1:80075250-80075400	ENSG00000277670,ENSG00000260322,ENSG00000235756
chr1	80079150	80079332	1:80079150-80079332	ENSG00000260322,ENSG00000235756
chr1	80155490	80155640	1:80155490-80155640	ENSG00000277670,ENSG00000260322
chr1	80171221	80171380	1:80171221-80171380	ENSG00000277670,ENSG00000260322
chr1	80184666	80184816	1:80184666-80184816	-
chr1	80195767	80195917	1:80195767-80195917	-
chr1	80212199	80212349	1:80212199-80212349	-
chr1	80215307	80215457	1:80215307-80215457	-
chr1	80217490	80217660	1:80217490-80217660	ENSG00000236407,ENSG00000277670,ENSG00000260322,ENSG00000235756
chr1	80218230	80218380	1:80218230-80218380	ENSG00000236407,ENSG00000277670,ENSG00000260322
chr1	80248970	80249140	1:80248970-80249140	ENSG00000236407
chr1	80251237	80251387	1:80251237-80251387	-
chr1	80251685	80251835	1:80251685-80251835	-
chr1	80258826	80258976	1:80258826-80258976	-
chr1	80279681	80279831	1:80279681-80279831	ENSG00000236407
chr1	80305590	80305740	1:80305590-80305740	ENSG00000236407
chr1	80332770	80332920	1:80332770-80332920	-
chr1	80332996	80333146	1:80332996-80333146	-
chr1	80341190	80341340	1:80341190-80341340	-
chr1	80353095	80353245	1:80353095-80353245	-
chr1	80359230	80359380	1:80359230-80359380	-
chr1	80375290	80375440	1:80375290-80375440	ENSG00000225598
chr1	80375730	80375880	1:80375730-80375880	ENSG00000225598
chr1	80384570	80384720	1:80384570-80384720	ENSG00000225598
chr1	80392650	80392820	1:80392650-80392820	ENSG00000225598
chr1	80417770	80417940	1:80417770-80417940	ENSG00000234108,ENSG00000227062
chr1	80428010	80428160	1:80428010-80428160	-
chr1	80431230	80431380	1:80431230-80431380	-
chr1	80436970	80437120	1:80436970-80437120	-
chr1	80445190	80445340	1:80445190-80445340	ENSG00000227062,ENSG00000213559
chr1	80448170	80448320	1:80448170-80448320	ENSG00000227062,ENSG00000213559
chr1	80457570	80457760	1:80457570-80457760	ENSG00000227062,ENSG00000213559
chr1	80498679	80498940	1:80498679-80498940	ENSG00000234108
chr1	80524010	80524160	1:80524010-80524160	ENSG00000234108
chr1	80531330	80531480	1:80531330-80531480	ENSG00000234184
chr1	80535090	80535240	1:80535090-80535240	ENSG00000234184
chr1	80540090	80540240	1:80540090-80540240	ENSG00000234184
chr1	80540730	80540891	1:80540730-80540891	ENSG00000234184
chr1	80542350	80542520	1:80542350-80542520	ENSG00000234184
chr1	80578982	80579132	1:80578982-80579132	ENSG00000224326
chr1	80607150	80607300	1:80607150-80607300	-
chr1	80634450	80634600	1:80634450-80634600	ENSG00000234184
chr1	80656130	80656280	1:80656130-80656280	-
chr1	80669090	80669240	1:80669090-80669240	-
chr1	80675630	80675780	1:80675630-80675780	-
chr1	80713016	80713166	1:80713016-80713166	-
chr1	80731330	80731480	1:80731330-80731480	-
chr1	80759902	80760052	1:80759902-80760052	-
chr1	80799590	80799740	1:80799590-80799740	-
chr1	80827850	80828000	1:80827850-80828000	-
chr1	80834289	80834439	1:80834289-80834439	-
chr1	80850550	80850700	1:80850550-80850700	-
chr1	80868647	80868797	1:80868647-80868797	-
chr1	80882670	80882820	1:80882670-80882820	-
chr1	80892750	80892900	1:80892750-80892900	-
chr1	80893310	80893490	1:80893310-80893490	-
chr1	80895170	80895320	1:80895170-80895320	-
chr1	80924810	80924960	1:80924810-80924960	-
chr1	80926650	80926800	1:80926650-80926800	-
chr1	80933502	80933652	1:80933502-80933652	-
chr1	80966430	80966580	1:80966430-80966580	-
chr1	80987230	80987400	1:80987230-80987400	-
chr1	80989009	80989159	1:80989009-80989159	-
chr1	80989574	80989724	1:80989574-80989724	-
chr1	80995050	80995200	1:80995050-80995200	-
chr1	81021250	81021413	1:81021250-81021413	ENSG00000229752,ENSG00000227937
chr1	81029370	81029540	1:81029370-81029540	ENSG00000227937
chr1	81044761	81044940	1:81044761-81044940	ENSG00000227937
chr1	81064949	81065099	1:81064949-81065099	ENSG00000227937
chr1	81111930	81112080	1:81111930-81112080	ENSG00000229752,ENSG00000227937
chr1	81113835	81114000	1:81113835-81114000	ENSG00000229752,ENSG00000227937
chr1	81118730	81118880	1:81118730-81118880	ENSG00000229752
chr1	81127450	81127600	1:81127450-81127600	-
chr1	81133286	81133436	1:81133286-81133436	-
chr1	81142510	81142660	1:81142510-81142660	ENSG00000285179,ENSG00000235089,ENSG00000229752,ENSG00000227937
chr1	81144550	81144700	1:81144550-81144700	-
chr1	81149310	81149460	1:81149310-81149460	-
chr1	81149770	81149920	1:81149770-81149920	-
chr1	81151450	81151600	1:81151450-81151600	-
chr1	81155290	81155440	1:81155290-81155440	ENSG00000285179,ENSG00000235089,ENSG00000229752,ENSG00000227937
chr1	81157390	81157540	1:81157390-81157540	-
chr1	81157810	81157960	1:81157810-81157960	ENSG00000227937
chr1	81158630	81158800	1:81158630-81158800	ENSG00000285179,ENSG00000235089,ENSG00000229752,ENSG00000227937
chr1	81170850	81171000	1:81170850-81171000	ENSG00000285179,ENSG00000235089
chr1	81174890	81175040	1:81174890-81175040	-
chr1	81179370	81179520	1:81179370-81179520	ENSG00000285179,ENSG00000235089,ENSG00000229752,ENSG00000227937
chr1	81186370	81186520	1:81186370-81186520	ENSG00000285179,ENSG00000235089
chr1	81206030	81206180	1:81206030-81206180	ENSG00000285179,ENSG00000235089
chr1	81224298	81224448	1:81224298-81224448	ENSG00000285179,ENSG00000235089
chr1	81237630	81237780	1:81237630-81237780	-
chr1	81251570	81251720	1:81251570-81251720	ENSG00000223026
chr1	81254630	81254780	1:81254630-81254780	ENSG00000223026
chr1	81285728	81285878	1:81285728-81285878	-
chr1	81287530	81287680	1:81287530-81287680	-
chr1	81287810	81287960	1:81287810-81287960	-
chr1	81296670	81296820	1:81296670-81296820	-
chr1	81304286	81304440	1:81304286-81304440	-
chr1	81306030	81306200	1:81306030-81306200	ENSG00000117114
chr1	81314630	81314780	1:81314630-81314780	-
chr1	81329170	81329320	1:81329170-81329320	-
chr1	81340372	81340543	1:81340372-81340543	-
chr1	81360490	81360640	1:81360490-81360640	-
chr1	81361090	81361240	1:81361090-81361240	-
chr1	81369910	81370060	1:81369910-81370060	-
chr1	81389190	81389340	1:81389190-81389340	-
chr1	81391270	81391420	1:81391270-81391420	-
chr1	81414570	81414740	1:81414570-81414740	ENSG00000224494
chr1	81424190	81424360	1:81424190-81424360	ENSG00000224494
chr1	81426910	81427060	1:81426910-81427060	ENSG00000224494
chr1	81432270	81432420	1:81432270-81432420	ENSG00000224494
chr1	81433790	81433940	1:81433790-81433940	ENSG00000224494
chr1	81435290	81435460	1:81435290-81435460	ENSG00000224494,ENSG00000227288
chr1	81449930	81450080	1:81449930-81450080	ENSG00000227288
chr1	81477810	81478000	1:81477810-81478000	ENSG00000227288
chr1	81478229	81478529	1:81478229-81478529	-
chr1	81493601	81493751	1:81493601-81493751	ENSG00000227288
chr1	81512368	81512540	1:81512368-81512540	ENSG00000227288,ENSG00000227960
chr1	81547624	81547774	1:81547624-81547774	-
chr1	81547970	81548120	1:81547970-81548120	-
chr1	81549630	81549800	1:81549630-81549800	ENSG00000227288,ENSG00000234953,ENSG00000242598
chr1	81557590	81557740	1:81557590-81557740	ENSG00000234953,ENSG00000242598
chr1	81558430	81558580	1:81558430-81558580	ENSG00000234953,ENSG00000242598
chr1	81559750	81559900	1:81559750-81559900	ENSG00000234953,ENSG00000242598
chr1	81582830	81582980	1:81582830-81582980	ENSG00000234683
chr1	81585450	81585600	1:81585450-81585600	ENSG00000234683
chr1	81590293	81590443	1:81590293-81590443	ENSG00000234683
chr1	81617430	81617581	1:81617430-81617581	ENSG00000236676,ENSG00000234683
chr1	81617730	81617880	1:81617730-81617880	ENSG00000236676
chr1	81624930	81625080	1:81624930-81625080	ENSG00000236676
chr1	81625230	81625380	1:81625230-81625380	ENSG00000236676
chr1	81625510	81625660	1:81625510-81625660	ENSG00000236676
chr1	81635910	81636060	1:81635910-81636060	ENSG00000236676
chr1	81650870	81651020	1:81650870-81651020	-
chr1	81654230	81654380	1:81654230-81654380	-
chr1	81664470	81664620	1:81664470-81664620	-
chr1	81670410	81670560	1:81670410-81670560	ENSG00000227288,ENSG00000227960,ENSG00000236676,ENSG00000234683,ENSG00000215875
chr1	81680110	81680260	1:81680110-81680260	ENSG00000236676,ENSG00000234683,ENSG00000215875
chr1	81681223	81681373	1:81681223-81681373	-
chr1	81681710	81681860	1:81681710-81681860	-
chr1	81682101	81682251	1:81682101-81682251	-
chr1	81682530	81682680	1:81682530-81682680	-
chr1	81689750	81689920	1:81689750-81689920	-
chr1	81695830	81695980	1:81695830-81695980	ENSG00000227288,ENSG00000234683,ENSG00000215875,ENSG00000117114
chr1	81699330	81699480	1:81699330-81699480	ENSG00000215875,ENSG00000117114
chr1	81702430	81702580	1:81702430-81702580	-
chr1	81702990	81703140	1:81702990-81703140	ENSG00000227288,ENSG00000234683,ENSG00000215875,ENSG00000117114
chr1	81703470	81703620	1:81703470-81703620	ENSG00000215875,ENSG00000117114
chr1	81703990	81704140	1:81703990-81704140	-
chr1	81706770	81706920	1:81706770-81706920	ENSG00000215875
chr1	81707126	81707360	1:81707126-81707360	ENSG00000215875
chr1	81722770	81722920	1:81722770-81722920	ENSG00000215875
chr1	81731590	81731740	1:81731590-81731740	ENSG00000215875
chr1	81732110	81732280	1:81732110-81732280	ENSG00000215875
chr1	81742990	81743140	1:81742990-81743140	-
chr1	81757010	81757160	1:81757010-81757160	-
chr1	81758338	81758488	1:81758338-81758488	-
chr1	81760590	81760760	1:81760590-81760760	-
chr1	81793005	81793155	1:81793005-81793155	-
chr1	81799959	81800109	1:81799959-81800109	-
chr1	81800410	81800560	1:81800410-81800560	ENSG00000117114
chr1	81801310	81801460	1:81801310-81801460	ENSG00000117114
chr1	81801870	81802040	1:81801870-81802040	ENSG00000117114
chr1	81802210	81802380	1:81802210-81802380	-
chr1	81802930	81803100	1:81802930-81803100	ENSG00000117114
chr1	81803390	81803540	1:81803390-81803540	ENSG00000117114
chr1	81803590	81803740	1:81803590-81803740	ENSG00000117114
chr1	81812110	81812260	1:81812110-81812260	-
chr1	81812870	81813020	1:81812870-81813020	-
chr1	81832670	81832840	1:81832670-81832840	-
chr1	81833770	81833960	1:81833770-81833960	-
chr1	81834370	81834520	1:81834370-81834520	-
chr1	81835010	81835180	1:81835010-81835180	-
chr1	81836390	81836540	1:81836390-81836540	-
chr1	81867330	81867480	1:81867330-81867480	-
chr1	81874070	81874220	1:81874070-81874220	-
chr1	81876910	81877060	1:81876910-81877060	-
chr1	81877210	81877380	1:81877210-81877380	-
chr1	81877430	81877620	1:81877430-81877620	-
chr1	81878101	81878251	1:81878101-81878251	-
chr1	81880890	81881040	1:81880890-81881040	-
chr1	81887530	81887680	1:81887530-81887680	-
chr1	81887930	81888080	1:81887930-81888080	-
chr1	81920391	81920581	1:81920391-81920581	-
chr1	81921999	81922161	1:81921999-81922161	-
chr1	81938191	81938341	1:81938191-81938341	-
chr1	81964321	81964471	1:81964321-81964471	-
chr1	81979091	81979241	1:81979091-81979241	-
chr1	81998311	81998461	1:81998311-81998461	-
chr1	82013811	82013961	1:82013811-82013961	-
chr1	82059990	82060140	1:82059990-82060140	-
chr1	82086887	82087037	1:82086887-82087037	-
chr1	82090211	82090361	1:82090211-82090361	-
chr1	82091891	82092047	1:82091891-82092047	-
chr1	82099347	82099497	1:82099347-82099497	-
chr1	82110991	82111141	1:82110991-82111141	-
chr1	82129901	82130051	1:82129901-82130051	-
chr1	82153371	82153521	1:82153371-82153521	-
chr1	82160151	82160301	1:82160151-82160301	-
chr1	82161751	82161901	1:82161751-82161901	-
chr1	82162691	82162841	1:82162691-82162841	-
chr1	82177311	82177481	1:82177311-82177481	-
chr1	82179253	82179403	1:82179253-82179403	-
chr1	82205512	82205662	1:82205512-82205662	-
chr1	82225551	82225721	1:82225551-82225721	-
chr1	82226211	82226381	1:82226211-82226381	-
chr1	82227831	82228001	1:82227831-82228001	-
chr1	82260191	82260341	1:82260191-82260341	-
chr1	82269571	82269761	1:82269571-82269761	ENSG00000233290
chr1	82273971	82274121	1:82273971-82274121	ENSG00000233290
chr1	82284331	82284481	1:82284331-82284481	ENSG00000233290
chr1	82317772	82317922	1:82317772-82317922	-
chr1	82318392	82318542	1:82318392-82318542	-
chr1	82319032	82319202	1:82319032-82319202	-
chr1	82319612	82319782	1:82319612-82319782	-
chr1	82321872	82322022	1:82321872-82322022	-
chr1	82343512	82343662	1:82343512-82343662	-
chr1	82372172	82372322	1:82372172-82372322	-
chr1	82377332	82377482	1:82377332-82377482	-
chr1	82388812	82388962	1:82388812-82388962	-
chr1	82391852	82392002	1:82391852-82392002	-
chr1	82392632	82392788	1:82392632-82392788	-
chr1	82398412	82398562	1:82398412-82398562	-
chr1	82399172	82399322	1:82399172-82399322	-
chr1	82445952	82446110	1:82445952-82446110	-
chr1	82449777	82449927	1:82449777-82449927	-
chr1	82464376	82464526	1:82464376-82464526	-
chr1	82464752	82464902	1:82464752-82464902	-
chr1	82485632	82485782	1:82485632-82485782	-
chr1	82492332	82492482	1:82492332-82492482	-
chr1	82504000	82504150	1:82504000-82504150	-
chr1	82515752	82515902	1:82515752-82515902	-
chr1	82517732	82517905	1:82517732-82517905	-
chr1	82535132	82535282	1:82535132-82535282	-
chr1	82538952	82539102	1:82538952-82539102	-
chr1	82542892	82543042	1:82542892-82543042	-
chr1	82565312	82565462	1:82565312-82565462	ENSG00000233290
chr1	82565672	82565842	1:82565672-82565842	ENSG00000233290
chr1	82586592	82586742	1:82586592-82586742	-
chr1	82597732	82597882	1:82597732-82597882	-
chr1	82598491	82598657	1:82598491-82598657	-
chr1	82625549	82625699	1:82625549-82625699	-
chr1	82653628	82653782	1:82653628-82653782	-
chr1	82662412	82662562	1:82662412-82662562	-
chr1	82695572	82695762	1:82695572-82695762	-
chr1	82704552	82704722	1:82704552-82704722	-
chr1	82705072	82705222	1:82705072-82705222	-
chr1	82706872	82707022	1:82706872-82707022	-
chr1	82710232	82710382	1:82710232-82710382	-
chr1	82769692	82769842	1:82769692-82769842	-
chr1	82775532	82775682	1:82775532-82775682	-
chr1	82778732	82778882	1:82778732-82778882	-
chr1	82787532	82787682	1:82787532-82787682	-
chr1	82837392	82837542	1:82837392-82837542	-
chr1	82837697	82837847	1:82837697-82837847	-
chr1	82838132	82838314	1:82838132-82838314	-
chr1	82903070	82903220	1:82903070-82903220	ENSG00000230817
chr1	82907452	82907602	1:82907452-82907602	ENSG00000230817
chr1	82919892	82920042	1:82919892-82920042	ENSG00000230817,ENSG00000236268
chr1	82920492	82920642	1:82920492-82920642	ENSG00000236268
chr1	82931121	82931302	1:82931121-82931302	ENSG00000236268
chr1	82936072	82936222	1:82936072-82936222	ENSG00000236268
chr1	82995002	82995202	1:82995002-82995202	ENSG00000236268
chr1	82996110	82996260	1:82996110-82996260	ENSG00000236268
chr1	83026870	83027020	1:83026870-83027020	-
chr1	83030052	83030202	1:83030052-83030202	-
chr1	83033812	83034022	1:83033812-83034022	-
chr1	83060343	83060493	1:83060343-83060493	-
chr1	83064732	83064882	1:83064732-83064882	-
chr1	83066072	83066222	1:83066072-83066222	-
chr1	83086452	83086602	1:83086452-83086602	-
chr1	83113773	83113923	1:83113773-83113923	-
chr1	83134831	83134981	1:83134831-83134981	-
chr1	83150632	83150782	1:83150632-83150782	-
chr1	83151262	83151562	1:83151262-83151562	ENSG00000236268
chr1	83154510	83154660	1:83154510-83154660	-
chr1	83164299	83164449	1:83164299-83164449	-
chr1	83271881	83272031	1:83271881-83272031	-
chr1	83318421	83318721	1:83318421-83318721	-
chr1	83343156	83343306	1:83343156-83343306	-
chr1	83345572	83345722	1:83345572-83345722	-
chr1	83386997	83387147	1:83386997-83387147	-
chr1	83435452	83435602	1:83435452-83435602	ENSG00000285782,ENSG00000231364
chr1	83440710	83440860	1:83440710-83440860	ENSG00000285782,ENSG00000231364
chr1	83468452	83468602	1:83468452-83468602	-
chr1	83497712	83497862	1:83497712-83497862	-
chr1	83508592	83508782	1:83508592-83508782	ENSG00000285782
chr1	83546932	83547082	1:83546932-83547082	-
chr1	83548052	83548246	1:83548052-83548246	-
chr1	83583519	83583669	1:83583519-83583669	-
chr1	83583783	83583933	1:83583783-83583933	-
chr1	83641332	83641562	1:83641332-83641562	-
chr1	83641892	83642042	1:83641892-83642042	-
chr1	83692592	83692742	1:83692592-83692742	-
chr1	83692966	83693182	1:83692966-83693182	-
chr1	83693492	83693642	1:83693492-83693642	-
chr1	83791879	83792029	1:83791879-83792029	ENSG00000237076
chr1	83796506	83796656	1:83796506-83796656	ENSG00000237076
chr1	83815472	83815631	1:83815472-83815631	ENSG00000237076
chr1	83819052	83819202	1:83819052-83819202	ENSG00000237076
chr1	83822272	83822422	1:83822272-83822422	-
chr1	83828621	83828771	1:83828621-83828771	-
chr1	83839732	83839882	1:83839732-83839882	-
chr1	83845532	83845682	1:83845532-83845682	-
chr1	83857252	83857402	1:83857252-83857402	ENSG00000233008
chr1	83860512	83860682	1:83860512-83860682	ENSG00000233008
chr1	83860892	83861042	1:83860892-83861042	ENSG00000233008
chr1	83883012	83883182	1:83883012-83883182	ENSG00000233008,ENSG00000137941
chr1	83889872	83890022	1:83889872-83890022	ENSG00000137941
chr1	83893714	83893864	1:83893714-83893864	-
chr1	83900632	83900782	1:83900632-83900782	-
chr1	83901632	83901782	1:83901632-83901782	-
chr1	83905412	83905562	1:83905412-83905562	ENSG00000137941
chr1	83909812	83909962	1:83909812-83909962	ENSG00000137941
chr1	83910592	83910742	1:83910592-83910742	ENSG00000137941
chr1	83928552	83928702	1:83928552-83928702	-
chr1	83929292	83929462	1:83929292-83929462	ENSG00000233061
chr1	83930672	83930822	1:83930672-83930822	-
chr1	83931792	83931942	1:83931792-83931942	ENSG00000233061
chr1	83943052	83943202	1:83943052-83943202	ENSG00000137941,ENSG00000229486,ENSG00000233061
chr1	83959272	83959422	1:83959272-83959422	-
chr1	83960172	83960322	1:83960172-83960322	ENSG00000233061
chr1	83960752	83960902	1:83960752-83960902	ENSG00000233061
chr1	83962052	83962202	1:83962052-83962202	ENSG00000233061
chr1	83964252	83964402	1:83964252-83964402	ENSG00000233061
chr1	83996712	83996862	1:83996712-83996862	ENSG00000137941,ENSG00000229486,ENSG00000233061
chr1	83998472	83998622	1:83998472-83998622	ENSG00000137941,ENSG00000229486,ENSG00000233061
chr1	83999112	83999262	1:83999112-83999262	ENSG00000137941
chr1	83999352	83999502	1:83999352-83999502	ENSG00000137941,ENSG00000229486,ENSG00000233061
chr1	84009172	84009322	1:84009172-84009322	ENSG00000229486
chr1	84031970	84032120	1:84031970-84032120	ENSG00000285201,ENSG00000229486
chr1	84073392	84073542	1:84073392-84073542	ENSG00000213540,ENSG00000142875,ENSG00000271576,ENSG00000285201,ENSG00000229486,ENSG00000233061
chr1	84077632	84077802	1:84077632-84077802	ENSG00000213540,ENSG00000142875,ENSG00000271576
chr1	84077912	84078082	1:84077912-84078082	ENSG00000213540,ENSG00000142875,ENSG00000271576
chr1	84078552	84078702	1:84078552-84078702	ENSG00000271576
chr1	84089532	84089682	1:84089532-84089682	ENSG00000213540,ENSG00000271576,ENSG00000285201,ENSG00000229486
chr1	84103492	84103642	1:84103492-84103642	ENSG00000213540,ENSG00000271576,ENSG00000285201,ENSG00000229486,ENSG00000233061
chr1	84107652	84107822	1:84107652-84107822	-
chr1	84117932	84118102	1:84117932-84118102	-
chr1	84122912	84123067	1:84122912-84123067	-
chr1	84130572	84130722	1:84130572-84130722	-
chr1	84141312	84141462	1:84141312-84141462	ENSG00000142875
chr1	84144186	84144342	1:84144186-84144342	ENSG00000142875
chr1	84146492	84146642	1:84146492-84146642	ENSG00000142875
chr1	84156432	84156582	1:84156432-84156582	ENSG00000142875
chr1	84163712	84163862	1:84163712-84163862	ENSG00000142875
chr1	84164252	84164402	1:84164252-84164402	ENSG00000142875
chr1	84164612	84164762	1:84164612-84164762	ENSG00000142875
chr1	84164892	84165042	1:84164892-84165042	ENSG00000142875
chr1	84171612	84171762	1:84171612-84171762	-
chr1	84174332	84174502	1:84174332-84174502	ENSG00000142875
chr1	84225832	84225982	1:84225832-84225982	-
chr1	84245612	84245762	1:84245612-84245762	ENSG00000226970
chr1	84247532	84247702	1:84247532-84247702	ENSG00000226970
chr1	84253132	84253322	1:84253132-84253322	ENSG00000226970
chr1	84254012	84254162	1:84254012-84254162	ENSG00000199959,ENSG00000226970
chr1	84257731	84257881	1:84257731-84257881	-
chr1	84271572	84271722	1:84271572-84271722	ENSG00000199959
chr1	84277624	84277774	1:84277624-84277774	ENSG00000199959
chr1	84283552	84283702	1:84283552-84283702	ENSG00000199959
chr1	84286228	84286378	1:84286228-84286378	-
chr1	84289292	84289442	1:84289292-84289442	-
chr1	84297992	84298142	1:84297992-84298142	-
chr1	84298452	84298602	1:84298452-84298602	ENSG00000203943
chr1	84298972	84299122	1:84298972-84299122	ENSG00000203943
chr1	84299392	84299542	1:84299392-84299542	ENSG00000203943
chr1	84299792	84299942	1:84299792-84299942	ENSG00000203943
chr1	84300172	84300322	1:84300172-84300322	-
chr1	84301092	84301242	1:84301092-84301242	ENSG00000203943
chr1	84301572	84301722	1:84301572-84301722	ENSG00000203943
chr1	84302132	84302282	1:84302132-84302282	-
chr1	84302592	84302742	1:84302592-84302742	ENSG00000203943
chr1	84303212	84303362	1:84303212-84303362	ENSG00000203943
chr1	84338812	84338962	1:84338812-84338962	ENSG00000249237
chr1	84339652	84339802	1:84339652-84339802	ENSG00000249237
chr1	84344372	84344522	1:84344372-84344522	ENSG00000249237
chr1	84347672	84347822	1:84347672-84347822	ENSG00000249237
chr1	84348332	84348502	1:84348332-84348502	ENSG00000249237
chr1	84352832	84352982	1:84352832-84352982	-
chr1	84353852	84354002	1:84353852-84354002	-
chr1	84356992	84357142	1:84356992-84357142	-
chr1	84365712	84365862	1:84365712-84365862	ENSG00000240520
chr1	84366892	84367042	1:84366892-84367042	ENSG00000240520
chr1	84371132	84371282	1:84371132-84371282	ENSG00000240520
chr1	84375372	84375522	1:84375372-84375522	ENSG00000240520
chr1	84377572	84377722	1:84377572-84377722	ENSG00000240520
chr1	84379252	84379402	1:84379252-84379402	ENSG00000240520
chr1	84382352	84382502	1:84382352-84382502	ENSG00000240520
chr1	84402214	84402364	1:84402214-84402364	ENSG00000137976
chr1	84406652	84406818	1:84406652-84406818	ENSG00000137976
chr1	84408032	84408202	1:84408032-84408202	ENSG00000137976
chr1	84410852	84411002	1:84410852-84411002	ENSG00000137976
chr1	84412392	84412542	1:84412392-84412542	ENSG00000137976
chr1	84412692	84412842	1:84412692-84412842	ENSG00000137976
chr1	84415512	84415662	1:84415512-84415662	-
chr1	84433892	84434042	1:84433892-84434042	-
chr1	84442332	84442502	1:84442332-84442502	ENSG00000285361,ENSG00000117133
chr1	84479172	84479322	1:84479172-84479322	ENSG00000285361,ENSG00000117133
chr1	84479452	84479622	1:84479452-84479622	ENSG00000285361,ENSG00000117133
chr1	84488252	84488402	1:84488252-84488402	-
chr1	84503935	84504085	1:84503935-84504085	-
chr1	84504672	84504842	1:84504672-84504842	ENSG00000122432,ENSG00000174021
chr1	84505632	84505782	1:84505632-84505782	ENSG00000122432,ENSG00000174021
chr1	84506192	84506342	1:84506192-84506342	ENSG00000285361,ENSG00000284882,ENSG00000117151,ENSG00000122432,ENSG00000285851,ENSG00000174021,ENSG00000117133
chr1	84506512	84506662	1:84506512-84506662	ENSG00000122432,ENSG00000174021
chr1	84540052	84540202	1:84540052-84540202	-
chr1	84541812	84541962	1:84541812-84541962	-
chr1	84547132	84547291	1:84547132-84547291	ENSG00000285851
chr1	84550972	84551122	1:84550972-84551122	ENSG00000285851
chr1	84564272	84564422	1:84564272-84564422	ENSG00000285851
chr1	84570572	84570722	1:84570572-84570722	ENSG00000284882,ENSG00000117151
chr1	84571292	84571442	1:84571292-84571442	ENSG00000284882,ENSG00000117151
chr1	84573092	84573262	1:84573092-84573262	ENSG00000284882,ENSG00000117151
chr1	84573512	84573662	1:84573512-84573662	ENSG00000284882,ENSG00000117151
chr1	84573952	84574122	1:84573952-84574122	ENSG00000284882,ENSG00000117151,ENSG00000285851
chr1	84574352	84574502	1:84574352-84574502	ENSG00000284882,ENSG00000117151,ENSG00000285851
chr1	84582936	84583086	1:84582936-84583086	-
chr1	84583352	84583522	1:84583352-84583522	-
chr1	84583872	84584022	1:84583872-84584022	-
chr1	84584172	84584322	1:84584172-84584322	-
chr1	84598552	84598702	1:84598552-84598702	-
chr1	84599272	84599422	1:84599272-84599422	-
chr1	84599572	84599722	1:84599572-84599722	-
chr1	84600912	84601062	1:84600912-84601062	ENSG00000285374
chr1	84603352	84603502	1:84603352-84603502	ENSG00000285374
chr1	84603992	84604162	1:84603992-84604162	ENSG00000285374
chr1	84604342	84604502	1:84604342-84604502	ENSG00000285374
chr1	84604652	84604822	1:84604652-84604822	ENSG00000285374
chr1	84611196	84611346	1:84611196-84611346	ENSG00000285374
chr1	84611911	84612062	1:84611911-84612062	ENSG00000285374
chr1	84613132	84613282	1:84613132-84613282	ENSG00000285374
chr1	84619452	84619602	1:84619452-84619602	ENSG00000232622,ENSG00000180869,ENSG00000285374
chr1	84619852	84620002	1:84619852-84620002	-
chr1	84620792	84620942	1:84620792-84620942	ENSG00000232622,ENSG00000180869
chr1	84620952	84621122	1:84620952-84621122	ENSG00000232622,ENSG00000180869
chr1	84633032	84633182	1:84633032-84633182	ENSG00000232622,ENSG00000180869
chr1	84653272	84653422	1:84653272-84653422	-
chr1	84666052	84666202	1:84666052-84666202	-
chr1	84668292	84668442	1:84668292-84668442	-
chr1	84669992	84670142	1:84669992-84670142	ENSG00000117155
chr1	84675224	84675374	1:84675224-84675374	-
chr1	84688772	84688922	1:84688772-84688922	-
chr1	84689865	84690022	1:84689865-84690022	-
chr1	84690532	84690702	1:84690532-84690702	ENSG00000117155
chr1	84698252	84698422	1:84698252-84698422	ENSG00000117155
chr1	84698772	84698922	1:84698772-84698922	ENSG00000117155
chr1	84701472	84701622	1:84701472-84701622	-
chr1	84712400	84712562	1:84712400-84712562	-
chr1	84719547	84719697	1:84719547-84719697	-
chr1	84721232	84721402	1:84721232-84721402	-
chr1	84722952	84723102	1:84722952-84723102	-
chr1	84748610	84748760	1:84748610-84748760	-
chr1	84753652	84753802	1:84753652-84753802	-
chr1	84759082	84759232	1:84759082-84759232	-
chr1	84762772	84762922	1:84762772-84762922	-
chr1	84772452	84772602	1:84772452-84772602	ENSG00000285325
chr1	84780132	84780302	1:84780132-84780302	ENSG00000285325
chr1	84782572	84782742	1:84782572-84782742	ENSG00000285325
chr1	84824592	84824742	1:84824592-84824742	-
chr1	84834512	84834662	1:84834512-84834662	-
chr1	84836232	84836382	1:84836232-84836382	-
chr1	84840968	84841118	1:84840968-84841118	-
chr1	84842792	84842942	1:84842792-84842942	-
chr1	84847352	84847502	1:84847352-84847502	ENSG00000229486,ENSG00000233061,ENSG00000171517,ENSG00000285325
chr1	84851952	84852122	1:84851952-84852122	ENSG00000171517
chr1	84854472	84854622	1:84854472-84854622	ENSG00000171517
chr1	84855272	84855422	1:84855272-84855422	ENSG00000171517
chr1	84869872	84870022	1:84869872-84870022	ENSG00000171517
chr1	84877732	84877882	1:84877732-84877882	-
chr1	84883412	84883562	1:84883412-84883562	ENSG00000171517
chr1	84885092	84885242	1:84885092-84885242	ENSG00000171517
chr1	84887652	84887802	1:84887652-84887802	ENSG00000171517
chr1	84889552	84889702	1:84889552-84889702	ENSG00000171517
chr1	84892612	84892762	1:84892612-84892762	ENSG00000171517
chr1	84907612	84907768	1:84907612-84907768	-
chr1	84913652	84913802	1:84913652-84913802	-
chr1	84936312	84936462	1:84936312-84936462	ENSG00000153898
chr1	84939272	84939422	1:84939272-84939422	-
chr1	84944792	84944962	1:84944792-84944962	ENSG00000055732,ENSG00000153898
chr1	84945072	84945222	1:84945072-84945222	ENSG00000162642,ENSG00000055732,ENSG00000153898
chr1	84946052	84946202	1:84946052-84946202	-
chr1	84953552	84953702	1:84953552-84953702	-
chr1	84958072	84958222	1:84958072-84958222	-
chr1	84959452	84959602	1:84959452-84959602	-
chr1	84960492	84960642	1:84960492-84960642	ENSG00000055732,ENSG00000153898
chr1	84961452	84961629	1:84961452-84961629	-
chr1	84973612	84973762	1:84973612-84973762	-
chr1	84996812	84996962	1:84996812-84996962	ENSG00000153898
chr1	84997032	84997182	1:84997032-84997182	ENSG00000153898
chr1	84997972	84998122	1:84997972-84998122	ENSG00000153898
chr1	84998412	84998562	1:84998412-84998562	ENSG00000153898
chr1	84999012	84999162	1:84999012-84999162	ENSG00000153898
chr1	85027832	85027983	1:85027832-85027983	ENSG00000055732
chr1	85047572	85047722	1:85047572-85047722	ENSG00000055732
chr1	85061712	85061862	1:85061712-85061862	ENSG00000162643
chr1	85062172	85062322	1:85062172-85062322	ENSG00000055732,ENSG00000162643,ENSG00000153898
chr1	85079012	85079182	1:85079012-85079182	-
chr1	85088472	85088622	1:85088472-85088622	-
chr1	85109532	85109682	1:85109532-85109682	ENSG00000162642,ENSG00000266110
chr1	85118872	85119022	1:85118872-85119022	-
chr1	85133732	85133882	1:85133732-85133882	ENSG00000266110
chr1	85135212	85135382	1:85135212-85135382	ENSG00000280099,ENSG00000266110
chr1	85147112	85147262	1:85147112-85147262	ENSG00000280099
chr1	85148992	85149142	1:85148992-85149142	ENSG00000280099
chr1	85188632	85188782	1:85188632-85188782	-
chr1	85200672	85200822	1:85200672-85200822	ENSG00000097096
chr1	85201012	85201182	1:85201012-85201182	ENSG00000097096
chr1	85201652	85201802	1:85201652-85201802	ENSG00000097096
chr1	85203990	85204140	1:85203990-85204140	ENSG00000097096
chr1	85220832	85220982	1:85220832-85220982	ENSG00000097096
chr1	85226012	85226162	1:85226012-85226162	-
chr1	85240352	85240522	1:85240352-85240522	-
chr1	85240792	85240942	1:85240792-85240942	-
chr1	85244512	85244662	1:85244512-85244662	-
chr1	85244852	85245002	1:85244852-85245002	-
chr1	85245572	85245722	1:85245572-85245722	-
chr1	85254872	85255022	1:85254872-85255022	ENSG00000162642
chr1	85258652	85258802	1:85258652-85258802	ENSG00000223254,ENSG00000162642
chr1	85258932	85259082	1:85258932-85259082	-
chr1	85259672	85259822	1:85259672-85259822	ENSG00000223254,ENSG00000162642,ENSG00000097096
chr1	85260072	85260222	1:85260072-85260222	ENSG00000223254,ENSG00000162642
chr1	85263172	85263322	1:85263172-85263322	ENSG00000223254
chr1	85264272	85264422	1:85264272-85264422	ENSG00000223254
chr1	85275252	85275442	1:85275252-85275442	ENSG00000223653,ENSG00000142867
chr1	85275892	85276042	1:85275892-85276042	-
chr1	85276592	85276742	1:85276592-85276742	ENSG00000223653,ENSG00000142867,ENSG00000223254,ENSG00000162642
chr1	85278972	85279142	1:85278972-85279142	ENSG00000223653,ENSG00000142867,ENSG00000223254
chr1	85279756	85279906	1:85279756-85279906	-
chr1	85289612	85289762	1:85289612-85289762	-
chr1	85297932	85298082	1:85297932-85298082	ENSG00000223653,ENSG00000142867
chr1	85298292	85298462	1:85298292-85298462	-
chr1	85302696	85302846	1:85302696-85302846	-
chr1	85308272	85308442	1:85308272-85308442	-
chr1	85314072	85314242	1:85314072-85314242	-
chr1	85315899	85316049	1:85315899-85316049	-
chr1	85320043	85320193	1:85320043-85320193	-
chr1	85320472	85320622	1:85320472-85320622	-
chr1	85320952	85321102	1:85320952-85321102	-
chr1	85321663	85321813	1:85321663-85321813	-
chr1	85329072	85329222	1:85329072-85329222	-
chr1	85330432	85330582	1:85330432-85330582	-
chr1	85331012	85331162	1:85331012-85331162	-
chr1	85335032	85335182	1:85335032-85335182	-
chr1	85339252	85339402	1:85339252-85339402	-
chr1	85342332	85342482	1:85342332-85342482	-
chr1	85343312	85343462	1:85343312-85343462	-
chr1	85343864	85344062	1:85343864-85344062	-
chr1	85344372	85344522	1:85344372-85344522	-
chr1	85360352	85360652	1:85360352-85360652	-
chr1	85361192	85361382	1:85361192-85361382	-
chr1	85366532	85366682	1:85366532-85366682	-
chr1	85371052	85371202	1:85371052-85371202	-
chr1	85372810	85372962	1:85372810-85372962	-
chr1	85373112	85373262	1:85373112-85373262	-
chr1	85374292	85374442	1:85374292-85374442	-
chr1	85379872	85380042	1:85379872-85380042	-
chr1	85387887	85388037	1:85387887-85388037	-
chr1	85397210	85397360	1:85397210-85397360	-
chr1	85398772	85398942	1:85398772-85398942	ENSG00000153904
chr1	85400032	85400182	1:85400032-85400182	ENSG00000153904
chr1	85404572	85404722	1:85404572-85404722	-
chr1	85407272	85407422	1:85407272-85407422	ENSG00000199459,ENSG00000153904
chr1	85421292	85421442	1:85421292-85421442	-
chr1	85438492	85438642	1:85438492-85438642	ENSG00000199459
chr1	85440635	85440935	1:85440635-85440935	ENSG00000199459
chr1	85446032	85446182	1:85446032-85446182	ENSG00000199459
chr1	85447292	85447442	1:85447292-85447442	ENSG00000199459
chr1	85447672	85447822	1:85447672-85447822	ENSG00000199459
chr1	85448512	85448682	1:85448512-85448682	ENSG00000199459
chr1	85453459	85453609	1:85453459-85453609	-
chr1	85453752	85453902	1:85453752-85453902	-
chr1	85454372	85454522	1:85454372-85454522	-
chr1	85463792	85463942	1:85463792-85463942	ENSG00000273264
chr1	85464112	85464262	1:85464112-85464262	ENSG00000273264
chr1	85464572	85464742	1:85464572-85464742	ENSG00000273264
chr1	85465092	85465262	1:85465092-85465262	ENSG00000273264,ENSG00000153904
chr1	85465492	85465642	1:85465492-85465642	ENSG00000273264
chr1	85473512	85473662	1:85473512-85473662	ENSG00000273264,ENSG00000153904
chr1	85484405	85484555	1:85484405-85484555	-
chr1	85490531	85490681	1:85490531-85490681	-
chr1	85494972	85495122	1:85494972-85495122	-
chr1	85495672	85495822	1:85495672-85495822	-
chr1	85497032	85497182	1:85497032-85497182	-
chr1	85502252	85502422	1:85502252-85502422	-
chr1	85502892	85503062	1:85502892-85503062	ENSG00000282057
chr1	85520921	85521071	1:85520921-85521071	-
chr1	85521532	85521682	1:85521532-85521682	ENSG00000282057
chr1	85523792	85523942	1:85523792-85523942	-
chr1	85524572	85524742	1:85524572-85524742	ENSG00000282057
chr1	85525112	85525262	1:85525112-85525262	-
chr1	85525652	85525802	1:85525652-85525802	ENSG00000282057
chr1	85527272	85527422	1:85527272-85527422	ENSG00000282057
chr1	85532472	85532622	1:85532472-85532622	-
chr1	85534652	85534820	1:85534652-85534820	-
chr1	85537431	85537581	1:85537431-85537581	-
chr1	85544735	85544885	1:85544735-85544885	-
chr1	85545051	85545201	1:85545051-85545201	-
chr1	85550912	85551062	1:85550912-85551062	-
chr1	85551297	85551447	1:85551297-85551447	-
chr1	85555052	85555202	1:85555052-85555202	-
chr1	85563252	85563402	1:85563252-85563402	-
chr1	85566972	85567122	1:85566972-85567122	-
chr1	85569238	85569402	1:85569238-85569402	-
chr1	85573532	85573682	1:85573532-85573682	ENSG00000272691,ENSG00000282057
chr1	85575452	85575602	1:85575452-85575602	-
chr1	85576592	85576742	1:85576592-85576742	ENSG00000142871,ENSG00000272691,ENSG00000282057,ENSG00000153904
chr1	85577012	85577162	1:85577012-85577162	ENSG00000142871,ENSG00000272691,ENSG00000282057,ENSG00000153904
chr1	85578132	85578282	1:85578132-85578282	ENSG00000142871,ENSG00000272691,ENSG00000282057,ENSG00000153904
chr1	85578612	85578762	1:85578612-85578762	ENSG00000142871,ENSG00000272691,ENSG00000282057,ENSG00000153904
chr1	85579772	85579922	1:85579772-85579922	ENSG00000142871,ENSG00000272691,ENSG00000282057,ENSG00000153904
chr1	85580072	85580242	1:85580072-85580242	ENSG00000142871
chr1	85580572	85580722	1:85580572-85580722	ENSG00000230285,ENSG00000199934,ENSG00000142871,ENSG00000272691,ENSG00000282057,ENSG00000153904
chr1	85581447	85581597	1:85581447-85581597	-
chr1	85581632	85581802	1:85581632-85581802	ENSG00000142871,ENSG00000272691
chr1	85582492	85582662	1:85582492-85582662	ENSG00000142871,ENSG00000272691
chr1	85583132	85583282	1:85583132-85583282	ENSG00000142871,ENSG00000272691
chr1	85583432	85583582	1:85583432-85583582	ENSG00000142871,ENSG00000272691
chr1	85584292	85584462	1:85584292-85584462	ENSG00000199934,ENSG00000142871,ENSG00000272691,ENSG00000282057,ENSG00000153904
chr1	85584492	85584642	1:85584492-85584642	ENSG00000230285,ENSG00000199934,ENSG00000142871,ENSG00000272691,ENSG00000282057,ENSG00000153904
chr1	85585012	85585182	1:85585012-85585182	ENSG00000230285,ENSG00000199934,ENSG00000142871
chr1	85585972	85586122	1:85585972-85586122	ENSG00000230285,ENSG00000199934,ENSG00000142871
chr1	85587916	85588066	1:85587916-85588066	ENSG00000199934
chr1	85607352	85607522	1:85607352-85607522	ENSG00000230285,ENSG00000199934
chr1	85607972	85608122	1:85607972-85608122	-
chr1	85611512	85611682	1:85611512-85611682	-
chr1	85612012	85612162	1:85612012-85612162	ENSG00000230285,ENSG00000199934
chr1	85612892	85613042	1:85612892-85613042	ENSG00000230285,ENSG00000199934
chr1	85615692	85615842	1:85615692-85615842	-
chr1	85617712	85617862	1:85617712-85617862	-
chr1	85623112	85623302	1:85623112-85623302	-
chr1	85629032	85629202	1:85629032-85629202	-
chr1	85630628	85630778	1:85630628-85630778	-
chr1	85654552	85654702	1:85654552-85654702	-
chr1	85656392	85656542	1:85656392-85656542	-
chr1	85668361	85668511	1:85668361-85668511	-
chr1	85681212	85681362	1:85681212-85681362	-
chr1	85692832	85692982	1:85692832-85692982	-
chr1	85708412	85708562	1:85708412-85708562	ENSG00000117174
chr1	85755772	85755922	1:85755772-85755922	-
chr1	85801652	85801802	1:85801652-85801802	-
chr1	85815972	85816122	1:85815972-85816122	-
chr1	85818438	85818738	1:85818438-85818738	-
chr1	85822892	85823042	1:85822892-85823042	-
chr1	85850332	85850482	1:85850332-85850482	ENSG00000201620
chr1	85862552	85862702	1:85862552-85862702	-
chr1	85865232	85865382	1:85865232-85865382	ENSG00000201620
chr1	85865421	85865571	1:85865421-85865571	-
chr1	85884752	85884902	1:85884752-85884902	ENSG00000201620
chr1	85889032	85889202	1:85889032-85889202	ENSG00000201620
chr1	85894772	85894922	1:85894772-85894922	ENSG00000201620
chr1	85898992	85899142	1:85898992-85899142	-
chr1	85911872	85912022	1:85911872-85912022	-
chr1	85934012	85934162	1:85934012-85934162	-
chr1	85940734	85940902	1:85940734-85940902	-
chr1	85952586	85952736	1:85952586-85952736	-
chr1	85976652	85976802	1:85976652-85976802	-
chr1	85992492	85992642	1:85992492-85992642	-
chr1	85992932	85993082	1:85992932-85993082	-
chr1	85998242	85998392	1:85998242-85998392	-
chr1	86018412	86018562	1:86018412-86018562	ENSG00000229505
chr1	86025212	86025362	1:86025212-86025362	ENSG00000229505
chr1	86061832	86061982	1:86061832-86061982	-
chr1	86062532	86062682	1:86062532-86062682	-
chr1	86067732	86067882	1:86067732-86067882	-
chr1	86068272	86068422	1:86068272-86068422	-
chr1	86068552	86068702	1:86068552-86068702	-
chr1	86069172	86069322	1:86069172-86069322	-
chr1	86069912	86070082	1:86069912-86070082	-
chr1	86119472	86119622	1:86119472-86119622	-
chr1	86125492	86125642	1:86125492-86125642	-
chr1	86137612	86137762	1:86137612-86137762	-
chr1	86150792	86150942	1:86150792-86150942	ENSG00000171502
chr1	86151572	86151722	1:86151572-86151722	ENSG00000171502
chr1	86155212	86155362	1:86155212-86155362	ENSG00000171502
chr1	86156012	86156162	1:86156012-86156162	ENSG00000171502
chr1	86156352	86156502	1:86156352-86156502	ENSG00000171502
chr1	86156892	86157042	1:86156892-86157042	ENSG00000171502
chr1	86169732	86169882	1:86169732-86169882	-
chr1	86183832	86183982	1:86183832-86183982	-
chr1	86185544	86185694	1:86185544-86185694	-
chr1	86194672	86194822	1:86194672-86194822	-
chr1	86196872	86197022	1:86196872-86197022	-
chr1	86197332	86197482	1:86197332-86197482	-
chr1	86201032	86201182	1:86201032-86201182	-
chr1	86201452	86201602	1:86201452-86201602	-
chr1	86207432	86207582	1:86207432-86207582	ENSG00000285210
chr1	86208252	86208422	1:86208252-86208422	-
chr1	86227216	86227366	1:86227216-86227366	-
chr1	86239972	86240122	1:86239972-86240122	-
chr1	86245712	86245862	1:86245712-86245862	-
chr1	86258212	86258382	1:86258212-86258382	-
chr1	86259472	86259662	1:86259472-86259662	-
chr1	86322352	86322502	1:86322352-86322502	ENSG00000285210
chr1	86322776	86322926	1:86322776-86322926	ENSG00000285210
chr1	86339492	86339662	1:86339492-86339662	ENSG00000278281,ENSG00000285210
chr1	86348792	86348942	1:86348792-86348942	ENSG00000278281
chr1	86352232	86352382	1:86352232-86352382	ENSG00000278281,ENSG00000122417
chr1	86356292	86356442	1:86356292-86356442	ENSG00000278281,ENSG00000122417
chr1	86370632	86370782	1:86370632-86370782	ENSG00000122417
chr1	86375792	86375942	1:86375792-86375942	ENSG00000122417
chr1	86378952	86379102	1:86378952-86379102	-
chr1	86380392	86380542	1:86380392-86380542	ENSG00000231349,ENSG00000122417
chr1	86380852	86381002	1:86380852-86381002	-
chr1	86381392	86381542	1:86381392-86381542	-
chr1	86382992	86383162	1:86382992-86383162	ENSG00000122417
chr1	86388072	86388222	1:86388072-86388222	-
chr1	86388312	86388462	1:86388312-86388462	-
chr1	86388912	86389062	1:86388912-86389062	ENSG00000122417
chr1	86389402	86389552	1:86389402-86389552	-
chr1	86393572	86393722	1:86393572-86393722	ENSG00000122417
chr1	86394532	86394682	1:86394532-86394682	ENSG00000231349,ENSG00000122417
chr1	86395372	86395522	1:86395372-86395522	ENSG00000231349
chr1	86395712	86395862	1:86395712-86395862	ENSG00000231349
chr1	86396312	86396462	1:86396312-86396462	ENSG00000231349,ENSG00000122417
chr1	86419392	86419542	1:86419392-86419542	ENSG00000137975,ENSG00000231349
chr1	86421732	86421902	1:86421732-86421902	ENSG00000137975
chr1	86422012	86422162	1:86422012-86422162	ENSG00000137975
chr1	86423798	86423948	1:86423798-86423948	ENSG00000137975
chr1	86424652	86424802	1:86424652-86424802	ENSG00000137975
chr1	86429412	86429562	1:86429412-86429562	ENSG00000137975
chr1	86429972	86430122	1:86429972-86430122	ENSG00000153923,ENSG00000224466,ENSG00000016490,ENSG00000137975,ENSG00000231349,ENSG00000122417
chr1	86451051	86451201	1:86451051-86451201	ENSG00000137975
chr1	86467152	86467302	1:86467152-86467302	ENSG00000016490
chr1	86471432	86471582	1:86471432-86471582	ENSG00000016490
chr1	86474152	86474302	1:86474152-86474302	ENSG00000016490
chr1	86478528	86478678	1:86478528-86478678	-
chr1	86478872	86479022	1:86478872-86479022	-
chr1	86487232	86487382	1:86487232-86487382	-
chr1	86500132	86500282	1:86500132-86500282	-
chr1	86502232	86502382	1:86502232-86502382	-
chr1	86502812	86502962	1:86502812-86502962	-
chr1	86503372	86503522	1:86503372-86503522	-
chr1	86503612	86503762	1:86503612-86503762	-
chr1	86503932	86504082	1:86503932-86504082	-
chr1	86504192	86504342	1:86504192-86504342	-
chr1	86505332	86505482	1:86505332-86505482	-
chr1	86508072	86508222	1:86508072-86508222	-
chr1	86508675	86508825	1:86508675-86508825	-
chr1	86515732	86515882	1:86515732-86515882	-
chr1	86516536	86516686	1:86516536-86516686	-
chr1	86527452	86527602	1:86527452-86527602	ENSG00000224466
chr1	86542692	86542842	1:86542692-86542842	ENSG00000224466,ENSG00000016602
chr1	86546837	86546987	1:86546837-86546987	ENSG00000224466,ENSG00000016602
chr1	86573932	86574345	1:86573932-86574345	ENSG00000016602
chr1	86596355	86596505	1:86596355-86596505	-
chr1	86597092	86597242	1:86597092-86597242	ENSG00000153923
chr1	86621392	86621542	1:86621392-86621542	ENSG00000153923
chr1	86640252	86640402	1:86640252-86640402	ENSG00000153923
chr1	86648352	86648522	1:86648352-86648522	ENSG00000153923
chr1	86687712	86687862	1:86687712-86687862	ENSG00000236915
chr1	86695618	86695768	1:86695618-86695768	ENSG00000236915
chr1	86695852	86696002	1:86695852-86696002	ENSG00000097033,ENSG00000261737,ENSG00000236915
chr1	86696632	86696782	1:86696632-86696782	ENSG00000097033,ENSG00000261737,ENSG00000236915
chr1	86701852	86702002	1:86701852-86702002	ENSG00000097033,ENSG00000261737
chr1	86703812	86703962	1:86703812-86703962	ENSG00000261737
chr1	86704672	86704822	1:86704672-86704822	ENSG00000097033,ENSG00000261737,ENSG00000236915
chr1	86705292	86705442	1:86705292-86705442	ENSG00000097033,ENSG00000261737
chr1	86705692	86705842	1:86705692-86705842	ENSG00000097033,ENSG00000261737
chr1	86706132	86706282	1:86706132-86706282	ENSG00000097033,ENSG00000261737
chr1	86707001	86707151	1:86707001-86707151	ENSG00000261737
chr1	86709052	86709202	1:86709052-86709202	ENSG00000097033,ENSG00000261737
chr1	86714292	86714442	1:86714292-86714442	-
chr1	86723872	86724022	1:86723872-86724022	-
chr1	86739987	86740137	1:86739987-86740137	-
chr1	86742052	86742222	1:86742052-86742222	-
chr1	86750179	86750329	1:86750179-86750329	-
chr1	86757612	86757762	1:86757612-86757762	-
chr1	86757832	86757982	1:86757832-86757982	-
chr1	86765207	86765357	1:86765207-86765357	-
chr1	86773712	86773862	1:86773712-86773862	-
chr1	86773946	86774246	1:86773946-86774246	-
chr1	86774412	86774562	1:86774412-86774562	ENSG00000230721
chr1	86775033	86775183	1:86775033-86775183	-
chr1	86775572	86775722	1:86775572-86775722	-
chr1	86776232	86776382	1:86776232-86776382	ENSG00000230721
chr1	86778712	86778862	1:86778712-86778862	ENSG00000230721
chr1	86779552	86779702	1:86779552-86779702	ENSG00000230721
chr1	86780772	86780922	1:86780772-86780922	ENSG00000230721
chr1	86781032	86781202	1:86781032-86781202	ENSG00000230721
chr1	86787764	86787914	1:86787764-86787914	-
chr1	86788652	86788842	1:86788652-86788842	ENSG00000230721
chr1	86788932	86789122	1:86788932-86789122	ENSG00000230721
chr1	86792772	86792922	1:86792772-86792922	-
chr1	86793172	86793342	1:86793172-86793342	ENSG00000230721
chr1	86825332	86825482	1:86825332-86825482	ENSG00000284846
chr1	86833732	86833882	1:86833732-86833882	ENSG00000267561,ENSG00000267734,ENSG00000284846
chr1	86836472	86836622	1:86836472-86836622	ENSG00000284846
chr1	86841252	86841402	1:86841252-86841402	-
chr1	86846212	86846382	1:86846212-86846382	ENSG00000267561,ENSG00000267734,ENSG00000284846
chr1	86853129	86853279	1:86853129-86853279	-
chr1	86860152	86860302	1:86860152-86860302	-
chr1	86866772	86866942	1:86866772-86866942	-
chr1	86868592	86868742	1:86868592-86868742	-
chr1	86872212	86872362	1:86872212-86872362	-
chr1	86906512	86906662	1:86906512-86906662	ENSG00000153936,ENSG00000183291
chr1	86912532	86912682	1:86912532-86912682	-
chr1	86913572	86913722	1:86913572-86913722	-
chr1	86914372	86914522	1:86914372-86914522	ENSG00000225568,ENSG00000235251,ENSG00000267561,ENSG00000267734,ENSG00000153936,ENSG00000183291
chr1	86915092	86915242	1:86915092-86915242	-
chr1	86915592	86915782	1:86915592-86915782	-
chr1	86926992	86927142	1:86926992-86927142	ENSG00000267734
chr1	86948352	86948502	1:86948352-86948502	ENSG00000267734
chr1	86950852	86951002	1:86950852-86951002	-
chr1	86965372	86965522	1:86965372-86965522	ENSG00000267561
chr1	86982192	86982342	1:86982192-86982342	ENSG00000267561
chr1	86992872	86993022	1:86992872-86993022	ENSG00000267561
chr1	87014490	87014640	1:87014490-87014640	-
chr1	87018172	87018322	1:87018172-87018322	ENSG00000267561
chr1	87025312	87025482	1:87025312-87025482	ENSG00000225568,ENSG00000235251,ENSG00000267561
chr1	87042292	87042443	1:87042292-87042443	ENSG00000225568,ENSG00000235251
chr1	87057972	87058122	1:87057972-87058122	ENSG00000225568,ENSG00000235251
chr1	87061752	87061902	1:87061752-87061902	ENSG00000225568,ENSG00000235251
chr1	87074112	87074262	1:87074112-87074262	-
chr1	87074692	87074842	1:87074692-87074842	-
chr1	87084352	87084522	1:87084352-87084522	-
chr1	87109132	87109282	1:87109132-87109282	-
chr1	87113472	87113622	1:87113472-87113622	-
chr1	87115632	87115782	1:87115632-87115782	-
chr1	87117852	87118002	1:87117852-87118002	-
chr1	87118914	87119064	1:87118914-87119064	-
chr1	87129652	87129802	1:87129652-87129802	ENSG00000267272
chr1	87131852	87132022	1:87131852-87132022	ENSG00000267272
chr1	87149315	87149465	1:87149315-87149465	-
chr1	87149792	87149942	1:87149792-87149942	-
chr1	87151852	87152002	1:87151852-87152002	ENSG00000267272
chr1	87152012	87152162	1:87152012-87152162	ENSG00000267272
chr1	87152252	87152442	1:87152252-87152442	-
chr1	87170332	87170487	1:87170332-87170487	-
chr1	87197292	87197442	1:87197292-87197442	-
chr1	87204072	87204222	1:87204072-87204222	-
chr1	87208932	87209082	1:87208932-87209082	-
chr1	87219752	87219902	1:87219752-87219902	ENSG00000284240
chr1	87224312	87224482	1:87224312-87224482	ENSG00000284240
chr1	87226012	87226162	1:87226012-87226162	ENSG00000284240
chr1	87226432	87226582	1:87226432-87226582	ENSG00000239504,ENSG00000274321,ENSG00000284240,ENSG00000267272
chr1	87243692	87243842	1:87243692-87243842	-
chr1	87252552	87252702	1:87252552-87252702	-
chr1	87255672	87255822	1:87255672-87255822	-
chr1	87278671	87278821	1:87278671-87278821	-
chr1	87278872	87279042	1:87278872-87279042	-
chr1	87279292	87279442	1:87279292-87279442	-
chr1	87279654	87279804	1:87279654-87279804	-
chr1	87280272	87280422	1:87280272-87280422	-
chr1	87287092	87287262	1:87287092-87287262	-
chr1	87291272	87291422	1:87291272-87291422	-
chr1	87293052	87293202	1:87293052-87293202	-
chr1	87326075	87326242	1:87326075-87326242	ENSG00000143013
chr1	87328352	87328522	1:87328352-87328522	ENSG00000143013,ENSG00000227290,ENSG00000267272
chr1	87328772	87328942	1:87328772-87328942	ENSG00000143013
chr1	87329252	87329422	1:87329252-87329422	ENSG00000143013
chr1	87329792	87329942	1:87329792-87329942	ENSG00000143013
chr1	87330172	87330322	1:87330172-87330322	ENSG00000143013
chr1	87330512	87330662	1:87330512-87330662	ENSG00000143013
chr1	87331312	87331502	1:87331312-87331502	ENSG00000143013
chr1	87331632	87331802	1:87331632-87331802	ENSG00000143013
chr1	87331972	87332122	1:87331972-87332122	ENSG00000143013
chr1	87333772	87333922	1:87333772-87333922	-
chr1	87334432	87334582	1:87334432-87334582	-
chr1	87335292	87335512	1:87335292-87335512	-
chr1	87363172	87363322	1:87363172-87363322	ENSG00000227290
chr1	87392332	87392482	1:87392332-87392482	ENSG00000227290
chr1	87392912	87393101	1:87392912-87393101	ENSG00000227290
chr1	87398792	87398942	1:87398792-87398942	ENSG00000227290
chr1	87402292	87402442	1:87402292-87402442	-
chr1	87410932	87411082	1:87410932-87411082	-
chr1	87423912	87424062	1:87423912-87424062	ENSG00000227290,ENSG00000199318
chr1	87426952	87427102	1:87426952-87427102	-
chr1	87435612	87435762	1:87435612-87435762	ENSG00000227290,ENSG00000199318
chr1	87436232	87436382	1:87436232-87436382	ENSG00000199318
chr1	87436652	87436802	1:87436652-87436802	ENSG00000199318
chr1	87449352	87449502	1:87449352-87449502	ENSG00000199318
chr1	87451752	87451902	1:87451752-87451902	ENSG00000199318
chr1	87462432	87462582	1:87462432-87462582	-
chr1	87464072	87464222	1:87464072-87464222	-
chr1	87473252	87473402	1:87473252-87473402	-
chr1	87473432	87473582	1:87473432-87473582	-
chr1	87478332	87478482	1:87478332-87478482	-
chr1	87497722	87497872	1:87497722-87497872	-
chr1	87501872	87502042	1:87501872-87502042	-
chr1	87513352	87513502	1:87513352-87513502	-
chr1	87515872	87516022	1:87515872-87516022	-
chr1	87523495	87523645	1:87523495-87523645	-
chr1	87559132	87559282	1:87559132-87559282	-
chr1	87561022	87561242	1:87561022-87561242	-
chr1	87575672	87575822	1:87575672-87575822	-
chr1	87588618	87588768	1:87588618-87588768	-
chr1	87595176	87595326	1:87595176-87595326	-
chr1	87598527	87598710	1:87598527-87598710	-
chr1	87601012	87601162	1:87601012-87601162	-
chr1	87608972	87609122	1:87608972-87609122	-
chr1	87642732	87642882	1:87642732-87642882	-
chr1	87644017	87644167	1:87644017-87644167	-
chr1	87644572	87644731	1:87644572-87644731	-
chr1	87645012	87645202	1:87645012-87645202	-
chr1	87673872	87674022	1:87673872-87674022	-
chr1	87684206	87684402	1:87684206-87684402	-
chr1	87684852	87685002	1:87684852-87685002	-
chr1	87685412	87685562	1:87685412-87685562	-
chr1	87685907	87686057	1:87685907-87686057	-
chr1	87706352	87706502	1:87706352-87706502	-
chr1	87730983	87731133	1:87730983-87731133	-
chr1	87757772	87757922	1:87757772-87757922	-
chr1	87765812	87765982	1:87765812-87765982	-
chr1	87766892	87767042	1:87766892-87767042	-
chr1	87778972	87779122	1:87778972-87779122	-
chr1	87787629	87787779	1:87787629-87787779	-
chr1	87795392	87795542	1:87795392-87795542	ENSG00000279778
chr1	87800192	87800342	1:87800192-87800342	ENSG00000279778
chr1	87806052	87806242	1:87806052-87806242	ENSG00000279778
chr1	87826772	87826942	1:87826772-87826942	ENSG00000227290,ENSG00000279778
chr1	87827052	87827202	1:87827052-87827202	-
chr1	87832974	87833124	1:87832974-87833124	-
chr1	87833312	87833462	1:87833312-87833462	-
chr1	87834230	87834380	1:87834230-87834380	-
chr1	87853745	87853895	1:87853745-87853895	-
chr1	87854112	87854262	1:87854112-87854262	-
chr1	87867772	87867922	1:87867772-87867922	-
chr1	87869732	87869882	1:87869732-87869882	-
chr1	87880492	87880642	1:87880492-87880642	-
chr1	87880912	87881062	1:87880912-87881062	-
chr1	87902952	87903122	1:87902952-87903122	ENSG00000237505
chr1	87917092	87917242	1:87917092-87917242	-
chr1	87927012	87927162	1:87927012-87927162	-
chr1	87927782	87927932	1:87927782-87927932	-
chr1	87942292	87942462	1:87942292-87942462	-
chr1	87951912	87952082	1:87951912-87952082	-
chr1	87953272	87953422	1:87953272-87953422	-
chr1	87953852	87954022	1:87953852-87954022	-
chr1	87956172	87956322	1:87956172-87956322	-
chr1	87962152	87962302	1:87962152-87962302	-
chr1	87963692	87963842	1:87963692-87963842	-
chr1	87967912	87968062	1:87967912-87968062	-
chr1	87968472	87968662	1:87968472-87968662	-
chr1	87978312	87978462	1:87978312-87978462	-
chr1	87983972	87984122	1:87983972-87984122	-
chr1	88001572	88001722	1:88001572-88001722	-
chr1	88013612	88013762	1:88013612-88013762	-
chr1	88029242	88029422	1:88029242-88029422	-
chr1	88043952	88044102	1:88043952-88044102	-
chr1	88061592	88061762	1:88061592-88061762	-
chr1	88063762	88063912	1:88063762-88063912	-
chr1	88079132	88079282	1:88079132-88079282	-
chr1	88104340	88104522	1:88104340-88104522	-
chr1	88175872	88176022	1:88175872-88176022	-
chr1	88180632	88180782	1:88180632-88180782	ENSG00000270507,ENSG00000239504,ENSG00000230053,ENSG00000274321,ENSG00000237959
chr1	88210532	88210682	1:88210532-88210682	-
chr1	88236907	88237057	1:88236907-88237057	-
chr1	88237172	88237342	1:88237172-88237342	-
chr1	88239371	88239521	1:88239371-88239521	-
chr1	88259898	88260048	1:88259898-88260048	-
chr1	88276252	88276402	1:88276252-88276402	ENSG00000237505
chr1	88303232	88303382	1:88303232-88303382	ENSG00000270507
chr1	88303503	88303653	1:88303503-88303653	ENSG00000270507
chr1	88327812	88327962	1:88327812-88327962	ENSG00000237505,ENSG00000270507,ENSG00000239504,ENSG00000230053,ENSG00000274321,ENSG00000237959
chr1	88351309	88351609	1:88351309-88351609	-
chr1	88359521	88359671	1:88359521-88359671	-
chr1	88380837	88380987	1:88380837-88380987	-
chr1	88441144	88441294	1:88441144-88441294	ENSG00000239504
chr1	88462572	88462733	1:88462572-88462733	ENSG00000286758,ENSG00000239504,ENSG00000230053
chr1	88463052	88463202	1:88463052-88463202	ENSG00000286758,ENSG00000239504,ENSG00000230053
chr1	88509452	88509622	1:88509452-88509622	ENSG00000239504,ENSG00000230053,ENSG00000274321
chr1	88549632	88549782	1:88549632-88549782	ENSG00000274321
chr1	88552352	88552502	1:88552352-88552502	ENSG00000274321
chr1	88595472	88595642	1:88595472-88595642	ENSG00000239504,ENSG00000230053,ENSG00000274321,ENSG00000237959
chr1	88608252	88608427	1:88608252-88608427	ENSG00000237959
chr1	88609170	88609320	1:88609170-88609320	-
chr1	88610772	88610922	1:88610772-88610922	-
chr1	88623212	88623362	1:88623212-88623362	ENSG00000237959
chr1	88640212	88640362	1:88640212-88640362	-
chr1	88647311	88647461	1:88647311-88647461	-
chr1	88650832	88650982	1:88650832-88650982	-
chr1	88655812	88655982	1:88655812-88655982	-
chr1	88683032	88683182	1:88683032-88683182	ENSG00000237505,ENSG00000065243
chr1	88684092	88684262	1:88684092-88684262	ENSG00000237505,ENSG00000230053,ENSG00000274321,ENSG00000237959,ENSG00000065243,ENSG00000241975,ENSG00000207234
chr1	88684972	88685122	1:88684972-88685122	ENSG00000237505,ENSG00000065243
chr1	88697612	88697762	1:88697612-88697762	-
chr1	88698272	88698422	1:88698272-88698422	-
chr1	88701412	88701562	1:88701412-88701562	ENSG00000241975,ENSG00000207234
chr1	88701912	88702062	1:88701912-88702062	-
chr1	88728046	88728196	1:88728046-88728196	-
chr1	88731195	88731345	1:88731195-88731345	-
chr1	88731652	88731802	1:88731652-88731802	ENSG00000241975,ENSG00000207234
chr1	88736772	88736922	1:88736772-88736922	ENSG00000241975
chr1	88740132	88740282	1:88740132-88740282	-
chr1	88740872	88741022	1:88740872-88741022	-
chr1	88741532	88741682	1:88741532-88741682	-
chr1	88742632	88742782	1:88742632-88742782	-
chr1	88763232	88763382	1:88763232-88763382	-
chr1	88763732	88763882	1:88763732-88763882	-
chr1	88768345	88768495	1:88768345-88768495	-
chr1	88773661	88773822	1:88773661-88773822	-
chr1	88791325	88791482	1:88791325-88791482	ENSG00000207234
chr1	88800532	88800687	1:88800532-88800687	ENSG00000241975,ENSG00000207234
chr1	88801952	88802102	1:88801952-88802102	ENSG00000241975,ENSG00000207234
chr1	88803092	88803242	1:88803092-88803242	ENSG00000241975,ENSG00000207234
chr1	88856112	88856262	1:88856112-88856262	ENSG00000241975,ENSG00000207234
chr1	88867852	88868002	1:88867852-88868002	ENSG00000241975,ENSG00000207234
chr1	88874092	88874262	1:88874092-88874262	ENSG00000235308,ENSG00000241975,ENSG00000207234
chr1	88877512	88877662	1:88877512-88877662	ENSG00000241975,ENSG00000207234
chr1	88880363	88880513	1:88880363-88880513	-
chr1	88890235	88890385	1:88890235-88890385	-
chr1	88890912	88891062	1:88890912-88891062	ENSG00000137947
chr1	88891552	88891702	1:88891552-88891702	ENSG00000235308,ENSG00000137947,ENSG00000241975,ENSG00000207234
chr1	88892632	88892782	1:88892632-88892782	ENSG00000137947
chr1	88930290	88930440	1:88930290-88930440	ENSG00000235308
chr1	88936072	88936222	1:88936072-88936222	ENSG00000235308
chr1	88943392	88943542	1:88943392-88943542	ENSG00000235308
chr1	88946872	88947022	1:88946872-88947022	ENSG00000235308
chr1	88947472	88947622	1:88947472-88947622	ENSG00000235308
chr1	88973652	88973802	1:88973652-88973802	-
chr1	88979572	88979722	1:88979572-88979722	-
chr1	88982212	88982362	1:88982212-88982362	-
chr1	88983952	88984122	1:88983952-88984122	ENSG00000137944
chr1	88985132	88985302	1:88985132-88985302	ENSG00000215874,ENSG00000213516,ENSG00000137944
chr1	88990406	88990556	1:88990406-88990556	-
chr1	88991572	88991722	1:88991572-88991722	ENSG00000213516,ENSG00000137944
chr1	88992832	88993042	1:88992832-88993042	ENSG00000162654,ENSG00000238081,ENSG00000183347,ENSG00000215874,ENSG00000286802,ENSG00000162645,ENSG00000234518,ENSG00000117228,ENSG00000202385,ENSG00000117226,ENSG00000213516,ENSG00000137944
chr1	88998812	88998962	1:88998812-88998962	ENSG00000213516,ENSG00000137944
chr1	89001592	89001742	1:89001592-89001742	-
chr1	89021832	89021982	1:89021832-89021982	ENSG00000234518,ENSG00000202385,ENSG00000117226
chr1	89022812	89022962	1:89022812-89022962	ENSG00000202385,ENSG00000117226
chr1	89041172	89041322	1:89041172-89041322	-
chr1	89046912	89047062	1:89046912-89047062	-
chr1	89047872	89048042	1:89047872-89048042	ENSG00000234518,ENSG00000117228
chr1	89063848	89063998	1:89063848-89063998	ENSG00000117228
chr1	89064252	89064402	1:89064252-89064402	ENSG00000117228
chr1	89064672	89064822	1:89064672-89064822	ENSG00000117228
chr1	89065292	89065462	1:89065292-89065462	ENSG00000234518,ENSG00000117228
chr1	89068392	89068542	1:89068392-89068542	ENSG00000117228
chr1	89070032	89070182	1:89070032-89070182	ENSG00000117228
chr1	89081189	89081339	1:89081189-89081339	-
chr1	89085910	89086062	1:89085910-89086062	ENSG00000234518
chr1	89125595	89125745	1:89125595-89125745	ENSG00000286802,ENSG00000162645
chr1	89126112	89126262	1:89126112-89126262	ENSG00000286802,ENSG00000162645,ENSG00000234518
chr1	89126612	89126762	1:89126612-89126762	ENSG00000286802,ENSG00000162645
chr1	89128892	89129062	1:89128892-89129062	ENSG00000286802,ENSG00000162645,ENSG00000234518
chr1	89130032	89130182	1:89130032-89130182	ENSG00000286802
chr1	89130832	89130982	1:89130832-89130982	ENSG00000286802,ENSG00000162645
chr1	89135152	89135302	1:89135152-89135302	-
chr1	89149332	89149482	1:89149332-89149482	ENSG00000162645
chr1	89167920	89168142	1:89167920-89168142	ENSG00000213512
chr1	89171132	89171322	1:89171132-89171322	ENSG00000162654,ENSG00000213512
chr1	89198526	89198676	1:89198526-89198676	ENSG00000162654,ENSG00000284734,ENSG00000284637
chr1	89198872	89199022	1:89198872-89199022	ENSG00000162654,ENSG00000284734,ENSG00000284637
chr1	89200772	89200922	1:89200772-89200922	ENSG00000162654,ENSG00000284734,ENSG00000284637
chr1	89203266	89203416	1:89203266-89203416	ENSG00000162654,ENSG00000284734,ENSG00000284637
chr1	89219974	89220124	1:89219974-89220124	-
chr1	89254748	89254922	1:89254748-89254922	ENSG00000237568
chr1	89254992	89255142	1:89254992-89255142	ENSG00000154451,ENSG00000237568,ENSG00000238081
chr1	89260712	89260862	1:89260712-89260862	ENSG00000237568
chr1	89261032	89261182	1:89261032-89261182	ENSG00000237568
chr1	89262252	89262402	1:89262252-89262402	ENSG00000237568
chr1	89262732	89262882	1:89262732-89262882	ENSG00000162654,ENSG00000154451,ENSG00000237568,ENSG00000238081
chr1	89271752	89271902	1:89271752-89271902	ENSG00000154451,ENSG00000237568,ENSG00000238081
chr1	89274572	89274722	1:89274572-89274722	ENSG00000162654,ENSG00000284734,ENSG00000284637,ENSG00000154451,ENSG00000237568,ENSG00000238081,ENSG00000233235,ENSG00000215874,ENSG00000234518
chr1	89276772	89276922	1:89276772-89276922	ENSG00000238081
chr1	89277832	89277982	1:89277832-89277982	ENSG00000238081
chr1	89310651	89310802	1:89310651-89310802	ENSG00000238081,ENSG00000233235
chr1	89311912	89312062	1:89311912-89312062	ENSG00000238081,ENSG00000233235
chr1	89322532	89322682	1:89322532-89322682	ENSG00000233235
chr1	89339092	89339242	1:89339092-89339242	ENSG00000233235
chr1	89356726	89357026	1:89356726-89357026	ENSG00000183347
chr1	89358376	89358546	1:89358376-89358546	ENSG00000183347,ENSG00000215874,ENSG00000234518
chr1	89363316	89363466	1:89363316-89363466	ENSG00000183347
chr1	89364436	89364586	1:89364436-89364586	ENSG00000183347
chr1	89407456	89407626	1:89407456-89407626	ENSG00000215874,ENSG00000225492
chr1	89444916	89445066	1:89444916-89445066	ENSG00000215874,ENSG00000286548
chr1	89451136	89451286	1:89451136-89451286	-
chr1	89455276	89455446	1:89455276-89455446	-
chr1	89459616	89459766	1:89459616-89459766	-
chr1	89465396	89465546	1:89465396-89465546	-
chr1	89466636	89466786	1:89466636-89466786	-
chr1	89483376	89483526	1:89483376-89483526	ENSG00000215874,ENSG00000171488
chr1	89489136	89489306	1:89489136-89489306	-
chr1	89513476	89513626	1:89513476-89513626	-
chr1	89516176	89516326	1:89516176-89516326	ENSG00000197147
chr1	89518236	89518386	1:89518236-89518386	ENSG00000197147
chr1	89518436	89518586	1:89518436-89518586	ENSG00000197147
chr1	89518796	89518946	1:89518796-89518946	ENSG00000197147
chr1	89519915	89520066	1:89519915-89520066	ENSG00000197147
chr1	89523736	89523886	1:89523736-89523886	ENSG00000286548,ENSG00000197147
chr1	89524296	89524446	1:89524296-89524446	ENSG00000286548,ENSG00000197147
chr1	89524736	89524906	1:89524736-89524906	ENSG00000286548,ENSG00000197147
chr1	89525396	89525546	1:89525396-89525546	ENSG00000286548,ENSG00000197147
chr1	89538536	89538686	1:89538536-89538686	ENSG00000286548
chr1	89545696	89545866	1:89545696-89545866	ENSG00000286548,ENSG00000197147,ENSG00000288629
chr1	89546236	89546386	1:89546236-89546386	-
chr1	89546616	89546766	1:89546616-89546766	ENSG00000286548
chr1	89547796	89547966	1:89547796-89547966	ENSG00000286548
chr1	89548296	89548446	1:89548296-89548446	-
chr1	89552676	89552826	1:89552676-89552826	-
chr1	89552896	89553046	1:89552896-89553046	-
chr1	89556863	89557013	1:89556863-89557013	-
chr1	89557196	89557346	1:89557196-89557346	-
chr1	89566996	89567146	1:89566996-89567146	ENSG00000288629
chr1	89578276	89578426	1:89578276-89578426	ENSG00000288629
chr1	89587718	89587868	1:89587718-89587868	-
chr1	89589636	89589786	1:89589636-89589786	ENSG00000288629,ENSG00000231999
chr1	89599136	89599303	1:89599136-89599303	-
chr1	89603936	89604086	1:89603936-89604086	-
chr1	89605856	89606006	1:89605856-89606006	-
chr1	89608076	89608226	1:89608076-89608226	-
chr1	89608456	89608626	1:89608456-89608626	-
chr1	89622996	89623146	1:89622996-89623146	ENSG00000231999,ENSG00000230735,ENSG00000171488,ENSG00000271949
chr1	89632676	89632826	1:89632676-89632826	ENSG00000231999,ENSG00000230735,ENSG00000171488,ENSG00000271949
chr1	89632936	89633086	1:89632936-89633086	ENSG00000231999,ENSG00000230735,ENSG00000171488,ENSG00000271949
chr1	89633416	89633586	1:89633416-89633586	ENSG00000231999,ENSG00000230735,ENSG00000171488,ENSG00000271949
chr1	89634036	89634226	1:89634036-89634226	ENSG00000231999,ENSG00000230735,ENSG00000171488,ENSG00000271949
chr1	89636296	89636486	1:89636296-89636486	ENSG00000231999,ENSG00000171488,ENSG00000271949
chr1	89641900	89642050	1:89641900-89642050	-
chr1	89660682	89660832	1:89660682-89660832	ENSG00000226394
chr1	89670256	89670426	1:89670256-89670426	ENSG00000226394
chr1	89672276	89672426	1:89672276-89672426	ENSG00000226394
chr1	89672916	89673066	1:89672916-89673066	ENSG00000226394
chr1	89682756	89682906	1:89682756-89682906	ENSG00000226394
chr1	89688682	89688832	1:89688682-89688832	-
chr1	89692676	89692826	1:89692676-89692826	ENSG00000226394
chr1	89698760	89698910	1:89698760-89698910	-
chr1	89701856	89702006	1:89701856-89702006	ENSG00000226394
chr1	89710096	89710246	1:89710096-89710246	-
chr1	89719778	89719928	1:89719778-89719928	-
chr1	89720116	89720286	1:89720116-89720286	-
chr1	89721456	89721626	1:89721456-89721626	-
chr1	89723936	89724106	1:89723936-89724106	-
chr1	89724756	89724906	1:89724756-89724906	-
chr1	89725096	89725246	1:89725096-89725246	-
chr1	89739336	89739526	1:89739336-89739526	-
chr1	89754616	89754786	1:89754616-89754786	ENSG00000171488
chr1	89757676	89757826	1:89757676-89757826	ENSG00000171488
chr1	89759156	89759306	1:89759156-89759306	-
chr1	89760596	89760746	1:89760596-89760746	-
chr1	89763036	89763206	1:89763036-89763206	ENSG00000231999,ENSG00000171488,ENSG00000271949
chr1	89780776	89780926	1:89780776-89780926	ENSG00000231613
chr1	89781896	89782046	1:89781896-89782046	ENSG00000231613
chr1	89794476	89794646	1:89794476-89794646	ENSG00000231613
chr1	89804756	89804926	1:89804756-89804926	ENSG00000231613,ENSG00000272931,ENSG00000171492,ENSG00000252797
chr1	89808516	89808666	1:89808516-89808666	-
chr1	89810974	89811124	1:89810974-89811124	-
chr1	89813056	89813206	1:89813056-89813206	-
chr1	89820876	89821046	1:89820876-89821046	ENSG00000272931,ENSG00000171492
chr1	89821456	89821606	1:89821456-89821606	ENSG00000272931,ENSG00000171492
chr1	89823156	89823306	1:89823156-89823306	ENSG00000272931,ENSG00000171492
chr1	89843036	89843186	1:89843036-89843186	ENSG00000171492
chr1	89843296	89843446	1:89843296-89843446	ENSG00000171492
chr1	89843556	89843706	1:89843556-89843706	ENSG00000171492
chr1	89843936	89844086	1:89843936-89844086	ENSG00000171492
chr1	89844345	89844495	1:89844345-89844495	-
chr1	89855516	89855666	1:89855516-89855666	ENSG00000171492
chr1	89855816	89855966	1:89855816-89855966	-
chr1	89866156	89866306	1:89866156-89866306	-
chr1	89872153	89872303	1:89872153-89872303	-
chr1	89873396	89873546	1:89873396-89873546	-
chr1	89873916	89874066	1:89873916-89874066	ENSG00000272931,ENSG00000171492
chr1	89879010	89879160	1:89879010-89879160	-
chr1	89885293	89885446	1:89885293-89885446	-
chr1	89887397	89887566	1:89887397-89887566	-
chr1	89890256	89890406	1:89890256-89890406	-
chr1	89894276	89894446	1:89894276-89894446	ENSG00000272672
chr1	89905507	89905657	1:89905507-89905657	-
chr1	89906776	89906946	1:89906776-89906946	ENSG00000272931,ENSG00000171492,ENSG00000272672,ENSG00000229201
chr1	89907872	89908026	1:89907872-89908026	-
chr1	89908794	89908944	1:89908794-89908944	-
chr1	89908996	89909306	1:89908996-89909306	-
chr1	89910856	89911046	1:89910856-89911046	-
chr1	89938416	89938566	1:89938416-89938566	ENSG00000272672
chr1	89943096	89943246	1:89943096-89943246	ENSG00000272672
chr1	89952196	89952346	1:89952196-89952346	-
chr1	89953336	89953506	1:89953336-89953506	-
chr1	89962196	89962346	1:89962196-89962346	-
chr1	89965256	89965426	1:89965256-89965426	-
chr1	89975176	89975338	1:89975176-89975338	-
chr1	89980736	89980886	1:89980736-89980886	ENSG00000252797
chr1	89987296	89987466	1:89987296-89987466	ENSG00000272931,ENSG00000171492,ENSG00000252797,ENSG00000228175,ENSG00000162664
chr1	89990536	89990686	1:89990536-89990686	ENSG00000252797,ENSG00000228175,ENSG00000162664
chr1	89991396	89991546	1:89991396-89991546	-
chr1	89994896	89995086	1:89994896-89995086	ENSG00000272931,ENSG00000171492,ENSG00000252797,ENSG00000228175,ENSG00000162664
chr1	89995476	89995666	1:89995476-89995666	ENSG00000162664
chr1	89995917	89996067	1:89995917-89996067	ENSG00000162664
chr1	89996176	89996326	1:89996176-89996326	ENSG00000162664
chr1	89998376	89998526	1:89998376-89998526	ENSG00000162664
chr1	89999254	89999404	1:89999254-89999404	ENSG00000162664
chr1	89999996	90000146	1:89999996-90000146	ENSG00000162664
chr1	90004176	90004326	1:90004176-90004326	ENSG00000162664
chr1	90012416	90012566	1:90012416-90012566	-
chr1	90032876	90033026	1:90032876-90033026	-
chr1	90046077	90046247	1:90046077-90046247	ENSG00000287015
chr1	90100663	90100813	1:90100663-90100813	-
chr1	90114657	90114807	1:90114657-90114807	ENSG00000287406,ENSG00000212459,ENSG00000229201
chr1	90133157	90133307	1:90133157-90133307	-
chr1	90135437	90135587	1:90135437-90135587	-
chr1	90175857	90176051	1:90175857-90176051	ENSG00000287406
chr1	90176617	90176767	1:90176617-90176767	-
chr1	90192798	90192948	1:90192798-90192948	-
chr1	90201597	90201760	1:90201597-90201760	ENSG00000287406
chr1	90262857	90263007	1:90262857-90263007	ENSG00000287406,ENSG00000212459
chr1	90317757	90317907	1:90317757-90317907	-
chr1	90320031	90320181	1:90320031-90320181	-
chr1	90387178	90387328	1:90387178-90387328	ENSG00000287406,ENSG00000212459,ENSG00000229201
chr1	90391218	90391388	1:90391218-90391388	ENSG00000287406,ENSG00000212459
chr1	90394378	90394528	1:90394378-90394528	-
chr1	90400281	90400431	1:90400281-90400431	ENSG00000287372
chr1	90403278	90403428	1:90403278-90403428	ENSG00000287406,ENSG00000212459,ENSG00000287372,ENSG00000229201,ENSG00000199666,ENSG00000272094
chr1	90417298	90417448	1:90417298-90417448	ENSG00000287372
chr1	90434578	90434728	1:90434578-90434728	-
chr1	90475744	90475894	1:90475744-90475894	-
chr1	90488578	90488797	1:90488578-90488797	ENSG00000229201
chr1	90579318	90579488	1:90579318-90579488	ENSG00000229201,ENSG00000199666
chr1	90616498	90616675	1:90616498-90616675	-
chr1	90707458	90707608	1:90707458-90707608	ENSG00000199666,ENSG00000143032,ENSG00000287076
chr1	90718058	90718233	1:90718058-90718233	ENSG00000143032,ENSG00000287076
chr1	90721538	90721708	1:90721538-90721708	ENSG00000199666,ENSG00000143032,ENSG00000287076
chr1	90725593	90725743	1:90725593-90725743	ENSG00000143032,ENSG00000287076
chr1	90730642	90730792	1:90730642-90730792	-
chr1	90800392	90800692	1:90800392-90800692	-
chr1	90839493	90839643	1:90839493-90839643	ENSG00000233593,ENSG00000285532
chr1	90850718	90850868	1:90850718-90850868	ENSG00000233593,ENSG00000285532,ENSG00000225446,ENSG00000272094
chr1	90851578	90851728	1:90851578-90851728	ENSG00000233593,ENSG00000285532,ENSG00000225446,ENSG00000272094
chr1	90854693	90854843	1:90854693-90854843	ENSG00000233593,ENSG00000225446,ENSG00000272094
chr1	90879398	90879548	1:90879398-90879548	ENSG00000272094,ENSG00000232882
chr1	90889237	90889387	1:90889237-90889387	ENSG00000232882
chr1	90926038	90926208	1:90926038-90926208	ENSG00000272094,ENSG00000232882
chr1	90936178	90936328	1:90936178-90936328	ENSG00000122482
chr1	90959698	90959868	1:90959698-90959868	-
chr1	90964558	90964708	1:90964558-90964708	-
chr1	90970331	90970481	1:90970331-90970481	-
chr1	90974478	90974628	1:90974478-90974628	ENSG00000272094
chr1	90974963	90975113	1:90974963-90975113	-
chr1	91011858	91012028	1:91011858-91012028	ENSG00000272094,ENSG00000122482,ENSG00000232393
chr1	91014598	91014748	1:91014598-91014748	-
chr1	91016278	91016428	1:91016278-91016428	ENSG00000122482,ENSG00000232393
chr1	91018138	91018288	1:91018138-91018288	ENSG00000122482,ENSG00000232393
chr1	91020598	91020748	1:91020598-91020748	ENSG00000122482,ENSG00000232393
chr1	91021418	91021568	1:91021418-91021568	ENSG00000122482,ENSG00000232393
chr1	91022098	91022348	1:91022098-91022348	ENSG00000233593,ENSG00000285532,ENSG00000225446,ENSG00000272094,ENSG00000122482,ENSG00000232393
chr1	91026878	91027048	1:91026878-91027048	ENSG00000122482,ENSG00000232393
chr1	91075858	91076028	1:91075858-91076028	-
chr1	91080758	91080967	1:91080758-91080967	-
chr1	91091938	91092088	1:91091938-91092088	-
chr1	91092558	91092708	1:91092558-91092708	-
chr1	91098461	91098611	1:91098461-91098611	-
chr1	91120578	91120728	1:91120578-91120728	-
chr1	91165358	91165508	1:91165358-91165508	-
chr1	91166238	91166388	1:91166238-91166388	-
chr1	91172058	91172208	1:91172058-91172208	-
chr1	91173458	91173608	1:91173458-91173608	-
chr1	91231265	91231415	1:91231265-91231415	-
chr1	91273958	91274128	1:91273958-91274128	ENSG00000206817
chr1	91278858	91279028	1:91278858-91279028	ENSG00000206817
chr1	91282818	91282968	1:91282818-91282968	ENSG00000162669,ENSG00000206817,ENSG00000215873
chr1	91334969	91335128	1:91334969-91335128	ENSG00000215873
chr1	91341947	91342097	1:91341947-91342097	ENSG00000215873
chr1	91345518	91345668	1:91345518-91345668	ENSG00000162669,ENSG00000215873
chr1	91349597	91349747	1:91349597-91349747	ENSG00000162669,ENSG00000215873
chr1	91381958	91382108	1:91381958-91382108	-
chr1	91383598	91383748	1:91383598-91383748	-
chr1	91400278	91400428	1:91400278-91400428	ENSG00000162669
chr1	91402098	91402248	1:91402098-91402248	ENSG00000162669
chr1	91404478	91404648	1:91404478-91404648	ENSG00000162669
chr1	91406918	91407068	1:91406918-91407068	ENSG00000162669
chr1	91428198	91428348	1:91428198-91428348	-
chr1	91440978	91441133	1:91440978-91441133	-
chr1	91450378	91450528	1:91450378-91450528	-
chr1	91476678	91476828	1:91476678-91476828	-
chr1	91478838	91478988	1:91478838-91478988	-
chr1	91482571	91482721	1:91482571-91482721	-
chr1	91490643	91490793	1:91490643-91490793	-
chr1	91500738	91500888	1:91500738-91500888	ENSG00000097046,ENSG00000137948
chr1	91501058	91501228	1:91501058-91501228	ENSG00000097046
chr1	91501638	91501788	1:91501638-91501788	ENSG00000097046
chr1	91502978	91503128	1:91502978-91503128	ENSG00000097046
chr1	91507438	91507588	1:91507438-91507588	ENSG00000097046
chr1	91511528	91511688	1:91511528-91511688	ENSG00000097046
chr1	91513278	91513428	1:91513278-91513428	ENSG00000097046
chr1	91523718	91523868	1:91523718-91523868	-
chr1	91526658	91526808	1:91526658-91526808	ENSG00000241318
chr1	91529998	91530148	1:91529998-91530148	ENSG00000241318
chr1	91537458	91537608	1:91537458-91537608	ENSG00000241318
chr1	91537788	91537938	1:91537788-91537938	ENSG00000241318
chr1	91547058	91547208	1:91547058-91547208	-
chr1	91552258	91552408	1:91552258-91552408	-
chr1	91552718	91552868	1:91552718-91552868	-
chr1	91553198	91553348	1:91553198-91553348	ENSG00000241318
chr1	91555498	91555648	1:91555498-91555648	-
chr1	91556258	91556408	1:91556258-91556408	ENSG00000241318
chr1	91557178	91557328	1:91557178-91557328	-
chr1	91564998	91565148	1:91564998-91565148	-
chr1	91569498	91569648	1:91569498-91569648	-
chr1	91569938	91570088	1:91569938-91570088	-
chr1	91575058	91575208	1:91575058-91575208	-
chr1	91582658	91582828	1:91582658-91582828	ENSG00000229067
chr1	91583418	91583568	1:91583418-91583568	-
chr1	91596578	91596728	1:91596578-91596728	ENSG00000229067
chr1	91601098	91601248	1:91601098-91601248	ENSG00000229067
chr1	91604758	91604908	1:91604758-91604908	ENSG00000229067
chr1	91608998	91609148	1:91608998-91609148	ENSG00000229067
chr1	91609678	91609828	1:91609678-91609828	ENSG00000229067
chr1	91610929	91611079	1:91610929-91611079	-
chr1	91615398	91615548	1:91615398-91615548	-
chr1	91622038	91622188	1:91622038-91622188	ENSG00000203914
chr1	91622758	91622908	1:91622758-91622908	-
chr1	91650878	91651028	1:91650878-91651028	ENSG00000203914
chr1	91651278	91651428	1:91651278-91651428	ENSG00000203914
chr1	91651898	91652048	1:91651898-91652048	ENSG00000203914
chr1	91652217	91652367	1:91652217-91652367	-
chr1	91673738	91673888	1:91673738-91673888	-
chr1	91684878	91685028	1:91684878-91685028	-
chr1	91689698	91689868	1:91689698-91689868	-
chr1	91693658	91693808	1:91693658-91693808	-
chr1	91696471	91696621	1:91696471-91696621	-
chr1	91697598	91697748	1:91697598-91697748	-
chr1	91697978	91698128	1:91697978-91698128	-
chr1	91699698	91699863	1:91699698-91699863	-
chr1	91700458	91700608	1:91700458-91700608	-
chr1	91701298	91701448	1:91701298-91701448	-
chr1	91713098	91713248	1:91713098-91713248	-
chr1	91713517	91713688	1:91713517-91713688	ENSG00000069702
chr1	91726018	91726168	1:91726018-91726168	ENSG00000069702
chr1	91726538	91726688	1:91726538-91726688	-
chr1	91727858	91728008	1:91727858-91728008	-
chr1	91730878	91731028	1:91730878-91731028	ENSG00000069702
chr1	91731438	91731588	1:91731438-91731588	ENSG00000069702
chr1	91731903	91732068	1:91731903-91732068	ENSG00000069702
chr1	91732598	91732748	1:91732598-91732748	-
chr1	91737078	91737228	1:91737078-91737228	-
chr1	91742878	91743028	1:91742878-91743028	-
chr1	91743098	91743248	1:91743098-91743248	-
chr1	91745078	91745228	1:91745078-91745228	-
chr1	91746125	91746275	1:91746125-91746275	-
chr1	91751458	91751608	1:91751458-91751608	-
chr1	91754398	91754548	1:91754398-91754548	-
chr1	91755298	91755448	1:91755298-91755448	-
chr1	91763318	91763468	1:91763318-91763468	-
chr1	91774658	91774808	1:91774658-91774808	ENSG00000069702
chr1	91781478	91781628	1:91781478-91781628	-
chr1	91782018	91782168	1:91782018-91782168	-
chr1	91783538	91783708	1:91783538-91783708	-
chr1	91795658	91795828	1:91795658-91795828	-
chr1	91798398	91798568	1:91798398-91798568	-
chr1	91798773	91798948	1:91798773-91798948	-
chr1	91801599	91801749	1:91801599-91801749	-
chr1	91804678	91804828	1:91804678-91804828	-
chr1	91806118	91806418	1:91806118-91806418	-
chr1	91806938	91807088	1:91806938-91807088	ENSG00000239794
chr1	91807378	91807548	1:91807378-91807548	ENSG00000239794
chr1	91807998	91808148	1:91807998-91808148	-
chr1	91818318	91818468	1:91818318-91818468	-
chr1	91830338	91830508	1:91830338-91830508	ENSG00000239794
chr1	91831218	91831368	1:91831218-91831368	ENSG00000239794
chr1	91840538	91840688	1:91840538-91840688	-
chr1	91841338	91841488	1:91841338-91841488	-
chr1	91845178	91845348	1:91845178-91845348	ENSG00000069702,ENSG00000239794
chr1	91846078	91846248	1:91846078-91846248	ENSG00000239794
chr1	91850898	91851048	1:91850898-91851048	-
chr1	91851378	91851548	1:91851378-91851548	ENSG00000069702,ENSG00000239794
chr1	91851798	91851948	1:91851798-91851948	-
chr1	91864448	91864748	1:91864448-91864748	ENSG00000069702
chr1	91872078	91872228	1:91872078-91872228	-
chr1	91877918	91878068	1:91877918-91878068	-
chr1	91883518	91883668	1:91883518-91883668	ENSG00000069702
chr1	91884518	91884668	1:91884518-91884668	-
chr1	91884958	91885108	1:91884958-91885108	-
chr1	91885298	91885448	1:91885298-91885448	-
chr1	91886058	91886208	1:91886058-91886208	ENSG00000069702
chr1	91886718	91887018	1:91886718-91887018	-
chr1	91890178	91890328	1:91890178-91890328	-
chr1	91891178	91891348	1:91891178-91891348	ENSG00000069702
chr1	91891598	91891748	1:91891598-91891748	ENSG00000069702
chr1	91891978	91892128	1:91891978-91892128	-
chr1	91894527	91894677	1:91894527-91894677	-
chr1	91900658	91900808	1:91900658-91900808	ENSG00000069702,ENSG00000137948
chr1	91913138	91913288	1:91913138-91913288	-
chr1	91924298	91924448	1:91924298-91924448	-
chr1	91927378	91927528	1:91927378-91927528	ENSG00000137948
chr1	91929358	91929508	1:91929358-91929508	-
chr1	91932518	91932668	1:91932518-91932668	-
chr1	91944298	91944448	1:91944298-91944448	ENSG00000137948
chr1	91977688	91977838	1:91977688-91977838	-
chr1	91981463	91981763	1:91981463-91981763	-
chr1	91997738	91997888	1:91997738-91997888	ENSG00000137948
chr1	92030038	92030188	1:92030038-92030188	ENSG00000172031
chr1	92030656	92030908	1:92030656-92030908	ENSG00000172031
chr1	92030938	92031088	1:92030938-92031088	ENSG00000172031
chr1	92037518	92037668	1:92037518-92037668	ENSG00000172031
chr1	92065172	92065322	1:92065172-92065322	ENSG00000233228
chr1	92080278	92080448	1:92080278-92080448	ENSG00000233228,ENSG00000230667,ENSG00000189195,ENSG00000224678,ENSG00000233401
chr1	92085858	92086008	1:92085858-92086008	ENSG00000189195
chr1	92087658	92087808	1:92087658-92087808	ENSG00000189195
chr1	92096469	92096619	1:92096469-92096619	-
chr1	92124038	92124188	1:92124038-92124188	ENSG00000224678,ENSG00000233401
chr1	92136458	92136688	1:92136458-92136688	ENSG00000233401
chr1	92168758	92168908	1:92168758-92168908	ENSG00000189195
chr1	92182318	92182468	1:92182318-92182468	ENSG00000273487
chr1	92184718	92184888	1:92184718-92184888	ENSG00000189195,ENSG00000224678,ENSG00000233401,ENSG00000273487,ENSG00000226773,ENSG00000233125
chr1	92186218	92186368	1:92186218-92186368	ENSG00000273487,ENSG00000226773,ENSG00000233125
chr1	92202118	92202268	1:92202118-92202268	ENSG00000226773,ENSG00000233125
chr1	92210818	92210968	1:92210818-92210968	ENSG00000226773,ENSG00000203910,ENSG00000233125
chr1	92211258	92211428	1:92211258-92211428	ENSG00000226773,ENSG00000203910,ENSG00000233125
chr1	92244458	92244608	1:92244458-92244608	ENSG00000233125,ENSG00000174842
chr1	92244642	92244942	1:92244642-92244942	ENSG00000233125
chr1	92259438	92259588	1:92259438-92259588	ENSG00000233125
chr1	92262638	92262788	1:92262638-92262788	ENSG00000233125
chr1	92272018	92272168	1:92272018-92272168	ENSG00000174842
chr1	92275018	92275168	1:92275018-92275168	ENSG00000174842
chr1	92277218	92277388	1:92277218-92277388	ENSG00000174842
chr1	92291478	92291628	1:92291478-92291628	ENSG00000174842,ENSG00000122484
chr1	92298269	92298419	1:92298269-92298419	ENSG00000174842,ENSG00000122484
chr1	92298898	92299048	1:92298898-92299048	ENSG00000174842,ENSG00000122484
chr1	92299918	92300068	1:92299918-92300068	ENSG00000174842,ENSG00000122484
chr1	92310218	92310368	1:92310218-92310368	-
chr1	92312082	92312232	1:92312082-92312232	-
chr1	92318018	92318168	1:92318018-92318168	-
chr1	92324818	92324968	1:92324818-92324968	-
chr1	92329518	92329668	1:92329518-92329668	ENSG00000122484
chr1	92333298	92333448	1:92333298-92333448	ENSG00000122484
chr1	92343178	92343328	1:92343178-92343328	-
chr1	92357078	92357228	1:92357078-92357228	ENSG00000233125
chr1	92376438	92376588	1:92376438-92376588	-
chr1	92381018	92381168	1:92381018-92381168	-
chr1	92399193	92399348	1:92399193-92399348	ENSG00000242764
chr1	92403118	92403268	1:92403118-92403268	ENSG00000242764
chr1	92404798	92404948	1:92404798-92404948	ENSG00000242764
chr1	92408958	92409128	1:92408958-92409128	ENSG00000242764
chr1	92411638	92411788	1:92411638-92411788	ENSG00000242764
chr1	92429978	92430128	1:92429978-92430128	-
chr1	92444498	92444648	1:92444498-92444648	-
chr1	92444858	92445008	1:92444858-92445008	-
chr1	92445233	92445383	1:92445233-92445383	-
chr1	92446598	92446768	1:92446598-92446768	-
chr1	92447198	92447348	1:92447198-92447348	-
chr1	92447398	92447548	1:92447398-92447548	-
chr1	92460058	92460208	1:92460058-92460208	-
chr1	92482618	92482768	1:92482618-92482768	ENSG00000162676
chr1	92486889	92487039	1:92486889-92487039	ENSG00000162676
chr1	92488938	92489088	1:92488938-92489088	ENSG00000162676
chr1	92496478	92496628	1:92496478-92496628	-
chr1	92502318	92502468	1:92502318-92502468	ENSG00000162676
chr1	92503338	92503488	1:92503338-92503488	-
chr1	92503938	92504088	1:92503938-92504088	-
chr1	92516018	92516168	1:92516018-92516168	-
chr1	92525098	92525248	1:92525098-92525248	-
chr1	92537138	92537308	1:92537138-92537308	-
chr1	92538878	92539028	1:92538878-92539028	-
chr1	92567618	92567768	1:92567618-92567768	-
chr1	92577378	92577528	1:92577378-92577528	ENSG00000223787
chr1	92577634	92577788	1:92577634-92577788	ENSG00000223787
chr1	92580158	92580308	1:92580158-92580308	ENSG00000223787
chr1	92583938	92584088	1:92583938-92584088	ENSG00000223787
chr1	92584538	92584688	1:92584538-92584688	ENSG00000223787
chr1	92585158	92585308	1:92585158-92585308	ENSG00000223787
chr1	92585907	92586057	1:92585907-92586057	ENSG00000223787
chr1	92599278	92599448	1:92599278-92599448	ENSG00000229992
chr1	92623298	92623482	1:92623298-92623482	ENSG00000229992
chr1	92655378	92655528	1:92655378-92655528	ENSG00000229992
chr1	92662178	92662334	1:92662178-92662334	ENSG00000229992
chr1	92700578	92700728	1:92700578-92700728	ENSG00000201317
chr1	92701318	92701468	1:92701318-92701468	ENSG00000229992,ENSG00000201317
chr1	92705518	92705688	1:92705518-92705688	ENSG00000201317
chr1	92708478	92708628	1:92708478-92708628	ENSG00000201317
chr1	92708898	92709048	1:92708898-92709048	ENSG00000201317
chr1	92709898	92710068	1:92709898-92710068	ENSG00000201317
chr1	92723778	92723941	1:92723778-92723941	ENSG00000225505
chr1	92728798	92728948	1:92728798-92728948	ENSG00000225505
chr1	92736518	92736668	1:92736518-92736668	ENSG00000225505
chr1	92747858	92748008	1:92747858-92748008	ENSG00000234202
chr1	92749138	92749308	1:92749138-92749308	ENSG00000225505,ENSG00000234202
chr1	92752778	92752928	1:92752778-92752928	ENSG00000234202,ENSG00000223896
chr1	92754058	92754208	1:92754058-92754208	ENSG00000234202,ENSG00000223896
chr1	92755538	92755728	1:92755538-92755728	ENSG00000234202,ENSG00000223896
chr1	92755938	92756088	1:92755938-92756088	ENSG00000234202,ENSG00000223896
chr1	92759478	92759645	1:92759478-92759645	ENSG00000223896
chr1	92767718	92767868	1:92767718-92767868	-
chr1	92783678	92783828	1:92783678-92783828	ENSG00000067208
chr1	92784238	92784388	1:92784238-92784388	ENSG00000067208
chr1	92784758	92784908	1:92784758-92784908	ENSG00000067208
chr1	92785138	92785308	1:92785138-92785308	ENSG00000067208,ENSG00000229992,ENSG00000207523
chr1	92792398	92792548	1:92792398-92792548	ENSG00000067208
chr1	92795298	92795448	1:92795298-92795448	ENSG00000067208
chr1	92797475	92797625	1:92797475-92797625	-
chr1	92798078	92798228	1:92798078-92798228	ENSG00000067208
chr1	92803278	92803428	1:92803278-92803428	-
chr1	92804858	92805028	1:92804858-92805028	ENSG00000067208,ENSG00000229992,ENSG00000225505,ENSG00000234202,ENSG00000122406,ENSG00000207523,ENSG00000207022
chr1	92805378	92805528	1:92805378-92805528	-
chr1	92818478	92818628	1:92818478-92818628	-
chr1	92820175	92820325	1:92820175-92820325	-
chr1	92822978	92823168	1:92822978-92823168	-
chr1	92826898	92827048	1:92826898-92827048	ENSG00000122406
chr1	92831918	92832068	1:92831918-92832068	ENSG00000122406,ENSG00000206680,ENSG00000207523,ENSG00000207022
chr1	92832898	92833048	1:92832898-92833048	ENSG00000122406,ENSG00000206680
chr1	92837138	92837288	1:92837138-92837288	ENSG00000122406,ENSG00000206680,ENSG00000207523
chr1	92851798	92851948	1:92851798-92851948	ENSG00000207523,ENSG00000207022
chr1	92859018	92859168	1:92859018-92859168	ENSG00000154511,ENSG00000207523,ENSG00000207022,ENSG00000239710,ENSG00000287797
chr1	92872818	92872968	1:92872818-92872968	-
chr1	92877919	92878069	1:92877919-92878069	-
chr1	92908045	92908195	1:92908045-92908195	-
chr1	92909438	92909608	1:92909438-92909608	-
chr1	92910215	92910365	1:92910215-92910365	-
chr1	92929403	92929998	1:92929403-92929998	ENSG00000229052
chr1	92933578	92933728	1:92933578-92933728	ENSG00000229052
chr1	92934778	92934928	1:92934778-92934928	ENSG00000154511,ENSG00000207022,ENSG00000229052,ENSG00000239710,ENSG00000287797
chr1	92940678	92940828	1:92940678-92940828	-
chr1	92945038	92945188	1:92945038-92945188	-
chr1	92950538	92950688	1:92950538-92950688	-
chr1	92951362	92951548	1:92951362-92951548	-
chr1	92958617	92958767	1:92958617-92958767	-
chr1	92959818	92959968	1:92959818-92959968	-
chr1	92960458	92960628	1:92960458-92960628	ENSG00000154511,ENSG00000252121,ENSG00000239710,ENSG00000287797
chr1	92961538	92961728	1:92961538-92961728	ENSG00000154511,ENSG00000252121,ENSG00000239710,ENSG00000287797
chr1	92962398	92962548	1:92962398-92962548	ENSG00000154511,ENSG00000252121,ENSG00000239710,ENSG00000287797
chr1	92968558	92968708	1:92968558-92968708	ENSG00000154511,ENSG00000252121,ENSG00000239710,ENSG00000287797
chr1	92987578	92987728	1:92987578-92987728	ENSG00000239710,ENSG00000287797
chr1	92992238	92992388	1:92992238-92992388	ENSG00000239710,ENSG00000287797
chr1	92994218	92994368	1:92994218-92994368	ENSG00000154511,ENSG00000207523,ENSG00000207022,ENSG00000252121,ENSG00000239710,ENSG00000287797
chr1	92995578	92995728	1:92995578-92995728	-
chr1	92995938	92996088	1:92995938-92996088	-
chr1	93000838	93000988	1:93000838-93000988	ENSG00000252752
chr1	93001118	93001268	1:93001118-93001268	-
chr1	93015798	93015948	1:93015798-93015948	ENSG00000252752
chr1	93016378	93016528	1:93016378-93016528	ENSG00000252752
chr1	93021698	93021848	1:93021698-93021848	ENSG00000252752,ENSG00000222664,ENSG00000251837
chr1	93025638	93025788	1:93025638-93025788	ENSG00000222664,ENSG00000251837
chr1	93033178	93033328	1:93033178-93033328	ENSG00000222664,ENSG00000251837
chr1	93033838	93033988	1:93033838-93033988	ENSG00000222664,ENSG00000251837
chr1	93052015	93052165	1:93052015-93052165	-
chr1	93056344	93056508	1:93056344-93056508	-
chr1	93062318	93062488	1:93062318-93062488	-
chr1	93079118	93079268	1:93079118-93079268	ENSG00000143033
chr1	93080518	93080688	1:93080518-93080688	ENSG00000143033
chr1	93081858	93082008	1:93081858-93082008	ENSG00000143033
chr1	93093478	93093628	1:93093478-93093628	-
chr1	93111658	93111808	1:93111658-93111808	-
chr1	93123251	93123408	1:93123251-93123408	-
chr1	93140218	93140368	1:93140218-93140368	-
chr1	93148118	93148268	1:93148118-93148268	-
chr1	93155458	93155608	1:93155458-93155608	-
chr1	93171798	93171948	1:93171798-93171948	-
chr1	93172918	93173068	1:93172918-93173068	-
chr1	93178118	93178268	1:93178118-93178268	ENSG00000117500,ENSG00000122483
chr1	93178518	93178668	1:93178518-93178668	-
chr1	93179678	93179868	1:93179678-93179868	ENSG00000117500,ENSG00000122483,ENSG00000237003,ENSG00000225297,ENSG00000229567
chr1	93180458	93180608	1:93180458-93180608	ENSG00000117500,ENSG00000122483,ENSG00000237003,ENSG00000225297,ENSG00000229567
chr1	93180958	93181108	1:93180958-93181108	ENSG00000117500,ENSG00000122483,ENSG00000237003
chr1	93196718	93196868	1:93196718-93196868	ENSG00000237003,ENSG00000225297
chr1	93207287	93207437	1:93207287-93207437	-
chr1	93213538	93213688	1:93213538-93213688	-
chr1	93235366	93235516	1:93235366-93235516	-
chr1	93244478	93244628	1:93244478-93244628	-
chr1	93255338	93255488	1:93255338-93255488	ENSG00000229567
chr1	93275991	93276141	1:93275991-93276141	ENSG00000229567
chr1	93288718	93288868	1:93288718-93288868	ENSG00000229567
chr1	93304758	93304908	1:93304758-93304908	ENSG00000223745,ENSG00000229567
chr1	93318658	93318808	1:93318658-93318808	-
chr1	93324658	93324808	1:93324658-93324808	-
chr1	93324958	93325108	1:93324958-93325108	ENSG00000223745
chr1	93331588	93331738	1:93331588-93331738	-
chr1	93338538	93338688	1:93338538-93338688	ENSG00000223745,ENSG00000117505,ENSG00000229635
chr1	93341116	93341266	1:93341116-93341266	-
chr1	93345158	93345308	1:93345158-93345308	ENSG00000223745,ENSG00000117505
chr1	93345718	93345868	1:93345718-93345868	ENSG00000223745,ENSG00000117505,ENSG00000229635
chr1	93346838	93346988	1:93346838-93346988	ENSG00000117505
chr1	93349838	93349988	1:93349838-93349988	ENSG00000223745,ENSG00000117505
chr1	93353418	93353568	1:93353418-93353568	ENSG00000223745,ENSG00000117505
chr1	93394658	93394808	1:93394658-93394808	ENSG00000229635,ENSG00000207379
chr1	93395338	93395524	1:93395338-93395524	ENSG00000229635,ENSG00000207379
chr1	93414058	93414208	1:93414058-93414208	-
chr1	93438078	93438248	1:93438078-93438248	ENSG00000137942
chr1	93442405	93442555	1:93442405-93442555	ENSG00000137942
chr1	93447178	93447328	1:93447178-93447328	ENSG00000137942
chr1	93447558	93447708	1:93447558-93447708	ENSG00000137942
chr1	93448018	93448188	1:93448018-93448188	ENSG00000137942
chr1	93448578	93448728	1:93448578-93448728	ENSG00000137942
chr1	93448998	93449148	1:93448998-93449148	ENSG00000137942
chr1	93449538	93449708	1:93449538-93449708	ENSG00000137942
chr1	93454198	93454348	1:93454198-93454348	ENSG00000137942
chr1	93459258	93459408	1:93459258-93459408	-
chr1	93472078	93472228	1:93472078-93472228	ENSG00000212601
chr1	93475818	93475968	1:93475818-93475968	ENSG00000212601
chr1	93483317	93483467	1:93483317-93483467	ENSG00000212601
chr1	93502678	93502828	1:93502678-93502828	-
chr1	93504618	93504788	1:93504618-93504788	ENSG00000212601
chr1	93506258	93506408	1:93506258-93506408	-
chr1	93518918	93519068	1:93518918-93519068	-
chr1	93519558	93519708	1:93519558-93519708	-
chr1	93525538	93525688	1:93525538-93525688	ENSG00000137942
chr1	93552758	93552928	1:93552758-93552928	ENSG00000137942
chr1	93553118	93553308	1:93553118-93553308	-
chr1	93554238	93554408	1:93554238-93554408	ENSG00000137942
chr1	93554958	93555108	1:93554958-93555108	-
chr1	93555238	93555388	1:93555238-93555388	-
chr1	93565918	93566088	1:93565918-93566088	-
chr1	93566238	93566388	1:93566238-93566388	-
chr1	93566418	93566568	1:93566418-93566568	ENSG00000137936
chr1	93567438	93567608	1:93567438-93567608	ENSG00000229635,ENSG00000207379,ENSG00000137942,ENSG00000212601,ENSG00000137936,ENSG00000224093
chr1	93580038	93580188	1:93580038-93580188	ENSG00000137936,ENSG00000224093
chr1	93585278	93585428	1:93585278-93585428	ENSG00000224093
chr1	93588334	93588488	1:93588334-93588488	ENSG00000224093
chr1	93589778	93589928	1:93589778-93589928	ENSG00000224093
chr1	93593118	93593268	1:93593118-93593268	ENSG00000137936,ENSG00000224093
chr1	93595398	93595548	1:93595398-93595548	ENSG00000224093
chr1	93595878	93596028	1:93595878-93596028	ENSG00000224093
chr1	93605958	93606108	1:93605958-93606108	ENSG00000137936,ENSG00000224093
chr1	93607938	93608088	1:93607938-93608088	-
chr1	93608149	93608299	1:93608149-93608299	-
chr1	93608698	93608848	1:93608698-93608848	-
chr1	93614084	93614248	1:93614084-93614248	-
chr1	93615218	93615429	1:93615218-93615429	-
chr1	93615898	93616048	1:93615898-93616048	-
chr1	93616743	93616893	1:93616743-93616893	-
chr1	93617078	93617228	1:93617078-93617228	-
chr1	93622098	93622248	1:93622098-93622248	-
chr1	93624018	93624168	1:93624018-93624168	-
chr1	93625678	93625828	1:93625678-93625828	-
chr1	93626018	93626168	1:93626018-93626168	-
chr1	93629199	93629349	1:93629199-93629349	-
chr1	93629599	93629749	1:93629599-93629749	-
chr1	93630479	93630629	1:93630479-93630629	-
chr1	93631759	93631909	1:93631759-93631909	-
chr1	93638572	93638722	1:93638572-93638722	-
chr1	93641659	93641809	1:93641659-93641809	-
chr1	93649359	93649509	1:93649359-93649509	-
chr1	93660199	93660349	1:93660199-93660349	-
chr1	93662239	93662389	1:93662239-93662389	-
chr1	93662599	93662749	1:93662599-93662749	-
chr1	93664399	93664549	1:93664399-93664549	-
chr1	93664759	93664929	1:93664759-93664929	-
chr1	93666819	93666969	1:93666819-93666969	-
chr1	93669519	93669669	1:93669519-93669669	-
chr1	93670219	93670369	1:93670219-93670369	-
chr1	93672239	93672409	1:93672239-93672409	-
chr1	93673259	93673417	1:93673259-93673417	-
chr1	93676119	93676269	1:93676119-93676269	-
chr1	93676559	93676729	1:93676559-93676729	ENSG00000137936
chr1	93679619	93679769	1:93679619-93679769	-
chr1	93680179	93680329	1:93680179-93680329	-
chr1	93680839	93681009	1:93680839-93681009	ENSG00000137936
chr1	93681352	93681502	1:93681352-93681502	-
chr1	93681799	93681969	1:93681799-93681969	ENSG00000137936
chr1	93693069	93693219	1:93693069-93693219	-
chr1	93693399	93693549	1:93693399-93693549	-
chr1	93699639	93699789	1:93699639-93699789	-
chr1	93700698	93700848	1:93700698-93700848	-
chr1	93701739	93701889	1:93701739-93701889	-
chr1	93702643	93702793	1:93702643-93702793	-
chr1	93709059	93709209	1:93709059-93709209	-
chr1	93711159	93711309	1:93711159-93711309	-
chr1	93722519	93722669	1:93722519-93722669	-
chr1	93723239	93723389	1:93723239-93723389	-
chr1	93735131	93735281	1:93735131-93735281	-
chr1	93735859	93736012	1:93735859-93736012	-
chr1	93738419	93738609	1:93738419-93738609	-
chr1	93750139	93750289	1:93750139-93750289	-
chr1	93754199	93754349	1:93754199-93754349	ENSG00000229635
chr1	93754539	93754689	1:93754539-93754689	ENSG00000229635
chr1	93756789	93756939	1:93756789-93756939	-
chr1	93758999	93759169	1:93758999-93759169	ENSG00000229635
chr1	93764159	93764309	1:93764159-93764309	-
chr1	93768439	93768589	1:93768439-93768589	-
chr1	93769119	93769289	1:93769119-93769289	-
chr1	93770759	93770909	1:93770759-93770909	-
chr1	93779659	93779829	1:93779659-93779829	ENSG00000137936
chr1	93798399	93798569	1:93798399-93798569	-
chr1	93804499	93804649	1:93804499-93804649	-
chr1	93805199	93805349	1:93805199-93805349	-
chr1	93807399	93807589	1:93807399-93807589	-
chr1	93811410	93811560	1:93811410-93811560	-
chr1	93811739	93811889	1:93811739-93811889	-
chr1	93814099	93814249	1:93814099-93814249	-
chr1	93816999	93817169	1:93816999-93817169	-
chr1	93817567	93817717	1:93817567-93817717	-
chr1	93821479	93821629	1:93821479-93821629	-
chr1	93827979	93828129	1:93827979-93828129	-
chr1	93839439	93839589	1:93839439-93839589	-
chr1	93842899	93843049	1:93842899-93843049	-
chr1	93844359	93844509	1:93844359-93844509	ENSG00000137936,ENSG00000211575,ENSG00000260464
chr1	93845619	93845789	1:93845619-93845789	ENSG00000137936,ENSG00000211575,ENSG00000260464,ENSG00000067334
chr1	93845859	93846029	1:93845859-93846029	ENSG00000137936,ENSG00000211575,ENSG00000260464
chr1	93846299	93846449	1:93846299-93846449	ENSG00000211575,ENSG00000260464
chr1	93846599	93846749	1:93846599-93846749	ENSG00000211575,ENSG00000260464
chr1	93847159	93847329	1:93847159-93847329	ENSG00000211575,ENSG00000260464
chr1	93847519	93847689	1:93847519-93847689	ENSG00000137936,ENSG00000211575,ENSG00000260464
chr1	93847959	93848149	1:93847959-93848149	ENSG00000211575,ENSG00000260464
chr1	93850799	93850969	1:93850799-93850969	ENSG00000211575,ENSG00000260464
chr1	93874139	93874309	1:93874139-93874309	ENSG00000067334
chr1	93878599	93878749	1:93878599-93878749	ENSG00000067334
chr1	93879159	93879309	1:93879159-93879309	ENSG00000067334
chr1	93879614	93879764	1:93879614-93879764	-
chr1	93905179	93905329	1:93905179-93905329	ENSG00000023909
chr1	93905427	93905577	1:93905427-93905577	ENSG00000023909
chr1	93905859	93906009	1:93905859-93906009	ENSG00000023909
chr1	93907779	93907929	1:93907779-93907929	ENSG00000023909,ENSG00000223490,ENSG00000234099,ENSG00000235794,ENSG00000232752,ENSG00000229842,ENSG00000250890,ENSG00000236689,ENSG00000226960
chr1	93908771	93908921	1:93908771-93908921	ENSG00000023909
chr1	93909439	93909629	1:93909439-93909629	ENSG00000067334,ENSG00000023909,ENSG00000223490,ENSG00000234099,ENSG00000235794,ENSG00000232752,ENSG00000229842,ENSG00000250890,ENSG00000236689,ENSG00000226960,ENSG00000233129
chr1	93938599	93938749	1:93938599-93938749	ENSG00000232752,ENSG00000229842,ENSG00000250890,ENSG00000236689,ENSG00000226960,ENSG00000233129
chr1	93964819	93964969	1:93964819-93964969	ENSG00000223490,ENSG00000234099,ENSG00000235794,ENSG00000232752,ENSG00000229842,ENSG00000250890,ENSG00000236689,ENSG00000226960,ENSG00000233129
chr1	93967363	93967513	1:93967363-93967513	-
chr1	93977659	93977809	1:93977659-93977809	-
chr1	93979839	93980029	1:93979839-93980029	-
chr1	93980596	93980746	1:93980596-93980746	-
chr1	93980999	93981149	1:93980999-93981149	-
chr1	93989079	93989249	1:93989079-93989249	ENSG00000223490,ENSG00000234099,ENSG00000235794,ENSG00000232752,ENSG00000229842,ENSG00000250890,ENSG00000236689,ENSG00000226960,ENSG00000233129
chr1	93995959	93996109	1:93995959-93996109	-
chr1	94005039	94005209	1:94005039-94005209	ENSG00000198691
chr1	94006701	94006851	1:94006701-94006851	-
chr1	94009439	94009589	1:94009439-94009589	-
chr1	94012319	94012469	1:94012319-94012469	-
chr1	94012825	94012975	1:94012825-94012975	-
chr1	94015239	94015389	1:94015239-94015389	-
chr1	94017546	94017696	1:94017546-94017696	-
chr1	94020859	94021049	1:94020859-94021049	ENSG00000223490,ENSG00000234099,ENSG00000235794,ENSG00000232752,ENSG00000229842,ENSG00000250890,ENSG00000236689,ENSG00000226960,ENSG00000198691
chr1	94021819	94021969	1:94021819-94021969	-
chr1	94022599	94022749	1:94022599-94022749	ENSG00000223490,ENSG00000234099,ENSG00000235794,ENSG00000232752,ENSG00000229842,ENSG00000250890,ENSG00000236689,ENSG00000226960,ENSG00000233129,ENSG00000198691
chr1	94025999	94026149	1:94025999-94026149	ENSG00000198691
chr1	94036919	94037069	1:94036919-94037069	-
chr1	94038639	94038789	1:94038639-94038789	-
chr1	94039619	94039769	1:94039619-94039769	-
chr1	94040368	94040518	1:94040368-94040518	-
chr1	94045719	94045889	1:94045719-94045889	ENSG00000223490,ENSG00000234099,ENSG00000235794
chr1	94048519	94048689	1:94048519-94048689	-
chr1	94061539	94061709	1:94061539-94061709	ENSG00000198691
chr1	94062139	94062309	1:94062139-94062309	ENSG00000198691
chr1	94063459	94063609	1:94063459-94063609	ENSG00000198691
chr1	94067319	94067469	1:94067319-94067469	ENSG00000198691
chr1	94068259	94068409	1:94068259-94068409	ENSG00000198691
chr1	94069039	94069189	1:94069039-94069189	ENSG00000198691
chr1	94069759	94069909	1:94069759-94069909	ENSG00000198691
chr1	94072059	94072209	1:94072059-94072209	-
chr1	94073299	94073449	1:94073299-94073449	-
chr1	94079119	94079269	1:94079119-94079269	-
chr1	94081999	94082149	1:94081999-94082149	-
chr1	94092279	94092442	1:94092279-94092442	-
chr1	94094159	94094329	1:94094159-94094329	-
chr1	94094559	94094709	1:94094559-94094709	-
chr1	94095139	94095289	1:94095139-94095289	-
chr1	94095419	94095569	1:94095419-94095569	-
chr1	94096179	94096329	1:94096179-94096329	-
chr1	94097279	94097429	1:94097279-94097429	-
chr1	94101179	94101329	1:94101179-94101329	-
chr1	94119979	94120129	1:94119979-94120129	ENSG00000198691
chr1	94122339	94122489	1:94122339-94122489	ENSG00000198691
chr1	94122699	94122849	1:94122699-94122849	ENSG00000198691
chr1	94130979	94131129	1:94130979-94131129	-
chr1	94131319	94131469	1:94131319-94131469	-
chr1	94142174	94142349	1:94142174-94142349	ENSG00000233482,ENSG00000264963
chr1	94142759	94142909	1:94142759-94142909	ENSG00000233482
chr1	94143559	94143709	1:94143559-94143709	ENSG00000233482,ENSG00000264963
chr1	94155100	94155269	1:94155100-94155269	ENSG00000233482,ENSG00000137962,ENSG00000264963
chr1	94156379	94156529	1:94156379-94156529	ENSG00000233482,ENSG00000137962,ENSG00000264963
chr1	94160899	94161069	1:94160899-94161069	ENSG00000233482,ENSG00000264963
chr1	94164279	94164429	1:94164279-94164429	-
chr1	94181069	94181219	1:94181069-94181219	-
chr1	94182301	94182451	1:94182301-94182451	-
chr1	94193208	94193409	1:94193208-94193409	-
chr1	94204719	94204869	1:94204719-94204869	-
chr1	94207799	94207949	1:94207799-94207949	-
chr1	94209539	94209689	1:94209539-94209689	-
chr1	94217696	94217846	1:94217696-94217846	-
chr1	94218439	94218589	1:94218439-94218589	-
chr1	94229119	94229269	1:94229119-94229269	-
chr1	94235839	94235989	1:94235839-94235989	ENSG00000137962
chr1	94236259	94236409	1:94236259-94236409	ENSG00000137962
chr1	94236939	94237089	1:94236939-94237089	ENSG00000137962
chr1	94237559	94237709	1:94237559-94237709	ENSG00000137962,ENSG00000226835
chr1	94240939	94241089	1:94240939-94241089	ENSG00000137962,ENSG00000226835
chr1	94243809	94243959	1:94243809-94243959	ENSG00000226835
chr1	94244948	94245098	1:94244948-94245098	ENSG00000226835
chr1	94246159	94246309	1:94246159-94246309	ENSG00000226835
chr1	94246879	94247029	1:94246879-94247029	ENSG00000226835
chr1	94247699	94247849	1:94247699-94247849	ENSG00000226835
chr1	94254299	94254449	1:94254299-94254449	ENSG00000226835
chr1	94255619	94255769	1:94255619-94255769	-
chr1	94258959	94259149	1:94258959-94259149	ENSG00000226835
chr1	94259879	94260029	1:94259879-94260029	ENSG00000226835
chr1	94270879	94271029	1:94270879-94271029	ENSG00000137962
chr1	94273179	94273329	1:94273179-94273329	-
chr1	94275251	94275429	1:94275251-94275429	ENSG00000137962
chr1	94276979	94277129	1:94276979-94277129	ENSG00000137962
chr1	94279159	94279309	1:94279159-94279309	ENSG00000137962
chr1	94281479	94281629	1:94281479-94281629	ENSG00000137962
chr1	94285879	94286029	1:94285879-94286029	-
chr1	94296139	94296289	1:94296139-94296289	ENSG00000226835,ENSG00000178596
chr1	94298919	94299069	1:94298919-94299069	ENSG00000178596
chr1	94300318	94300469	1:94300318-94300469	ENSG00000178596
chr1	94304664	94304814	1:94304664-94304814	ENSG00000178596
chr1	94305861	94306011	1:94305861-94306011	ENSG00000178596
chr1	94317299	94317449	1:94317299-94317449	ENSG00000236098
chr1	94322859	94323009	1:94322859-94323009	ENSG00000236098
chr1	94324142	94324292	1:94324142-94324292	ENSG00000236098
chr1	94324339	94324489	1:94324339-94324489	ENSG00000236098
chr1	94325779	94325929	1:94325779-94325929	ENSG00000226835,ENSG00000236098
chr1	94326399	94326549	1:94326399-94326549	-
chr1	94327159	94327309	1:94327159-94327309	ENSG00000236098
chr1	94327479	94327629	1:94327479-94327629	ENSG00000236098
chr1	94329449	94329599	1:94329449-94329599	-
chr1	94330059	94330209	1:94330059-94330209	-
chr1	94333079	94333229	1:94333079-94333229	-
chr1	94334279	94334429	1:94334279-94334429	-
chr1	94334519	94334669	1:94334519-94334669	-
chr1	94335055	94335205	1:94335055-94335205	-
chr1	94335959	94336109	1:94335959-94336109	-
chr1	94351499	94351649	1:94351499-94351649	-
chr1	94362759	94362909	1:94362759-94362909	-
chr1	94384179	94384329	1:94384179-94384329	ENSG00000232918
chr1	94396439	94396589	1:94396439-94396589	ENSG00000232918
chr1	94415578	94415728	1:94415578-94415728	-
chr1	94417479	94417629	1:94417479-94417629	ENSG00000232918,ENSG00000286692,ENSG00000117528
chr1	94418099	94418269	1:94418099-94418269	ENSG00000232918,ENSG00000286692,ENSG00000117528
chr1	94419019	94419169	1:94419019-94419169	ENSG00000286692
chr1	94434475	94434629	1:94434475-94434629	-
chr1	94439059	94439209	1:94439059-94439209	-
chr1	94456896	94457046	1:94456896-94457046	-
chr1	94463819	94463989	1:94463819-94463989	-
chr1	94481599	94481749	1:94481599-94481749	ENSG00000117528
chr1	94501579	94501729	1:94501579-94501729	-
chr1	94502019	94502169	1:94502019-94502169	-
chr1	94514219	94514369	1:94514219-94514369	-
chr1	94522439	94522589	1:94522439-94522589	-
chr1	94527499	94527649	1:94527499-94527649	-
chr1	94532195	94532345	1:94532195-94532345	ENSG00000117525
chr1	94536039	94536189	1:94536039-94536189	ENSG00000117525
chr1	94539642	94539792	1:94539642-94539792	ENSG00000117525
chr1	94541859	94542009	1:94541859-94542009	ENSG00000117525
chr1	94542499	94542649	1:94542499-94542649	ENSG00000117525
chr1	94543099	94543249	1:94543099-94543249	ENSG00000117525
chr1	94544356	94544509	1:94544356-94544509	ENSG00000117525
chr1	94544839	94544989	1:94544839-94544989	ENSG00000117525
chr1	94545219	94545369	1:94545219-94545369	ENSG00000117525
chr1	94578959	94579109	1:94578959-94579109	-
chr1	94579959	94580109	1:94579959-94580109	ENSG00000223675
chr1	94580419	94580569	1:94580419-94580569	-
chr1	94580879	94581029	1:94580879-94581029	-
chr1	94595779	94595949	1:94595779-94595949	ENSG00000223675
chr1	94597839	94598009	1:94597839-94598009	ENSG00000223675
chr1	94599559	94599709	1:94599559-94599709	ENSG00000223675
chr1	94602539	94602709	1:94602539-94602709	ENSG00000223675
chr1	94605899	94606049	1:94605899-94606049	-
chr1	94615119	94615269	1:94615119-94615269	-
chr1	94617519	94617669	1:94617519-94617669	-
chr1	94621531	94621681	1:94621531-94621681	-
chr1	94621839	94621989	1:94621839-94621989	-
chr1	94622819	94622989	1:94622819-94622989	ENSG00000224081
chr1	94623759	94623909	1:94623759-94623909	-
chr1	94633199	94633349	1:94633199-94633349	-
chr1	94635239	94635389	1:94635239-94635389	-
chr1	94636739	94636889	1:94636739-94636889	-
chr1	94646162	94646329	1:94646162-94646329	ENSG00000232857
chr1	94646934	94647089	1:94646934-94647089	ENSG00000232857
chr1	94648319	94648489	1:94648319-94648489	ENSG00000224081,ENSG00000232857
chr1	94651159	94651309	1:94651159-94651309	ENSG00000232857
chr1	94654119	94654269	1:94654119-94654269	ENSG00000232857
chr1	94657959	94658109	1:94657959-94658109	ENSG00000232857
chr1	94658319	94658509	1:94658319-94658509	ENSG00000232857
chr1	94661119	94661269	1:94661119-94661269	-
chr1	94661639	94661789	1:94661639-94661789	-
chr1	94669319	94669469	1:94669319-94669469	-
chr1	94673079	94673229	1:94673079-94673229	-
chr1	94675619	94675809	1:94675619-94675809	-
chr1	94679799	94679949	1:94679799-94679949	-
chr1	94682877	94683027	1:94682877-94683027	-
chr1	94690139	94690289	1:94690139-94690289	-
chr1	94698899	94699049	1:94698899-94699049	-
chr1	94702619	94702778	1:94702619-94702778	-
chr1	94707459	94707629	1:94707459-94707629	-
chr1	94708419	94708569	1:94708419-94708569	-
chr1	94713819	94713989	1:94713819-94713989	-
chr1	94717079	94717229	1:94717079-94717229	-
chr1	94724079	94724229	1:94724079-94724229	-
chr1	94728059	94728209	1:94728059-94728209	-
chr1	94729419	94729569	1:94729419-94729569	-
chr1	94735025	94735269	1:94735025-94735269	-
chr1	94735639	94735789	1:94735639-94735789	ENSG00000224081,ENSG00000263526
chr1	94737419	94737589	1:94737419-94737589	ENSG00000224081,ENSG00000263526
chr1	94739739	94739949	1:94739739-94739949	ENSG00000224081,ENSG00000263526
chr1	94741619	94741769	1:94741619-94741769	ENSG00000263526
chr1	94743939	94744089	1:94743939-94744089	ENSG00000263526
chr1	94746963	94747113	1:94746963-94747113	ENSG00000263526
chr1	94747275	94747425	1:94747275-94747425	ENSG00000263526
chr1	94753579	94753729	1:94753579-94753729	ENSG00000263526
chr1	94754220	94754370	1:94754220-94754370	ENSG00000263526
chr1	94754619	94754769	1:94754619-94754769	ENSG00000263526
chr1	94755779	94755929	1:94755779-94755929	ENSG00000263526
chr1	94758139	94758289	1:94758139-94758289	ENSG00000263526
chr1	94772319	94772469	1:94772319-94772469	-
chr1	94773939	94774089	1:94773939-94774089	-
chr1	94774179	94774329	1:94774179-94774329	-
chr1	94783619	94783789	1:94783619-94783789	-
chr1	94790399	94790549	1:94790399-94790549	-
chr1	94792599	94792749	1:94792599-94792749	-
chr1	94792879	94793029	1:94792879-94793029	-
chr1	94793339	94793489	1:94793339-94793489	-
chr1	94795639	94795789	1:94795639-94795789	-
chr1	94799379	94799529	1:94799379-94799529	-
chr1	94802059	94802209	1:94802059-94802209	-
chr1	94803539	94803689	1:94803539-94803689	-
chr1	94803839	94803989	1:94803839-94803989	-
chr1	94805939	94806089	1:94805939-94806089	-
chr1	94806499	94806649	1:94806499-94806649	ENSG00000143036
chr1	94807159	94807309	1:94807159-94807309	-
chr1	94820179	94820329	1:94820179-94820329	ENSG00000224081,ENSG00000143036
chr1	94832559	94832709	1:94832559-94832709	ENSG00000143036
chr1	94846419	94846569	1:94846419-94846569	-
chr1	94847773	94847923	1:94847773-94847923	-
chr1	94852899	94853049	1:94852899-94853049	-
chr1	94854519	94854689	1:94854519-94854689	ENSG00000224081,ENSG00000143036
chr1	94855019	94855169	1:94855019-94855169	ENSG00000224081
chr1	94863579	94863769	1:94863579-94863769	ENSG00000224081,ENSG00000143036
chr1	94864059	94864229	1:94864059-94864229	ENSG00000224081,ENSG00000143036
chr1	94865099	94865249	1:94865099-94865249	ENSG00000143036
chr1	94865559	94865709	1:94865559-94865709	ENSG00000143036
chr1	94866579	94866729	1:94866579-94866729	ENSG00000143036
chr1	94871179	94871329	1:94871179-94871329	-
chr1	94872919	94873069	1:94872919-94873069	-
chr1	94873699	94873849	1:94873699-94873849	ENSG00000143036
chr1	94873899	94874049	1:94873899-94874049	ENSG00000143036
chr1	94876459	94876609	1:94876459-94876609	-
chr1	94883799	94883949	1:94883799-94883949	-
chr1	94884239	94884389	1:94884239-94884389	-
chr1	94918949	94919099	1:94918949-94919099	-
chr1	94922839	94922989	1:94922839-94922989	ENSG00000117519,ENSG00000235501
chr1	94924783	94924933	1:94924783-94924933	-
chr1	94925139	94925289	1:94925139-94925289	ENSG00000117519,ENSG00000235501
chr1	94925779	94925949	1:94925779-94925949	ENSG00000117519,ENSG00000235501
chr1	94926419	94926569	1:94926419-94926569	ENSG00000117519,ENSG00000235501
chr1	94926699	94926849	1:94926699-94926849	-
chr1	94927079	94927249	1:94927079-94927249	ENSG00000117519,ENSG00000235501
chr1	94927719	94927909	1:94927719-94927909	ENSG00000117519,ENSG00000235501
chr1	94935479	94935629	1:94935479-94935629	ENSG00000235501
chr1	94936950	94937100	1:94936950-94937100	-
chr1	94938819	94938969	1:94938819-94938969	-
chr1	94947619	94947769	1:94947619-94947769	-
chr1	94949779	94949929	1:94949779-94949929	-
chr1	94950159	94950309	1:94950159-94950309	-
chr1	94953991	94954291	1:94953991-94954291	-
chr1	94954699	94954849	1:94954699-94954849	-
chr1	94955919	94956069	1:94955919-94956069	-
chr1	94956951	94957101	1:94956951-94957101	-
chr1	94961039	94961189	1:94961039-94961189	-
chr1	94962503	94962653	1:94962503-94962653	-
chr1	94962959	94963109	1:94962959-94963109	-
chr1	94970878	94971028	1:94970878-94971028	-
chr1	94971578	94971728	1:94971578-94971728	-
chr1	94974339	94974489	1:94974339-94974489	-
chr1	94974879	94975029	1:94974879-94975029	-
chr1	94982519	94982669	1:94982519-94982669	-
chr1	94983459	94983609	1:94983459-94983609	-
chr1	94988499	94988649	1:94988499-94988649	-
chr1	94990199	94990349	1:94990199-94990349	-
chr1	95002679	95002829	1:95002679-95002829	-
chr1	95003479	95003629	1:95003479-95003629	-
chr1	95005742	95005892	1:95005742-95005892	-
chr1	95012519	95012689	1:95012519-95012689	-
chr1	95013717	95013867	1:95013717-95013867	-
chr1	95013899	95014049	1:95013899-95014049	-
chr1	95018699	95018849	1:95018699-95018849	-
chr1	95021233	95021383	1:95021233-95021383	-
chr1	95021919	95022069	1:95021919-95022069	ENSG00000172339
chr1	95023759	95023929	1:95023759-95023929	ENSG00000172339
chr1	95027139	95027289	1:95027139-95027289	ENSG00000172339
chr1	95033963	95034113	1:95033963-95034113	-
chr1	95034619	95034769	1:95034619-95034769	-
chr1	95035699	95035849	1:95035699-95035849	-
chr1	95039777	95039927	1:95039777-95039927	-
chr1	95041679	95041829	1:95041679-95041829	ENSG00000143036,ENSG00000230427
chr1	95042319	95042509	1:95042319-95042509	-
chr1	95043499	95043649	1:95043499-95043649	ENSG00000230427
chr1	95072619	95072769	1:95072619-95072769	ENSG00000172339,ENSG00000230427,ENSG00000152078,ENSG00000271092,ENSG00000231992,ENSG00000206679
chr1	95072879	95073049	1:95072879-95073049	ENSG00000172339,ENSG00000230427,ENSG00000152078,ENSG00000271092,ENSG00000231992,ENSG00000206679,ENSG00000226026,ENSG00000122481
chr1	95084699	95084849	1:95084699-95084849	-
chr1	95087299	95087469	1:95087299-95087469	ENSG00000230427,ENSG00000152078,ENSG00000271092,ENSG00000231992,ENSG00000206679,ENSG00000228852
chr1	95093010	95093160	1:95093010-95093160	-
chr1	95116799	95116969	1:95116799-95116969	ENSG00000152078,ENSG00000271092,ENSG00000231992,ENSG00000206679
chr1	95117279	95117429	1:95117279-95117429	ENSG00000152078,ENSG00000271092,ENSG00000231992,ENSG00000206679
chr1	95117985	95118135	1:95117985-95118135	ENSG00000152078,ENSG00000271092,ENSG00000231992,ENSG00000206679
chr1	95138339	95138489	1:95138339-95138489	ENSG00000152078,ENSG00000206679
chr1	95167574	95167729	1:95167574-95167729	-
chr1	95197847	95197997	1:95197847-95197997	-
chr1	95198019	95198169	1:95198019-95198169	-
chr1	95221479	95221629	1:95221479-95221629	-
chr1	95223212	95223369	1:95223212-95223369	ENSG00000206679
chr1	95227199	95227349	1:95227199-95227349	ENSG00000226026,ENSG00000122481
chr1	95227699	95227869	1:95227699-95227869	ENSG00000152078,ENSG00000271092,ENSG00000231992,ENSG00000206679,ENSG00000226026,ENSG00000122481,ENSG00000228852
chr1	95229139	95229302	1:95229139-95229302	ENSG00000226026,ENSG00000122481
chr1	95232879	95233029	1:95232879-95233029	ENSG00000226026,ENSG00000122481
chr1	95233299	95233449	1:95233299-95233449	ENSG00000226026,ENSG00000122481
chr1	95233999	95234169	1:95233999-95234169	ENSG00000152078,ENSG00000271092,ENSG00000231992,ENSG00000206679,ENSG00000226026,ENSG00000122481,ENSG00000228852
chr1	95234679	95234829	1:95234679-95234829	-
chr1	95237319	95237469	1:95237319-95237469	-
chr1	95237879	95238029	1:95237879-95238029	-
chr1	95257779	95257929	1:95257779-95257929	ENSG00000228852
chr1	95287217	95287367	1:95287217-95287367	ENSG00000287919
chr1	95309099	95309269	1:95309099-95309269	ENSG00000287919,ENSG00000228504,ENSG00000230434
chr1	95313603	95313753	1:95313603-95313753	ENSG00000228504
chr1	95323259	95323412	1:95323259-95323412	ENSG00000228504,ENSG00000230434
chr1	95384679	95384829	1:95384679-95384829	ENSG00000230434,ENSG00000237954
chr1	95425790	95425940	1:95425790-95425940	-
chr1	95514628	95514778	1:95514628-95514778	ENSG00000228971
chr1	95517602	95517752	1:95517602-95517752	ENSG00000228971
chr1	95578599	95578749	1:95578599-95578749	-
chr1	95584412	95584562	1:95584412-95584562	-
chr1	95627403	95627553	1:95627403-95627553	ENSG00000228971
chr1	95640859	95641009	1:95640859-95641009	ENSG00000228971
chr1	95658168	95658318	1:95658168-95658318	-
chr1	95742899	95743089	1:95742899-95743089	ENSG00000271252
chr1	95794016	95794166	1:95794016-95794166	-
chr1	95861822	95861972	1:95861822-95861972	-
chr1	95916739	95916889	1:95916739-95916889	ENSG00000237435
chr1	95932694	95932849	1:95932694-95932849	ENSG00000237435
chr1	95953119	95953269	1:95953119-95953269	ENSG00000237435
chr1	95957879	95958029	1:95957879-95958029	ENSG00000237435
chr1	95974694	95974844	1:95974694-95974844	-
chr1	96050139	96050289	1:96050139-96050289	-
chr1	96075819	96075969	1:96075819-96075969	-
chr1	96076192	96076342	1:96076192-96076342	-
chr1	96081059	96081209	1:96081059-96081209	-
chr1	96090239	96090389	1:96090239-96090389	-
chr1	96116834	96116984	1:96116834-96116984	-
chr1	96145634	96145784	1:96145634-96145784	-
chr1	96190609	96190759	1:96190609-96190759	-
chr1	96193806	96193956	1:96193806-96193956	-
chr1	96211730	96211880	1:96211730-96211880	-
chr1	96215079	96215229	1:96215079-96215229	ENSG00000200800
chr1	96234419	96234569	1:96234419-96234569	ENSG00000200800
chr1	96236259	96236409	1:96236259-96236409	ENSG00000200800
chr1	96256519	96256669	1:96256519-96256669	-
chr1	96281559	96281709	1:96281559-96281709	-
chr1	96306899	96307049	1:96306899-96307049	-
chr1	96309899	96310049	1:96309899-96310049	-
chr1	96313359	96313509	1:96313359-96313509	-
chr1	96329199	96329349	1:96329199-96329349	-
chr1	96360173	96360323	1:96360173-96360323	-
chr1	96362699	96362849	1:96362699-96362849	ENSG00000230434,ENSG00000233907,ENSG00000237435,ENSG00000231987,ENSG00000225923
chr1	96365239	96365389	1:96365239-96365389	ENSG00000231987
chr1	96365699	96365859	1:96365699-96365859	ENSG00000231987
chr1	96366642	96366792	1:96366642-96366792	ENSG00000231987
chr1	96370919	96371069	1:96370919-96371069	ENSG00000237435,ENSG00000231987,ENSG00000225923
chr1	96373019	96373169	1:96373019-96373169	ENSG00000231987
chr1	96374199	96374356	1:96374199-96374356	ENSG00000231987
chr1	96389059	96389212	1:96389059-96389212	ENSG00000225923
chr1	96414399	96414549	1:96414399-96414549	ENSG00000234422
chr1	96416219	96416389	1:96416219-96416389	ENSG00000230434,ENSG00000233907,ENSG00000237435,ENSG00000225923,ENSG00000234422,ENSG00000228502
chr1	96417159	96417309	1:96417159-96417309	ENSG00000234422
chr1	96424968	96425118	1:96424968-96425118	-
chr1	96445399	96445549	1:96445399-96445549	ENSG00000228502
chr1	96464275	96464425	1:96464275-96464425	-
chr1	96465559	96465709	1:96465559-96465709	ENSG00000228502
chr1	96472619	96472769	1:96472619-96472769	ENSG00000228502
chr1	96473919	96474069	1:96473919-96474069	ENSG00000228502
chr1	96482299	96482449	1:96482299-96482449	-
chr1	96487579	96487729	1:96487579-96487729	-
chr1	96488079	96488229	1:96488079-96488229	-
chr1	96492359	96492509	1:96492359-96492509	-
chr1	96520719	96520869	1:96520719-96520869	-
chr1	96522159	96522309	1:96522159-96522309	-
chr1	96522419	96522569	1:96522419-96522569	-
chr1	96524279	96524429	1:96524279-96524429	-
chr1	96536699	96536849	1:96536699-96536849	-
chr1	96538399	96538569	1:96538399-96538569	ENSG00000233907,ENSG00000237435,ENSG00000228502,ENSG00000241992,ENSG00000234226,ENSG00000137970,ENSG00000117569
chr1	96538999	96539149	1:96538999-96539149	ENSG00000230434,ENSG00000233907,ENSG00000237435,ENSG00000228502,ENSG00000241992,ENSG00000234226,ENSG00000137970,ENSG00000117569
chr1	96557459	96557609	1:96557459-96557609	-
chr1	96558459	96558609	1:96558459-96558609	-
chr1	96559059	96559209	1:96559059-96559209	-
chr1	96559339	96559489	1:96559339-96559489	-
chr1	96560259	96560429	1:96560259-96560429	ENSG00000230434,ENSG00000233907,ENSG00000237435,ENSG00000228502,ENSG00000241992,ENSG00000234226,ENSG00000137970,ENSG00000117569
chr1	96564510	96564660	1:96564510-96564660	-
chr1	96565679	96565829	1:96565679-96565829	ENSG00000241992,ENSG00000234226
chr1	96579739	96579889	1:96579739-96579889	ENSG00000241992,ENSG00000234226
chr1	96596359	96596512	1:96596359-96596512	ENSG00000241992,ENSG00000234226
chr1	96598539	96598689	1:96598539-96598689	-
chr1	96598899	96599049	1:96598899-96599049	-
chr1	96632993	96633143	1:96632993-96633143	-
chr1	96641432	96641589	1:96641432-96641589	-
chr1	96660639	96660789	1:96660639-96660789	ENSG00000137970
chr1	96684059	96684209	1:96684059-96684209	ENSG00000137970
chr1	96688919	96689069	1:96688919-96689069	ENSG00000137970,ENSG00000223229
chr1	96698439	96698589	1:96698439-96698589	ENSG00000223229
chr1	96703279	96703429	1:96703279-96703429	ENSG00000223229
chr1	96710834	96710984	1:96710834-96710984	-
chr1	96711219	96711369	1:96711219-96711369	ENSG00000117569
chr1	96721639	96721809	1:96721639-96721809	ENSG00000117569
chr1	96722419	96722589	1:96722419-96722589	ENSG00000117569
chr1	96730699	96730849	1:96730699-96730849	ENSG00000117569
chr1	96741478	96741628	1:96741478-96741628	-
chr1	96747699	96747849	1:96747699-96747849	-
chr1	96749566	96749716	1:96749566-96749716	-
chr1	96756919	96757069	1:96756919-96757069	-
chr1	96782999	96783149	1:96782999-96783149	ENSG00000117569
chr1	96808299	96808449	1:96808299-96808449	ENSG00000117569
chr1	96808725	96808875	1:96808725-96808875	-
chr1	96820219	96820369	1:96820219-96820369	-
chr1	96825339	96825489	1:96825339-96825489	-
chr1	96835100	96835250	1:96835100-96835250	-
chr1	96835799	96835949	1:96835799-96835949	-
chr1	96842339	96842489	1:96842339-96842489	-
chr1	96843319	96843469	1:96843319-96843469	-
chr1	96845539	96845689	1:96845539-96845689	-
chr1	96851781	96851931	1:96851781-96851931	-
chr1	96863599	96863749	1:96863599-96863749	-
chr1	96865979	96866149	1:96865979-96866149	ENSG00000228852,ENSG00000287919,ENSG00000230434,ENSG00000233907,ENSG00000228971,ENSG00000237435,ENSG00000241992,ENSG00000234226,ENSG00000137970,ENSG00000117569
chr1	96880728	96880878	1:96880728-96880878	-
chr1	96882159	96882309	1:96882159-96882309	-
chr1	96887619	96887769	1:96887619-96887769	-
chr1	96906799	96906949	1:96906799-96906949	-
chr1	96913199	96913349	1:96913199-96913349	-
chr1	96918539	96918689	1:96918539-96918689	-
chr1	96927299	96927449	1:96927299-96927449	-
chr1	96934439	96934589	1:96934439-96934589	-
chr1	96945646	96945796	1:96945646-96945796	-
chr1	96951999	96952149	1:96951999-96952149	-
chr1	96962919	96963069	1:96962919-96963069	-
chr1	96966659	96966809	1:96966659-96966809	ENSG00000285922
chr1	96968739	96968889	1:96968739-96968889	-
chr1	96969119	96969269	1:96969119-96969269	-
chr1	96973739	96973889	1:96973739-96973889	-
chr1	96987299	96987449	1:96987299-96987449	-
chr1	96992959	96993109	1:96992959-96993109	-
chr1	97004179	97004329	1:97004179-97004329	-
chr1	97006139	97006309	1:97006139-97006309	-
chr1	97008355	97008505	1:97008355-97008505	-
chr1	97013249	97013399	1:97013249-97013399	-
chr1	97014039	97014189	1:97014039-97014189	-
chr1	97018052	97018202	1:97018052-97018202	-
chr1	97042579	97042797	1:97042579-97042797	-
chr1	97050579	97050729	1:97050579-97050729	-
chr1	97063659	97063809	1:97063659-97063809	-
chr1	97070499	97070689	1:97070499-97070689	-
chr1	97074039	97074209	1:97074039-97074209	-
chr1	97093839	97094009	1:97093839-97094009	ENSG00000232878
chr1	97094379	97094549	1:97094379-97094549	ENSG00000232878
chr1	97098569	97098719	1:97098569-97098719	ENSG00000232878
chr1	97105679	97105829	1:97105679-97105829	-
chr1	97123879	97124029	1:97123879-97124029	-
chr1	97124126	97124276	1:97124126-97124276	-
chr1	97138359	97138529	1:97138359-97138529	-
chr1	97139639	97139789	1:97139639-97139789	-
chr1	97143619	97143769	1:97143619-97143769	-
chr1	97144619	97144769	1:97144619-97144769	-
chr1	97145579	97145729	1:97145579-97145729	-
chr1	97160899	97161049	1:97160899-97161049	-
chr1	97174379	97174529	1:97174379-97174529	-
chr1	97186499	97186649	1:97186499-97186649	-
chr1	97190459	97190609	1:97190459-97190609	-
chr1	97193019	97193189	1:97193019-97193189	ENSG00000228057
chr1	97204679	97204829	1:97204679-97204829	-
chr1	97207999	97208149	1:97207999-97208149	-
chr1	97209479	97209629	1:97209479-97209629	-
chr1	97210432	97210582	1:97210432-97210582	-
chr1	97244079	97244249	1:97244079-97244249	-
chr1	97245159	97245309	1:97245159-97245309	-
chr1	97245746	97245949	1:97245746-97245949	-
chr1	97247299	97247469	1:97247299-97247469	-
chr1	97252199	97252349	1:97252199-97252349	ENSG00000232878,ENSG00000228057
chr1	97254792	97254942	1:97254792-97254942	-
chr1	97271039	97271189	1:97271039-97271189	ENSG00000232878
chr1	97271680	97271830	1:97271680-97271830	ENSG00000232878
chr1	97278019	97278169	1:97278019-97278169	ENSG00000232878
chr1	97278379	97278529	1:97278379-97278529	-
chr1	97282059	97282209	1:97282059-97282209	-
chr1	97297699	97297849	1:97297699-97297849	-
chr1	97304499	97304649	1:97304499-97304649	-
chr1	97308199	97308349	1:97308199-97308349	-
chr1	97332839	97332989	1:97332839-97332989	-
chr1	97334579	97334729	1:97334579-97334729	-
chr1	97335019	97335169	1:97335019-97335169	-
chr1	97335239	97335389	1:97335239-97335389	-
chr1	97337299	97337449	1:97337299-97337449	-
chr1	97337719	97337869	1:97337719-97337869	-
chr1	97341079	97341229	1:97341079-97341229	-
chr1	97348459	97348609	1:97348459-97348609	-
chr1	97349019	97349169	1:97349019-97349169	-
chr1	97364219	97364369	1:97364219-97364369	-
chr1	97379819	97379969	1:97379819-97379969	-
chr1	97384379	97384529	1:97384379-97384529	-
chr1	97384719	97384869	1:97384719-97384869	-
chr1	97392839	97392989	1:97392839-97392989	-
chr1	97396479	97396629	1:97396479-97396629	-
chr1	97412279	97412429	1:97412279-97412429	ENSG00000232542,ENSG00000228057
chr1	97412837	97412987	1:97412837-97412987	ENSG00000232542
chr1	97420667	97420817	1:97420667-97420817	ENSG00000232542
chr1	97433639	97433789	1:97433639-97433789	ENSG00000232542,ENSG00000228057
chr1	97451519	97451689	1:97451519-97451689	-
chr1	97452079	97452229	1:97452079-97452229	-
chr1	97488719	97488869	1:97488719-97488869	-
chr1	97489939	97490109	1:97489939-97490109	ENSG00000228057
chr1	97499799	97499949	1:97499799-97499949	-
chr1	97500739	97500889	1:97500739-97500889	-
chr1	97506990	97507140	1:97506990-97507140	-
chr1	97507979	97508129	1:97507979-97508129	-
chr1	97508779	97508929	1:97508779-97508929	-
chr1	97525659	97525849	1:97525659-97525849	ENSG00000228057
chr1	97536758	97536908	1:97536758-97536908	ENSG00000228057
chr1	97565999	97566149	1:97565999-97566149	ENSG00000228057
chr1	97567459	97567609	1:97567459-97567609	ENSG00000228057
chr1	97572659	97572809	1:97572659-97572809	ENSG00000228057,ENSG00000226128
chr1	97573679	97573829	1:97573679-97573829	-
chr1	97574077	97574227	1:97574077-97574227	-
chr1	97581619	97581769	1:97581619-97581769	ENSG00000226128
chr1	97581939	97582089	1:97581939-97582089	ENSG00000226128
chr1	97603899	97604069	1:97603899-97604069	ENSG00000226128
chr1	97622099	97622249	1:97622099-97622249	-
chr1	97623059	97623209	1:97623059-97623209	-
chr1	97631039	97631189	1:97631039-97631189	-
chr1	97632119	97632269	1:97632119-97632269	-
chr1	97632899	97633049	1:97632899-97633049	-
chr1	97636999	97637149	1:97636999-97637149	-
chr1	97640799	97640949	1:97640799-97640949	-
chr1	97647859	97648009	1:97647859-97648009	-
chr1	97654959	97655109	1:97654959-97655109	-
chr1	97669059	97669229	1:97669059-97669229	-
chr1	97669339	97669489	1:97669339-97669489	-
chr1	97680615	97680789	1:97680615-97680789	-
chr1	97680919	97681069	1:97680919-97681069	-
chr1	97721379	97721529	1:97721379-97721529	-
chr1	97726499	97726649	1:97726499-97726649	-
chr1	97727479	97727656	1:97727479-97727656	-
chr1	97746034	97746209	1:97746034-97746209	-
chr1	97758719	97758869	1:97758719-97758869	ENSG00000230718
chr1	97759159	97759309	1:97759159-97759309	-
chr1	97770483	97770633	1:97770483-97770633	ENSG00000230718
chr1	97778859	97779009	1:97778859-97779009	ENSG00000230718
chr1	97796819	97796969	1:97796819-97796969	ENSG00000235777
chr1	97797499	97797649	1:97797499-97797649	ENSG00000235777
chr1	97797899	97798049	1:97797899-97798049	ENSG00000235777
chr1	97807109	97807259	1:97807109-97807259	-
chr1	97814199	97814349	1:97814199-97814349	-
chr1	97820559	97820709	1:97820559-97820709	-
chr1	97832338	97832488	1:97832338-97832488	-
chr1	97832639	97832789	1:97832639-97832789	-
chr1	97834019	97834169	1:97834019-97834169	-
chr1	97849499	97849649	1:97849499-97849649	-
chr1	97850059	97850209	1:97850059-97850209	ENSG00000270911
chr1	97852506	97852656	1:97852506-97852656	ENSG00000270911
chr1	97876119	97876289	1:97876119-97876289	-
chr1	97893947	97894097	1:97893947-97894097	-
chr1	97901099	97901249	1:97901099-97901249	ENSG00000259946
chr1	97902199	97902349	1:97902199-97902349	-
chr1	97903739	97903889	1:97903739-97903889	-
chr1	97904659	97904809	1:97904659-97904809	ENSG00000259946
chr1	97906979	97907149	1:97906979-97907149	ENSG00000188641,ENSG00000259946
chr1	97907319	97907469	1:97907319-97907469	-
chr1	97907999	97908149	1:97907999-97908149	-
chr1	97919699	97919849	1:97919699-97919849	ENSG00000188641
chr1	97920559	97920709	1:97920559-97920709	ENSG00000188641
chr1	97921019	97921209	1:97921019-97921209	ENSG00000188641,ENSG00000259946
chr1	97937999	97938149	1:97937999-97938149	ENSG00000259946
chr1	97943439	97943589	1:97943439-97943589	ENSG00000259946
chr1	97986059	97986209	1:97986059-97986209	-
chr1	97986539	97986689	1:97986539-97986689	ENSG00000259946
chr1	97989219	97989369	1:97989219-97989369	ENSG00000259946
chr1	97989419	97989569	1:97989419-97989569	ENSG00000259946
chr1	97996979	97997129	1:97996979-97997129	-
chr1	97999399	97999569	1:97999399-97999569	ENSG00000188641,ENSG00000259946
chr1	98001899	98002049	1:98001899-98002049	ENSG00000188641
chr1	98005459	98005609	1:98005459-98005609	-
chr1	98005739	98005889	1:98005739-98005889	-
chr1	98019765	98019915	1:98019765-98019915	-
chr1	98019919	98020069	1:98019919-98020069	-
chr1	98028959	98029109	1:98028959-98029109	-
chr1	98030563	98030749	1:98030563-98030749	-
chr1	98034599	98034769	1:98034599-98034769	-
chr1	98035679	98035849	1:98035679-98035849	-
chr1	98044516	98044666	1:98044516-98044666	ENSG00000225206,ENSG00000284247,ENSG00000284202
chr1	98044683	98044833	1:98044683-98044833	-
chr1	98045279	98045449	1:98045279-98045449	ENSG00000225206,ENSG00000284247,ENSG00000284202,ENSG00000285922
chr1	98046079	98046249	1:98046079-98046249	ENSG00000225206,ENSG00000284247,ENSG00000284202,ENSG00000285922
chr1	98048379	98048529	1:98048379-98048529	ENSG00000225206,ENSG00000284247,ENSG00000284202,ENSG00000285922
chr1	98049414	98049564	1:98049414-98049564	ENSG00000225206,ENSG00000284247,ENSG00000284202
chr1	98051179	98051349	1:98051179-98051349	ENSG00000225206,ENSG00000284247,ENSG00000284202,ENSG00000285922
chr1	98052999	98053169	1:98052999-98053169	ENSG00000225206,ENSG00000284247,ENSG00000284202,ENSG00000285922
chr1	98053519	98053722	1:98053519-98053722	-
chr1	98053742	98053892	1:98053742-98053892	-
chr1	98054179	98054349	1:98054179-98054349	ENSG00000225206,ENSG00000284247,ENSG00000284202,ENSG00000285922
chr1	98068239	98068389	1:98068239-98068389	-
chr1	98073220	98073370	1:98073220-98073370	ENSG00000233557
chr1	98078719	98078889	1:98078719-98078889	ENSG00000233557
chr1	98086279	98086429	1:98086279-98086429	ENSG00000233557
chr1	98086879	98087049	1:98086879-98087049	ENSG00000259946,ENSG00000233557
chr1	98102419	98102609	1:98102419-98102609	-
chr1	98103739	98103889	1:98103739-98103889	-
chr1	98104459	98104609	1:98104459-98104609	-
chr1	98110819	98110969	1:98110819-98110969	-
chr1	98119919	98120069	1:98119919-98120069	-
chr1	98121799	98121949	1:98121799-98121949	-
chr1	98130527	98130677	1:98130527-98130677	-
chr1	98157659	98157809	1:98157659-98157809	-
chr1	98157974	98158129	1:98157974-98158129	-
chr1	98169539	98169689	1:98169539-98169689	-
chr1	98174879	98175029	1:98174879-98175029	-
chr1	98188303	98188453	1:98188303-98188453	-
chr1	98196139	98196289	1:98196139-98196289	-
chr1	98197499	98197649	1:98197499-98197649	-
chr1	98201779	98201949	1:98201779-98201949	ENSG00000226053
chr1	98202708	98202858	1:98202708-98202858	-
chr1	98203599	98203749	1:98203599-98203749	-
chr1	98210159	98210329	1:98210159-98210329	ENSG00000226053
chr1	98222059	98222209	1:98222059-98222209	ENSG00000226053
chr1	98230195	98230345	1:98230195-98230345	-
chr1	98256821	98256971	1:98256821-98256971	-
chr1	98263819	98263969	1:98263819-98263969	-
chr1	98264079	98264229	1:98264079-98264229	-
chr1	98277219	98277369	1:98277219-98277369	-
chr1	98282319	98282469	1:98282319-98282469	-
chr1	98305015	98305165	1:98305015-98305165	-
chr1	98315439	98315589	1:98315439-98315589	-
chr1	98316419	98316569	1:98316419-98316569	-
chr1	98323079	98323229	1:98323079-98323229	-
chr1	98323479	98323629	1:98323479-98323629	-
chr1	98323999	98324149	1:98323999-98324149	-
chr1	98326119	98326269	1:98326119-98326269	-
chr1	98327239	98327389	1:98327239-98327389	-
chr1	98327559	98327709	1:98327559-98327709	-
chr1	98331239	98331389	1:98331239-98331389	-
chr1	98340679	98340829	1:98340679-98340829	-
chr1	98369779	98369929	1:98369779-98369929	-
chr1	98383479	98383629	1:98383479-98383629	-
chr1	98385809	98385959	1:98385809-98385959	-
chr1	98388559	98388709	1:98388559-98388709	-
chr1	98389899	98390069	1:98389899-98390069	-
chr1	98398759	98398909	1:98398759-98398909	-
chr1	98405871	98406021	1:98405871-98406021	-
chr1	98420839	98421006	1:98420839-98421006	-
chr1	98451619	98451769	1:98451619-98451769	-
chr1	98452259	98452409	1:98452259-98452409	-
chr1	98452719	98452869	1:98452719-98452869	-
chr1	98462039	98462189	1:98462039-98462189	-
chr1	98462419	98462569	1:98462419-98462569	-
chr1	98467699	98467849	1:98467699-98467849	-
chr1	98468239	98468389	1:98468239-98468389	-
chr1	98493524	98493674	1:98493524-98493674	-
chr1	98523403	98523553	1:98523403-98523553	-
chr1	98550186	98550336	1:98550186-98550336	-
chr1	98556679	98556829	1:98556679-98556829	-
chr1	98557962	98558309	1:98557962-98558309	-
chr1	98660959	98661109	1:98660959-98661109	ENSG00000280040,ENSG00000162627
chr1	98661279	98661429	1:98661279-98661429	ENSG00000280040,ENSG00000162627
chr1	98661579	98661749	1:98661579-98661749	ENSG00000280040,ENSG00000162627
chr1	98662139	98662289	1:98662139-98662289	ENSG00000280040,ENSG00000162627
chr1	98662339	98662549	1:98662339-98662549	ENSG00000280040,ENSG00000162627
chr1	98672339	98672489	1:98672339-98672489	-
chr1	98674239	98674389	1:98674239-98674389	ENSG00000280040,ENSG00000162627
chr1	98677379	98677529	1:98677379-98677529	-
chr1	98700379	98700529	1:98700379-98700529	-
chr1	98703099	98703249	1:98703099-98703249	-
chr1	98704559	98704729	1:98704559-98704729	-
chr1	98706522	98706672	1:98706522-98706672	-
chr1	98730439	98730589	1:98730439-98730589	-
chr1	98733819	98734050	1:98733819-98734050	-
chr1	98749259	98749409	1:98749259-98749409	-
chr1	98761379	98761529	1:98761379-98761529	-
chr1	98792299	98792449	1:98792299-98792449	-
chr1	98794399	98794549	1:98794399-98794549	-
chr1	98796892	98797042	1:98796892-98797042	-
chr1	98839959	98840109	1:98839959-98840109	-
chr1	98871679	98871829	1:98871679-98871829	-
chr1	98903379	98903549	1:98903379-98903549	ENSG00000117598,ENSG00000232825,ENSG00000227034
chr1	98903859	98904009	1:98903859-98904009	-
chr1	98920481	98920669	1:98920481-98920669	-
chr1	98923843	98923993	1:98923843-98923993	-
chr1	98940759	98940929	1:98940759-98940929	-
chr1	98949719	98949869	1:98949719-98949869	-
chr1	98962259	98962409	1:98962259-98962409	-
chr1	98963499	98963649	1:98963499-98963649	-
chr1	98982059	98982212	1:98982059-98982212	ENSG00000117598,ENSG00000232825
chr1	98989339	98989489	1:98989339-98989489	-
chr1	98989699	98989849	1:98989699-98989849	-
chr1	98991279	98991429	1:98991279-98991429	ENSG00000117598,ENSG00000232825,ENSG00000227034
chr1	98991759	98991909	1:98991759-98991909	ENSG00000117598,ENSG00000232825,ENSG00000227034
chr1	99004519	99004669	1:99004519-99004669	ENSG00000117598,ENSG00000232825,ENSG00000227034
chr1	99004949	99005099	1:99004949-99005099	ENSG00000117598,ENSG00000232825,ENSG00000227034
chr1	99005244	99005394	1:99005244-99005394	ENSG00000117598,ENSG00000232825,ENSG00000227034
chr1	99119279	99119439	1:99119279-99119439	-
chr1	99170679	99170829	1:99170679-99170829	-
chr1	99177584	99177734	1:99177584-99177734	-
chr1	99180399	99180569	1:99180399-99180569	-
chr1	99182019	99182189	1:99182019-99182189	-
chr1	99215020	99215170	1:99215020-99215170	-
chr1	99264359	99264509	1:99264359-99264509	ENSG00000117600
chr1	99266818	99266969	1:99266818-99266969	ENSG00000117600
chr1	99268139	99268289	1:99268139-99268289	ENSG00000117600
chr1	99305779	99305929	1:99305779-99305929	-
chr1	99326339	99326489	1:99326339-99326489	-
chr1	99358836	99358986	1:99358836-99358986	-
chr1	99397159	99397309	1:99397159-99397309	-
chr1	99407119	99407269	1:99407119-99407269	-
chr1	99441799	99441949	1:99441799-99441949	-
chr1	99445479	99445629	1:99445479-99445629	-
chr1	99456699	99456869	1:99456699-99456869	ENSG00000233983
chr1	99457419	99457709	1:99457419-99457709	ENSG00000233983
chr1	99465659	99465829	1:99465659-99465829	ENSG00000233983
chr1	99481499	99481649	1:99481499-99481649	-
chr1	99490159	99490329	1:99490159-99490329	ENSG00000224445
chr1	99497806	99497956	1:99497806-99497956	-
chr1	99503439	99503609	1:99503439-99503609	ENSG00000224445
chr1	99525469	99525619	1:99525469-99525619	-
chr1	99527239	99527389	1:99527239-99527389	ENSG00000224445
chr1	99534643	99534793	1:99534643-99534793	-
chr1	99535859	99536009	1:99535859-99536009	ENSG00000224445
chr1	99544439	99544589	1:99544439-99544589	-
chr1	99546567	99546717	1:99546567-99546717	-
chr1	99547139	99547289	1:99547139-99547289	-
chr1	99549019	99549169	1:99549019-99549169	-
chr1	99553779	99553929	1:99553779-99553929	-
chr1	99558019	99558189	1:99558019-99558189	-
chr1	99558677	99558829	1:99558677-99558829	-
chr1	99577012	99577162	1:99577012-99577162	-
chr1	99579999	99580149	1:99579999-99580149	-
chr1	99580579	99580756	1:99580579-99580756	-
chr1	99590919	99591089	1:99590919-99591089	ENSG00000224445
chr1	99594339	99594489	1:99594339-99594489	-
chr1	99599779	99599929	1:99599779-99599929	ENSG00000224445
chr1	99600899	99601049	1:99600899-99601049	ENSG00000224445
chr1	99604059	99604209	1:99604059-99604209	ENSG00000224445
chr1	99613706	99613856	1:99613706-99613856	-
chr1	99614859	99615009	1:99614859-99615009	-
chr1	99643500	99643650	1:99643500-99643650	-
chr1	99644439	99644589	1:99644439-99644589	ENSG00000099260
chr1	99645321	99645489	1:99645321-99645489	ENSG00000099260
chr1	99646059	99646209	1:99646059-99646209	ENSG00000099260
chr1	99647599	99647749	1:99647599-99647749	-
chr1	99648219	99648369	1:99648219-99648369	ENSG00000099260
chr1	99650159	99650309	1:99650159-99650309	ENSG00000099260
chr1	99650885	99651049	1:99650885-99651049	ENSG00000099260
chr1	99652979	99653149	1:99652979-99653149	ENSG00000099260
chr1	99657319	99657489	1:99657319-99657489	ENSG00000099260
chr1	99659819	99659969	1:99659819-99659969	-
chr1	99660679	99660829	1:99660679-99660829	-
chr1	99661919	99662069	1:99661919-99662069	ENSG00000099260
chr1	99662659	99662809	1:99662659-99662809	ENSG00000099260
chr1	99672659	99672809	1:99672659-99672809	ENSG00000099260
chr1	99680391	99680549	1:99680391-99680549	ENSG00000099260
chr1	99681739	99681889	1:99681739-99681889	-
chr1	99682559	99682729	1:99682559-99682729	ENSG00000099260
chr1	99685799	99685949	1:99685799-99685949	ENSG00000099260,ENSG00000223656
chr1	99691279	99691429	1:99691279-99691429	ENSG00000223656
chr1	99700119	99700269	1:99700119-99700269	ENSG00000223656
chr1	99705499	99705649	1:99705499-99705649	ENSG00000156869
chr1	99707639	99707809	1:99707639-99707809	ENSG00000223656,ENSG00000156869
chr1	99727879	99728049	1:99727879-99728049	ENSG00000156869
chr1	99728599	99728749	1:99728599-99728749	-
chr1	99728919	99729069	1:99728919-99729069	-
chr1	99731559	99731709	1:99731559-99731709	-
chr1	99737119	99737269	1:99737119-99737269	-
chr1	99755609	99755909	1:99755609-99755909	-
chr1	99756679	99756829	1:99756679-99756829	ENSG00000201491
chr1	99764059	99764209	1:99764059-99764209	ENSG00000156869
chr1	99766579	99766749	1:99766579-99766749	ENSG00000156869,ENSG00000201491,ENSG00000202254
chr1	99768099	99768269	1:99768099-99768269	ENSG00000156869,ENSG00000201491,ENSG00000202254
chr1	99768579	99768729	1:99768579-99768729	ENSG00000156869,ENSG00000201491,ENSG00000202254
chr1	99771619	99771769	1:99771619-99771769	ENSG00000156869,ENSG00000201491
chr1	99808819	99808969	1:99808819-99808969	ENSG00000201491,ENSG00000202254,ENSG00000231996,ENSG00000162688,ENSG00000202259,ENSG00000225169
chr1	99818439	99818589	1:99818439-99818589	ENSG00000231996
chr1	99849979	99850129	1:99849979-99850129	ENSG00000231996,ENSG00000162688
chr1	99850259	99850429	1:99850259-99850429	ENSG00000231996,ENSG00000162688
chr1	99850859	99851009	1:99850859-99851009	ENSG00000231996,ENSG00000162688
chr1	99852179	99852329	1:99852179-99852329	ENSG00000231996,ENSG00000162688
chr1	99852779	99852929	1:99852779-99852929	ENSG00000231996,ENSG00000162688
chr1	99869419	99869589	1:99869419-99869589	ENSG00000162688
chr1	99870759	99870909	1:99870759-99870909	ENSG00000162688
chr1	99887019	99887169	1:99887019-99887169	-
chr1	99887399	99887569	1:99887399-99887569	-
chr1	99917339	99917489	1:99917339-99917489	-
chr1	99919339	99919489	1:99919339-99919489	-
chr1	99943319	99943469	1:99943319-99943469	-
chr1	99950619	99950769	1:99950619-99950769	-
chr1	99956899	99957069	1:99956899-99957069	ENSG00000228084,ENSG00000117620,ENSG00000283761,ENSG00000212248,ENSG00000202259
chr1	99963119	99963270	1:99963119-99963270	ENSG00000228084,ENSG00000117620,ENSG00000283761,ENSG00000212248
chr1	99963379	99963529	1:99963379-99963529	ENSG00000228084,ENSG00000117620,ENSG00000283761
chr1	99969899	99970049	1:99969899-99970049	ENSG00000228084,ENSG00000117620,ENSG00000283761,ENSG00000212248
chr1	99970359	99970509	1:99970359-99970509	ENSG00000228084,ENSG00000117620,ENSG00000283761,ENSG00000212248
chr1	99972599	99972749	1:99972599-99972749	ENSG00000228084,ENSG00000117620,ENSG00000283761,ENSG00000212248
chr1	99986959	99987109	1:99986959-99987109	ENSG00000117620,ENSG00000283761,ENSG00000212248,ENSG00000202259
chr1	99993101	99993251	1:99993101-99993251	ENSG00000202259
chr1	99994619	99994769	1:99994619-99994769	ENSG00000117620,ENSG00000212248,ENSG00000202259
chr1	100009579	100009729	1:100009579-100009729	ENSG00000202259
chr1	100034579	100034749	1:100034579-100034749	ENSG00000156875
chr1	100036879	100037049	1:100036879-100037049	ENSG00000156875
chr1	100037179	100037329	1:100037179-100037329	ENSG00000156875
chr1	100037979	100038149	1:100037979-100038149	ENSG00000117620,ENSG00000283761,ENSG00000202259,ENSG00000156875
chr1	100038307	100038457	1:100038307-100038457	-
chr1	100038759	100038929	1:100038759-100038929	ENSG00000156875
chr1	100039279	100039429	1:100039279-100039429	ENSG00000156875
chr1	100039434	100039584	1:100039434-100039584	-
chr1	100065423	100065573	1:100065423-100065573	-
chr1	100073680	100073830	1:100073680-100073830	-
chr1	100074119	100074269	1:100074119-100074269	ENSG00000241073
chr1	100075079	100075229	1:100075079-100075229	ENSG00000241073
chr1	100075919	100076069	1:100075919-100076069	ENSG00000241073
chr1	100077659	100077816	1:100077659-100077816	ENSG00000241073
chr1	100087665	100087815	1:100087665-100087815	ENSG00000241073
chr1	100100319	100100489	1:100100319-100100489	ENSG00000241073,ENSG00000226952
chr1	100104179	100104329	1:100104179-100104329	ENSG00000226952
chr1	100130817	100130969	1:100130817-100130969	-
chr1	100132939	100133109	1:100132939-100133109	ENSG00000231996,ENSG00000117620,ENSG00000283761,ENSG00000202259,ENSG00000156875,ENSG00000241073,ENSG00000156876,ENSG00000122435,ENSG00000122477,ENSG00000137992,ENSG00000271415,ENSG00000225169,ENSG00000285530,ENSG00000230287,ENSG00000224616,ENSG00000137996
chr1	100134999	100135149	1:100134999-100135149	-
chr1	100164339	100164509	1:100164339-100164509	ENSG00000122477,ENSG00000271415,ENSG00000225169
chr1	100188039	100188189	1:100188039-100188189	ENSG00000122477,ENSG00000271415,ENSG00000225169,ENSG00000285530
chr1	100188779	100188929	1:100188779-100188929	ENSG00000122477,ENSG00000271415,ENSG00000225169
chr1	100189472	100189622	1:100189472-100189622	-
chr1	100219990	100220169	1:100219990-100220169	ENSG00000225169,ENSG00000285530
chr1	100249799	100249969	1:100249799-100249969	ENSG00000137992,ENSG00000225169,ENSG00000285530,ENSG00000230287,ENSG00000224616,ENSG00000137996,ENSG00000207750
chr1	100265679	100265849	1:100265679-100265849	ENSG00000224616,ENSG00000137996
chr1	100266099	100266269	1:100266099-100266269	ENSG00000137992,ENSG00000225169,ENSG00000285530,ENSG00000230287,ENSG00000224616,ENSG00000137996,ENSG00000207750
chr1	100278002	100278152	1:100278002-100278152	ENSG00000207750
chr1	100290110	100290260	1:100290110-100290260	-
chr1	100290439	100290589	1:100290439-100290589	ENSG00000207750
chr1	100292739	100292909	1:100292739-100292909	ENSG00000207750
chr1	100308879	100309049	1:100308879-100309049	ENSG00000207750,ENSG00000215871,ENSG00000223906
chr1	100322999	100323175	1:100322999-100323175	ENSG00000215871,ENSG00000223906
chr1	100323630	100323780	1:100323630-100323780	ENSG00000215871
chr1	100331280	100331430	1:100331280-100331430	ENSG00000215871
chr1	100347479	100347629	1:100347479-100347629	ENSG00000215871,ENSG00000223906,ENSG00000079335
chr1	100351319	100351469	1:100351319-100351469	ENSG00000215871,ENSG00000223906,ENSG00000079335
chr1	100351619	100351769	1:100351619-100351769	ENSG00000215871,ENSG00000223906,ENSG00000079335
chr1	100352259	100352409	1:100352259-100352409	ENSG00000207750,ENSG00000215871,ENSG00000223906,ENSG00000079335,ENSG00000234332
chr1	100354079	100354229	1:100354079-100354229	-
chr1	100355019	100355169	1:100355019-100355169	ENSG00000079335
chr1	100358319	100358469	1:100358319-100358469	ENSG00000079335
chr1	100360859	100361009	1:100360859-100361009	ENSG00000079335
chr1	100387339	100387489	1:100387339-100387489	ENSG00000234332
chr1	100387794	100387944	1:100387794-100387944	ENSG00000234332
chr1	100388099	100388249	1:100388099-100388249	ENSG00000234332
chr1	100400459	100400617	1:100400459-100400617	ENSG00000234332
chr1	100404959	100405109	1:100404959-100405109	-
chr1	100443819	100443989	1:100443819-100443989	-
chr1	100444439	100444589	1:100444439-100444589	-
chr1	100455599	100455749	1:100455599-100455749	-
chr1	100456999	100457149	1:100456999-100457149	-
chr1	100459619	100459789	1:100459619-100459789	ENSG00000207750,ENSG00000228086
chr1	100463839	100463989	1:100463839-100463989	ENSG00000228086
chr1	100499519	100499669	1:100499519-100499669	ENSG00000228086
chr1	100502512	100502669	1:100502512-100502669	ENSG00000228086
chr1	100506339	100506489	1:100506339-100506489	ENSG00000228086
chr1	100523139	100523289	1:100523139-100523289	ENSG00000228086
chr1	100528959	100529129	1:100528959-100529129	ENSG00000228086
chr1	100530979	100531129	1:100530979-100531129	ENSG00000228086,ENSG00000181656
chr1	100539465	100539615	1:100539465-100539615	ENSG00000181656
chr1	100539859	100540009	1:100539859-100540009	ENSG00000181656
chr1	100575539	100575689	1:100575539-100575689	-
chr1	100583999	100584149	1:100583999-100584149	ENSG00000213421
chr1	100585159	100585329	1:100585159-100585329	ENSG00000213421
chr1	100585879	100586029	1:100585879-100586029	ENSG00000213421
chr1	100597139	100597309	1:100597139-100597309	ENSG00000228086,ENSG00000213421
chr1	100597479	100597629	1:100597479-100597629	-
chr1	100597919	100598069	1:100597919-100598069	-
chr1	100606571	100606729	1:100606571-100606729	-
chr1	100622139	100622309	1:100622139-100622309	ENSG00000228086,ENSG00000230402,ENSG00000285525,ENSG00000224685
chr1	100623319	100623469	1:100623319-100623469	ENSG00000285525
chr1	100627459	100627609	1:100627459-100627609	ENSG00000285525
chr1	100628119	100628269	1:100628119-100628269	ENSG00000285525
chr1	100628659	100628809	1:100628659-100628809	ENSG00000285525
chr1	100629499	100629649	1:100629499-100629649	ENSG00000285525
chr1	100631179	100631349	1:100631179-100631349	ENSG00000285525
chr1	100643579	100643729	1:100643579-100643729	ENSG00000230402,ENSG00000224685
chr1	100643899	100644050	1:100643899-100644050	ENSG00000230402,ENSG00000224685
chr1	100649259	100649409	1:100649259-100649409	ENSG00000230402,ENSG00000224685
chr1	100658299	100658449	1:100658299-100658449	ENSG00000224685
chr1	100671679	100671849	1:100671679-100671849	-
chr1	100699859	100700009	1:100699859-100700009	-
chr1	100703899	100704069	1:100703899-100704069	-
chr1	100708559	100708709	1:100708559-100708709	-
chr1	100708779	100708929	1:100708779-100708929	ENSG00000162692
chr1	100711419	100711569	1:100711419-100711569	ENSG00000162692
chr1	100719619	100719772	1:100719619-100719772	ENSG00000162692
chr1	100721619	100721769	1:100721619-100721769	ENSG00000162692
chr1	100722358	100722508	1:100722358-100722508	ENSG00000162692
chr1	100734839	100735029	1:100734839-100735029	ENSG00000162692
chr1	100736439	100736589	1:100736439-100736589	ENSG00000162692
chr1	100736879	100737029	1:100736879-100737029	ENSG00000162692
chr1	100746688	100746838	1:100746688-100746838	-
chr1	100752939	100753089	1:100752939-100753089	-
chr1	100770019	100770169	1:100770019-100770169	-
chr1	100770319	100770469	1:100770319-100770469	-
chr1	100773546	100773709	1:100773546-100773709	-
chr1	100785859	100786009	1:100785859-100786009	-
chr1	100791699	100791869	1:100791699-100791869	-
chr1	100794839	100794989	1:100794839-100794989	-
chr1	100795105	100795255	1:100795105-100795255	-
chr1	100795699	100795849	1:100795699-100795849	-
chr1	100799599	100799789	1:100799599-100799789	-
chr1	100799814	100799964	1:100799814-100799964	-
chr1	100799979	100800189	1:100799979-100800189	-
chr1	100806827	100806977	1:100806827-100806977	-
chr1	100810479	100810649	1:100810479-100810649	-
chr1	100835139	100835289	1:100835139-100835289	-
chr1	100847539	100847693	1:100847539-100847693	-
chr1	100855259	100855409	1:100855259-100855409	-
chr1	100860479	100860629	1:100860479-100860629	-
chr1	100861519	100861669	1:100861519-100861669	ENSG00000228086
chr1	100862659	100862809	1:100862659-100862809	-
chr1	100866479	100866629	1:100866479-100866629	ENSG00000228086
chr1	100868479	100868629	1:100868479-100868629	ENSG00000228086
chr1	100868779	100868929	1:100868779-100868929	-
chr1	100879559	100879709	1:100879559-100879709	-
chr1	100884079	100884229	1:100884079-100884229	ENSG00000162694,ENSG00000273204
chr1	100894779	100894949	1:100894779-100894949	ENSG00000162694,ENSG00000273204,ENSG00000162695
chr1	100895079	100895229	1:100895079-100895229	ENSG00000162695
chr1	100895959	100896109	1:100895959-100896109	ENSG00000162694,ENSG00000273204,ENSG00000162695
chr1	100896779	100896929	1:100896779-100896929	ENSG00000162694,ENSG00000273204,ENSG00000162695
chr1	100921199	100921369	1:100921199-100921369	ENSG00000230946
chr1	100924339	100924489	1:100924339-100924489	-
chr1	100928279	100928429	1:100928279-100928429	-
chr1	100931848	100931998	1:100931848-100931998	ENSG00000230946
chr1	100936679	100936829	1:100936679-100936829	ENSG00000230946
chr1	100943639	100943789	1:100943639-100943789	ENSG00000230946
chr1	100949604	100949754	1:100949604-100949754	ENSG00000230946
chr1	100950959	100951129	1:100950959-100951129	ENSG00000230946
chr1	100955459	100955629	1:100955459-100955629	ENSG00000162695,ENSG00000230946
chr1	100976211	100976361	1:100976211-100976361	-
chr1	100989439	100989589	1:100989439-100989589	-
chr1	100989799	100989949	1:100989799-100989949	ENSG00000230946,ENSG00000117543,ENSG00000235795
chr1	101000247	101000397	1:101000247-101000397	ENSG00000235795
chr1	101002704	101002854	1:101002704-101002854	ENSG00000235795
chr1	101004179	101004349	1:101004179-101004349	ENSG00000117543,ENSG00000235795
chr1	101004799	101004949	1:101004799-101004949	ENSG00000117543,ENSG00000235795
chr1	101006759	101006909	1:101006759-101006909	-
chr1	101022399	101022549	1:101022399-101022549	ENSG00000117543,ENSG00000233184
chr1	101025379	101025529	1:101025379-101025529	ENSG00000117543,ENSG00000233184
chr1	101025759	101025909	1:101025759-101025909	ENSG00000117543,ENSG00000233184
chr1	101026079	101026229	1:101026079-101026229	-
chr1	101039389	101039539	1:101039389-101039539	-
chr1	101043879	101044029	1:101043879-101044029	ENSG00000233184
chr1	101055743	101055893	1:101055743-101055893	-
chr1	101071659	101071809	1:101071659-101071809	ENSG00000233184
chr1	101088686	101088836	1:101088686-101088836	-
chr1	101101499	101101649	1:101101499-101101649	-
chr1	101105979	101106129	1:101105979-101106129	-
chr1	101112159	101112309	1:101112159-101112309	-
chr1	101128299	101128449	1:101128299-101128449	ENSG00000252765
chr1	101130759	101130909	1:101130759-101130909	ENSG00000252765
chr1	101136407	101136557	1:101136407-101136557	ENSG00000252765
chr1	101136919	101137069	1:101136919-101137069	ENSG00000252765
chr1	101137279	101137449	1:101137279-101137449	ENSG00000252765
chr1	101145539	101145689	1:101145539-101145689	-
chr1	101149079	101149240	1:101149079-101149240	-
chr1	101150399	101150549	1:101150399-101150549	-
chr1	101150779	101150929	1:101150779-101150929	-
chr1	101161679	101161829	1:101161679-101161829	-
chr1	101174859	101175029	1:101174859-101175029	-
chr1	101175619	101175769	1:101175619-101175769	-
chr1	101182119	101182289	1:101182119-101182289	ENSG00000271578
chr1	101183419	101183569	1:101183419-101183569	ENSG00000271578
chr1	101185599	101185749	1:101185599-101185749	ENSG00000271578
chr1	101187439	101187589	1:101187439-101187589	ENSG00000271578
chr1	101190559	101190709	1:101190559-101190709	ENSG00000271578
chr1	101193847	101193997	1:101193847-101193997	ENSG00000271578
chr1	101197067	101197217	1:101197067-101197217	ENSG00000271578
chr1	101200619	101200769	1:101200619-101200769	ENSG00000271578
chr1	101204298	101204469	1:101204298-101204469	-
chr1	101207959	101208109	1:101207959-101208109	-
chr1	101220479	101220629	1:101220479-101220629	-
chr1	101233579	101233729	1:101233579-101233729	ENSG00000225938,ENSG00000170989
chr1	101235779	101235929	1:101235779-101235929	ENSG00000225938,ENSG00000170989
chr1	101236819	101236989	1:101236819-101236989	ENSG00000225938,ENSG00000170989
chr1	101237608	101237769	1:101237608-101237769	ENSG00000225938,ENSG00000170989
chr1	101238799	101238949	1:101238799-101238949	ENSG00000117543,ENSG00000233184,ENSG00000225938,ENSG00000170989,ENSG00000173810
chr1	101242459	101242609	1:101242459-101242609	ENSG00000225938,ENSG00000170989,ENSG00000173810
chr1	101254039	101254189	1:101254039-101254189	ENSG00000228399,ENSG00000173810
chr1	101259799	101259949	1:101259799-101259949	ENSG00000228399,ENSG00000173810
chr1	101262159	101262309	1:101262159-101262309	ENSG00000228399,ENSG00000173810
chr1	101264859	101265009	1:101264859-101265009	ENSG00000228399,ENSG00000173810
chr1	101282479	101282629	1:101282479-101282629	ENSG00000173810
chr1	101288559	101288709	1:101288559-101288709	ENSG00000230946,ENSG00000233184,ENSG00000225938,ENSG00000170989,ENSG00000173810
chr1	101291799	101291949	1:101291799-101291949	ENSG00000173810
chr1	101293539	101293689	1:101293539-101293689	-
chr1	101293799	101293949	1:101293799-101293949	-
chr1	101298779	101298929	1:101298779-101298929	-
chr1	101301079	101301229	1:101301079-101301229	-
chr1	101301626	101301776	1:101301626-101301776	-
chr1	101302979	101303129	1:101302979-101303129	-
chr1	101309359	101309509	1:101309359-101309509	ENSG00000231671
chr1	101314359	101314509	1:101314359-101314509	ENSG00000231671
chr1	101338939	101339103	1:101338939-101339103	-
chr1	101344856	101345006	1:101344856-101345006	-
chr1	101357479	101357649	1:101357479-101357649	ENSG00000231671
chr1	101365250	101365400	1:101365250-101365400	-
chr1	101366939	101367089	1:101366939-101367089	-
chr1	101371279	101371429	1:101371279-101371429	-
chr1	101376739	101376889	1:101376739-101376889	-
chr1	101389319	101389469	1:101389319-101389469	-
chr1	101394179	101394329	1:101394179-101394329	-
chr1	101410299	101410449	1:101410299-101410449	ENSG00000234441
chr1	101420560	101420710	1:101420560-101420710	-
chr1	101438457	101438669	1:101438457-101438669	-
chr1	101452905	101453055	1:101452905-101453055	-
chr1	101474143	101474329	1:101474143-101474329	-
chr1	101506659	101506809	1:101506659-101506809	ENSG00000226715
chr1	101507601	101507751	1:101507601-101507751	-
chr1	101507799	101507949	1:101507799-101507949	-
chr1	101509502	101509652	1:101509502-101509652	-
chr1	101520379	101520529	1:101520379-101520529	ENSG00000226715,ENSG00000227408
chr1	101567699	101567869	1:101567699-101567869	ENSG00000226715
chr1	101587879	101588049	1:101587879-101588049	ENSG00000226715
chr1	101593019	101593169	1:101593019-101593169	-
chr1	101603865	101604015	1:101603865-101604015	ENSG00000226715
chr1	101613659	101613809	1:101613659-101613809	ENSG00000226715
chr1	101652559	101652709	1:101652559-101652709	ENSG00000226715
chr1	101653479	101653649	1:101653479-101653649	ENSG00000226715
chr1	101697219	101697369	1:101697219-101697369	ENSG00000226715
chr1	101709243	101709393	1:101709243-101709393	-
chr1	101738599	101738749	1:101738599-101738749	ENSG00000226715,ENSG00000252530,ENSG00000183298,ENSG00000162699
chr1	101740099	101740249	1:101740099-101740249	ENSG00000252530
chr1	101740519	101740669	1:101740519-101740669	ENSG00000252530
chr1	101769639	101769796	1:101769639-101769796	ENSG00000183298
chr1	101781539	101781689	1:101781539-101781689	ENSG00000183298
chr1	101808574	101808724	1:101808574-101808724	-
chr1	101820179	101820349	1:101820179-101820349	ENSG00000118733,ENSG00000252717,ENSG00000162699
chr1	101856349	101856499	1:101856349-101856499	ENSG00000252717
chr1	101864652	101864802	1:101864652-101864802	ENSG00000252717,ENSG00000162699
chr1	101884699	101884849	1:101884699-101884849	ENSG00000271277,ENSG00000162699
chr1	101916603	101916753	1:101916603-101916753	ENSG00000118733
chr1	101971433	101971589	1:101971433-101971589	-
chr1	101993799	101993949	1:101993799-101993949	ENSG00000118733
chr1	101996258	101996408	1:101996258-101996408	ENSG00000118733
chr1	101996979	101997129	1:101996979-101997129	ENSG00000118733
chr1	102191819	102192009	1:102191819-102192009	-
chr1	102434579	102434729	1:102434579-102434729	ENSG00000233359
chr1	102463351	102463501	1:102463351-102463501	-
chr1	102497899	102498049	1:102497899-102498049	-
chr1	102498985	102499135	1:102498985-102499135	-
chr1	102550919	102551069	1:102550919-102551069	ENSG00000233359
chr1	102566339	102566489	1:102566339-102566489	-
chr1	102577999	102578149	1:102577999-102578149	ENSG00000233359,ENSG00000237763,ENSG00000174876,ENSG00000227408,ENSG00000187733
chr1	102578919	102579069	1:102578919-102579069	-
chr1	102588619	102588769	1:102588619-102588769	-
chr1	102591484	102591634	1:102591484-102591634	-
chr1	102595219	102595369	1:102595219-102595369	-
chr1	102621619	102621769	1:102621619-102621769	-
chr1	102628419	102628569	1:102628419-102628569	-
chr1	102641029	102641189	1:102641029-102641189	-
chr1	102655608	102655758	1:102655608-102655758	-
chr1	102673322	102673472	1:102673322-102673472	-
chr1	102677059	102677209	1:102677059-102677209	-
chr1	102715259	102715409	1:102715259-102715409	-
chr1	102726579	102726729	1:102726579-102726729	-
chr1	102733079	102733249	1:102733079-102733249	ENSG00000233359,ENSG00000237763,ENSG00000234441,ENSG00000174876,ENSG00000187733
chr1	102733639	102733789	1:102733639-102733789	-
chr1	102740059	102740209	1:102740059-102740209	-
chr1	102742579	102742729	1:102742579-102742729	-
chr1	102762021	102762171	1:102762021-102762171	-
chr1	102774719	102774869	1:102774719-102774869	-
chr1	102774919	102775069	1:102774919-102775069	-
chr1	102790519	102790669	1:102790519-102790669	-
chr1	102791101	102791269	1:102791101-102791269	ENSG00000234441
chr1	102792819	102792969	1:102792819-102792969	ENSG00000234441
chr1	102799619	102799769	1:102799619-102799769	-
chr1	102800359	102800509	1:102800359-102800509	-
chr1	102835059	102835209	1:102835059-102835209	ENSG00000230864
chr1	102852666	102852816	1:102852666-102852816	ENSG00000230864
chr1	102853321	102853621	1:102853321-102853621	ENSG00000230864
chr1	102879719	102879869	1:102879719-102879869	ENSG00000230864,ENSG00000060718,ENSG00000237763,ENSG00000234441,ENSG00000174876,ENSG00000187733
chr1	102883939	102884089	1:102883939-102884089	ENSG00000060718
chr1	102891939	102892089	1:102891939-102892089	-
chr1	102892279	102892449	1:102892279-102892449	ENSG00000233359,ENSG00000230864,ENSG00000060718,ENSG00000230759,ENSG00000237763,ENSG00000174876,ENSG00000227408,ENSG00000187733,ENSG00000228347
chr1	102897659	102897809	1:102897659-102897809	ENSG00000233359,ENSG00000230864,ENSG00000060718,ENSG00000230759,ENSG00000237763,ENSG00000174876,ENSG00000187733,ENSG00000215869,ENSG00000228347
chr1	102918950	102919100	1:102918950-102919100	-
chr1	102919799	102919969	1:102919799-102919969	ENSG00000227408
chr1	102941579	102941729	1:102941579-102941729	-
chr1	102967899	102968049	1:102967899-102968049	ENSG00000060718,ENSG00000243480
chr1	102970599	102970769	1:102970599-102970769	ENSG00000233359,ENSG00000060718,ENSG00000230759,ENSG00000243480,ENSG00000237763,ENSG00000174876,ENSG00000227408,ENSG00000187733,ENSG00000215869,ENSG00000228347
chr1	102977199	102977349	1:102977199-102977349	-
chr1	102991839	102991989	1:102991839-102991989	-
chr1	103056539	103056689	1:103056539-103056689	ENSG00000233359,ENSG00000234257,ENSG00000230759,ENSG00000237763,ENSG00000174876,ENSG00000187733,ENSG00000225191,ENSG00000215869,ENSG00000228347
chr1	103064019	103064189	1:103064019-103064189	ENSG00000234257,ENSG00000243480,ENSG00000227408
chr1	103084359	103084509	1:103084359-103084509	ENSG00000060718,ENSG00000234257,ENSG00000227408
chr1	103106424	103106589	1:103106424-103106589	ENSG00000060718,ENSG00000234257
chr1	103107038	103107209	1:103107038-103107209	ENSG00000060718,ENSG00000234257
chr1	103108828	103108978	1:103108828-103108978	ENSG00000060718,ENSG00000234257
chr1	103112699	103112849	1:103112699-103112849	ENSG00000060718
chr1	103129399	103129549	1:103129399-103129549	-
chr1	103146263	103146413	1:103146263-103146413	-
chr1	103157099	103157249	1:103157099-103157249	ENSG00000227408
chr1	103170719	103170869	1:103170719-103170869	-
chr1	103180719	103180889	1:103180719-103180889	ENSG00000230759,ENSG00000243480,ENSG00000237763,ENSG00000234441,ENSG00000174876,ENSG00000227408,ENSG00000187733,ENSG00000228347
chr1	103194177	103194327	1:103194177-103194327	-
chr1	103197379	103197529	1:103197379-103197529	ENSG00000230759,ENSG00000243480,ENSG00000237763,ENSG00000174876,ENSG00000187733
chr1	103211219	103211369	1:103211219-103211369	ENSG00000234441
chr1	103218928	103219078	1:103218928-103219078	-
chr1	103220799	103221052	1:103220799-103221052	-
chr1	103230173	103230323	1:103230173-103230323	-
chr1	103250719	103250882	1:103250719-103250882	ENSG00000230759
chr1	103256599	103256749	1:103256599-103256749	ENSG00000230759,ENSG00000227408
chr1	103265699	103265849	1:103265699-103265849	ENSG00000243480
chr1	103266179	103266329	1:103266179-103266329	ENSG00000243480
chr1	103271619	103271769	1:103271619-103271769	ENSG00000227408
chr1	103284299	103284449	1:103284299-103284449	-
chr1	103284499	103284649	1:103284499-103284649	-
chr1	103371373	103371523	1:103371373-103371523	ENSG00000230759
chr1	103461333	103461483	1:103461333-103461483	ENSG00000230759
chr1	103461795	103461945	1:103461795-103461945	-
chr1	103489973	103490123	1:103489973-103490123	-
chr1	103492393	103492543	1:103492393-103492543	ENSG00000230759
chr1	103496340	103496503	1:103496340-103496503	-
chr1	103513856	103514006	1:103513856-103514006	ENSG00000234441
chr1	103515033	103515203	1:103515033-103515203	ENSG00000230759,ENSG00000224613,ENSG00000222069,ENSG00000185946
chr1	103516833	103516983	1:103516833-103516983	ENSG00000222069
chr1	103517493	103517643	1:103517493-103517643	ENSG00000222069
chr1	103525373	103525533	1:103525373-103525533	ENSG00000224613,ENSG00000222069,ENSG00000185946
chr1	103525853	103526023	1:103525853-103526023	ENSG00000224613,ENSG00000222069,ENSG00000185946,ENSG00000240038,ENSG00000236085,ENSG00000237763,ENSG00000174876,ENSG00000227408,ENSG00000187733,ENSG00000215869
chr1	103529938	103530088	1:103529938-103530088	ENSG00000224613,ENSG00000185946
chr1	103541595	103541745	1:103541595-103541745	ENSG00000185946
chr1	103556113	103556263	1:103556113-103556263	ENSG00000240038
chr1	103562113	103562263	1:103562113-103562263	ENSG00000240038,ENSG00000236085
chr1	103576173	103576323	1:103576173-103576323	ENSG00000240038,ENSG00000243480
chr1	103760696	103760846	1:103760696-103760846	ENSG00000243480,ENSG00000234441,ENSG00000227408
chr1	103788499	103788799	1:103788499-103788799	ENSG00000227408
chr1	103913114	103913264	1:103913114-103913264	ENSG00000225191
chr1	103948633	103948783	1:103948633-103948783	ENSG00000225191,ENSG00000215869,ENSG00000228347
chr1	103958106	103958256	1:103958106-103958256	ENSG00000225191,ENSG00000215869
chr1	104115802	104115952	1:104115802-104115952	ENSG00000215869,ENSG00000228347
chr1	104269853	104270018	1:104269853-104270018	ENSG00000228347
chr1	104282827	104282977	1:104282827-104282977	-
chr1	104347392	104347542	1:104347392-104347542	-
chr1	104377173	104377323	1:104377173-104377323	-
chr1	104402002	104402152	1:104402002-104402152	-
chr1	104502282	104502432	1:104502282-104502432	-
chr1	104648291	104648443	1:104648291-104648443	-
chr1	104671816	104671966	1:104671816-104671966	-
chr1	104765213	104765363	1:104765213-104765363	-
chr1	104780604	104780763	1:104780604-104780763	-
chr1	104807653	104807803	1:104807653-104807803	-
chr1	104862473	104862701	1:104862473-104862701	-
chr1	104885047	104885197	1:104885047-104885197	-
chr1	104921693	104921843	1:104921693-104921843	-
chr1	104987591	104987741	1:104987591-104987741	-
chr1	105024210	105024360	1:105024210-105024360	ENSG00000285981
chr1	105026926	105027076	1:105026926-105027076	ENSG00000285981
chr1	105138633	105138783	1:105138633-105138783	-
chr1	105180018	105180168	1:105180018-105180168	-
chr1	105332613	105332763	1:105332613-105332763	-
chr1	105354086	105354236	1:105354086-105354236	-
chr1	105427673	105427823	1:105427673-105427823	ENSG00000225036
chr1	105443033	105443183	1:105443033-105443183	ENSG00000225036
chr1	105470673	105470843	1:105470673-105470843	ENSG00000225036,ENSG00000230768,ENSG00000227850,ENSG00000237897,ENSG00000232952
chr1	105483593	105483743	1:105483593-105483743	-
chr1	105485273	105485423	1:105485273-105485423	ENSG00000230768,ENSG00000227850,ENSG00000237897,ENSG00000232952
chr1	105493076	105493226	1:105493076-105493226	ENSG00000234441
chr1	105544573	105544723	1:105544573-105544723	ENSG00000230768,ENSG00000227850
chr1	105544806	105544956	1:105544806-105544956	-
chr1	105546626	105546776	1:105546626-105546776	-
chr1	105585933	105586083	1:105585933-105586083	ENSG00000230768
chr1	105608813	105608963	1:105608813-105608963	ENSG00000230768
chr1	105666357	105666507	1:105666357-105666507	ENSG00000227850
chr1	105785193	105785343	1:105785193-105785343	ENSG00000227850,ENSG00000237897,ENSG00000232952
chr1	105793042	105793192	1:105793042-105793192	ENSG00000227850
chr1	105793653	105793823	1:105793653-105793823	ENSG00000227850,ENSG00000237897,ENSG00000232952,ENSG00000237480
chr1	105933014	105933164	1:105933014-105933164	ENSG00000237897,ENSG00000232952,ENSG00000237480
chr1	105958301	105958451	1:105958301-105958451	ENSG00000233047,ENSG00000237480
chr1	106022433	106022583	1:106022433-106022583	ENSG00000233047,ENSG00000237480
chr1	106023029	106023179	1:106023029-106023179	ENSG00000233047
chr1	106049763	106049913	1:106049763-106049913	ENSG00000237480,ENSG00000230932
chr1	106090920	106091070	1:106090920-106091070	ENSG00000237480,ENSG00000230932
chr1	106159005	106159155	1:106159005-106159155	ENSG00000230932
chr1	106178920	106179070	1:106178920-106179070	-
chr1	106205093	106205243	1:106205093-106205243	-
chr1	106222533	106222683	1:106222533-106222683	ENSG00000227850,ENSG00000237897,ENSG00000232952,ENSG00000237480,ENSG00000230932
chr1	106232314	106232464	1:106232314-106232464	ENSG00000237897,ENSG00000232952,ENSG00000230932
chr1	106233653	106233803	1:106233653-106233803	ENSG00000227850,ENSG00000237897,ENSG00000232952,ENSG00000237480,ENSG00000230932
chr1	106254793	106254943	1:106254793-106254943	ENSG00000237897,ENSG00000232952,ENSG00000237480,ENSG00000230932
chr1	106268193	106268343	1:106268193-106268343	ENSG00000227850,ENSG00000237897,ENSG00000232952,ENSG00000237480,ENSG00000230932,ENSG00000237460
chr1	106276933	106277083	1:106276933-106277083	-
chr1	106291276	106291426	1:106291276-106291426	-
chr1	106398483	106398633	1:106398483-106398633	-
chr1	106465693	106465843	1:106465693-106465843	-
chr1	106526773	106526943	1:106526773-106526943	ENSG00000270342
chr1	106536836	106537003	1:106536836-106537003	ENSG00000270342
chr1	106576360	106576510	1:106576360-106576510	-
chr1	106584250	106584400	1:106584250-106584400	-
chr1	106620697	106620903	1:106620697-106620903	-
chr1	106675727	106675877	1:106675727-106675877	-
chr1	106676133	106676303	1:106676133-106676303	ENSG00000232551,ENSG00000237460
chr1	106700304	106700454	1:106700304-106700454	-
chr1	106755793	106755943	1:106755793-106755943	ENSG00000270976,ENSG00000232551,ENSG00000237460
chr1	106768093	106768243	1:106768093-106768243	ENSG00000270976,ENSG00000232551,ENSG00000237460
chr1	106768613	106768783	1:106768613-106768783	ENSG00000270976,ENSG00000233449,ENSG00000232551,ENSG00000237460
chr1	106770227	106770377	1:106770227-106770377	ENSG00000270976,ENSG00000232551,ENSG00000237460
chr1	106799133	106799283	1:106799133-106799283	ENSG00000270976,ENSG00000233449,ENSG00000232551,ENSG00000237460
chr1	106831653	106831803	1:106831653-106831803	ENSG00000232551,ENSG00000237460
chr1	106845148	106845298	1:106845148-106845298	ENSG00000237460
chr1	106879633	106879783	1:106879633-106879783	-
chr1	106921333	106921483	1:106921333-106921483	-
chr1	106924493	106924643	1:106924493-106924643	-
chr1	106926813	106926963	1:106926813-106926963	-
chr1	106937213	106937383	1:106937213-106937383	ENSG00000237897,ENSG00000232952,ENSG00000232551,ENSG00000237460
chr1	106976093	106976243	1:106976093-106976243	-
chr1	106978673	106978903	1:106978673-106978903	ENSG00000237897,ENSG00000232952,ENSG00000232551,ENSG00000237460
chr1	107001013	107001163	1:107001013-107001163	-
chr1	107004533	107004683	1:107004533-107004683	-
chr1	107016797	107016947	1:107016797-107016947	-
chr1	107019293	107019443	1:107019293-107019443	-
chr1	107038993	107039143	1:107038993-107039143	-
chr1	107047673	107047823	1:107047673-107047823	-
chr1	107056573	107056723	1:107056573-107056723	ENSG00000198890
chr1	107056993	107057143	1:107056993-107057143	ENSG00000198890
chr1	107057433	107057583	1:107057433-107057583	ENSG00000198890
chr1	107057885	107058035	1:107057885-107058035	ENSG00000198890
chr1	107076913	107077063	1:107076913-107077063	-
chr1	107110413	107110563	1:107110413-107110563	-
chr1	107135573	107135743	1:107135573-107135743	ENSG00000162631
chr1	107139805	107139955	1:107139805-107139955	ENSG00000162631
chr1	107140093	107140268	1:107140093-107140268	ENSG00000162631
chr1	107141351	107141501	1:107141351-107141501	ENSG00000162631
chr1	107141642	107141792	1:107141642-107141792	ENSG00000162631
chr1	107142193	107142363	1:107142193-107142363	ENSG00000162631
chr1	107197087	107197243	1:107197087-107197243	-
chr1	107264733	107264883	1:107264733-107264883	ENSG00000162631
chr1	107277113	107277277	1:107277113-107277277	-
chr1	107294813	107294963	1:107294813-107294963	-
chr1	107368549	107368699	1:107368549-107368699	-
chr1	107404853	107405003	1:107404853-107405003	-
chr1	107405313	107405463	1:107405313-107405463	-
chr1	107430773	107430923	1:107430773-107430923	ENSG00000224550
chr1	107480685	107480835	1:107480685-107480835	ENSG00000224550
chr1	107482317	107482467	1:107482317-107482467	ENSG00000224550
chr1	107525273	107525423	1:107525273-107525423	ENSG00000224550
chr1	107529653	107529823	1:107529653-107529823	ENSG00000224550,ENSG00000196427
chr1	107572773	107572923	1:107572773-107572923	-
chr1	107648171	107648323	1:107648171-107648323	-
chr1	107670151	107670303	1:107670151-107670303	ENSG00000134215
chr1	107688553	107688703	1:107688553-107688703	ENSG00000134215
chr1	107705044	107705194	1:107705044-107705194	-
chr1	107748713	107748863	1:107748713-107748863	ENSG00000196427
chr1	107750493	107750643	1:107750493-107750643	ENSG00000134215,ENSG00000196427
chr1	107767253	107767403	1:107767253-107767403	-
chr1	107782333	107782503	1:107782333-107782503	ENSG00000134215,ENSG00000275455
chr1	107788533	107788683	1:107788533-107788683	-
chr1	107788993	107789143	1:107788993-107789143	-
chr1	107820936	107821086	1:107820936-107821086	-
chr1	107829193	107829343	1:107829193-107829343	ENSG00000134215
chr1	107829513	107829677	1:107829513-107829677	ENSG00000134215
chr1	107862173	107862343	1:107862173-107862343	ENSG00000275455
chr1	107870928	107871083	1:107870928-107871083	-
chr1	107877233	107877383	1:107877233-107877383	ENSG00000275455
chr1	107879253	107879403	1:107879253-107879403	ENSG00000275455
chr1	107879555	107879705	1:107879555-107879705	-
chr1	107880053	107880203	1:107880053-107880203	ENSG00000275455
chr1	107883653	107883803	1:107883653-107883803	ENSG00000275455
chr1	107917273	107917423	1:107917273-107917423	ENSG00000275455
chr1	107936613	107936783	1:107936613-107936783	ENSG00000134215,ENSG00000275455,ENSG00000230489
chr1	107937273	107937443	1:107937273-107937443	ENSG00000134215,ENSG00000275455,ENSG00000230489,ENSG00000238118,ENSG00000224698
chr1	107941273	107941443	1:107941273-107941443	-
chr1	107953113	107953263	1:107953113-107953263	ENSG00000196427
chr1	107963613	107963763	1:107963613-107963763	ENSG00000134215,ENSG00000230489
chr1	107963967	107964117	1:107963967-107964117	ENSG00000134215,ENSG00000230489
chr1	107964413	107964563	1:107964413-107964563	ENSG00000134215,ENSG00000230489
chr1	107965073	107965243	1:107965073-107965243	ENSG00000134215,ENSG00000230489
chr1	107965813	107965963	1:107965813-107965963	ENSG00000134215,ENSG00000230489
chr1	107991453	107991603	1:107991453-107991603	-
chr1	107991833	107991983	1:107991833-107991983	-
chr1	107992453	107992603	1:107992453-107992603	-
chr1	107994024	107994174	1:107994024-107994174	-
chr1	108000833	108000983	1:108000833-108000983	ENSG00000224550,ENSG00000134215,ENSG00000275455,ENSG00000230489,ENSG00000226822,ENSG00000238118,ENSG00000224698
chr1	108009893	108010043	1:108009893-108010043	-
chr1	108016553	108016723	1:108016553-108016723	ENSG00000275455,ENSG00000230489,ENSG00000226822,ENSG00000238118,ENSG00000224698,ENSG00000186086
chr1	108017802	108017952	1:108017802-108017952	ENSG00000186086
chr1	108049633	108049783	1:108049633-108049783	ENSG00000226822
chr1	108050283	108050433	1:108050283-108050433	ENSG00000226822
chr1	108053413	108053583	1:108053413-108053583	ENSG00000226822
chr1	108057693	108057863	1:108057693-108057863	ENSG00000226822
chr1	108068253	108068403	1:108068253-108068403	ENSG00000226822
chr1	108083473	108083623	1:108083473-108083623	-
chr1	108107753	108107923	1:108107753-108107923	-
chr1	108118593	108118743	1:108118593-108118743	-
chr1	108121497	108121647	1:108121497-108121647	-
chr1	108125633	108125783	1:108125633-108125783	ENSG00000134215,ENSG00000275455
chr1	108141673	108141840	1:108141673-108141840	-
chr1	108143173	108143323	1:108143173-108143323	-
chr1	108149893	108150043	1:108149893-108150043	ENSG00000196427
chr1	108182493	108182683	1:108182493-108182683	-
chr1	108194238	108194388	1:108194238-108194388	ENSG00000085491,ENSG00000260879
chr1	108199373	108199543	1:108199373-108199543	ENSG00000085491,ENSG00000260879,ENSG00000280186
chr1	108200233	108200403	1:108200233-108200403	ENSG00000085491,ENSG00000260879,ENSG00000280186,ENSG00000196427
chr1	108200873	108201023	1:108200873-108201023	ENSG00000085491,ENSG00000260879,ENSG00000280186,ENSG00000196427
chr1	108214793	108214943	1:108214793-108214943	ENSG00000085491,ENSG00000280186
chr1	108316653	108316803	1:108316653-108316803	-
chr1	108327873	108328023	1:108327873-108328023	-
chr1	108502753	108502903	1:108502753-108502903	ENSG00000283354,ENSG00000227832,ENSG00000226483
chr1	108503153	108503303	1:108503153-108503303	ENSG00000196427,ENSG00000283354,ENSG00000227832,ENSG00000226483
chr1	108505228	108505378	1:108505228-108505378	ENSG00000283354,ENSG00000227832,ENSG00000226483
chr1	108512613	108512764	1:108512613-108512764	ENSG00000226483,ENSG00000162636
chr1	108522073	108522223	1:108522073-108522223	-
chr1	108538073	108538223	1:108538073-108538223	-
chr1	108541973	108542143	1:108541973-108542143	-
chr1	108559873	108560063	1:108559873-108560063	ENSG00000238122,ENSG00000241361,ENSG00000162636
chr1	108560373	108560523	1:108560373-108560523	ENSG00000162636
chr1	108560693	108560843	1:108560693-108560843	ENSG00000162636
chr1	108561033	108561183	1:108561033-108561183	ENSG00000162636
chr1	108561853	108562003	1:108561853-108562003	ENSG00000162636
chr1	108570233	108570383	1:108570233-108570383	ENSG00000196427,ENSG00000162636
chr1	108575313	108575463	1:108575313-108575463	-
chr1	108575633	108575783	1:108575633-108575783	-
chr1	108583913	108584063	1:108583913-108584063	-
chr1	108584415	108584565	1:108584415-108584565	-
chr1	108586193	108586343	1:108586193-108586343	ENSG00000162636
chr1	108590153	108590303	1:108590153-108590303	-
chr1	108590553	108590703	1:108590553-108590703	ENSG00000243967,ENSG00000162636
chr1	108591093	108591263	1:108591093-108591263	ENSG00000243967,ENSG00000238118,ENSG00000224698,ENSG00000162636,ENSG00000162639,ENSG00000285923
chr1	108592093	108592243	1:108592093-108592243	-
chr1	108592493	108592643	1:108592493-108592643	ENSG00000243967
chr1	108595593	108595743	1:108595593-108595743	ENSG00000243967,ENSG00000162636
chr1	108610153	108610303	1:108610153-108610303	-
chr1	108643633	108643783	1:108643633-108643783	ENSG00000226483,ENSG00000162636,ENSG00000162639,ENSG00000285923,ENSG00000134184
chr1	108644033	108644203	1:108644033-108644203	-
chr1	108646933	108647083	1:108646933-108647083	ENSG00000243967,ENSG00000162639,ENSG00000285923
chr1	108661193	108661343	1:108661193-108661343	ENSG00000162639,ENSG00000285923
chr1	108663133	108663283	1:108663133-108663283	ENSG00000162639,ENSG00000285923
chr1	108681793	108681943	1:108681793-108681943	-
chr1	108686733	108686883	1:108686733-108686883	ENSG00000134186
chr1	108692213	108692363	1:108692213-108692363	ENSG00000162639,ENSG00000285923,ENSG00000134186
chr1	108692473	108692623	1:108692473-108692623	ENSG00000134186
chr1	108692733	108692883	1:108692733-108692883	ENSG00000134186
chr1	108693216	108693366	1:108693216-108693366	ENSG00000134186
chr1	108704633	108704803	1:108704633-108704803	ENSG00000134186
chr1	108708313	108708463	1:108708313-108708463	ENSG00000143107
chr1	108708853	108709003	1:108708853-108709003	ENSG00000143107
chr1	108712884	108713034	1:108712884-108713034	ENSG00000143107
chr1	108716093	108716243	1:108716093-108716243	ENSG00000143107
chr1	108716955	108717105	1:108716955-108717105	ENSG00000143107
chr1	108719593	108719743	1:108719593-108719743	ENSG00000143107
chr1	108720013	108720163	1:108720013-108720163	ENSG00000143107,ENSG00000232971
chr1	108721453	108721603	1:108721453-108721603	ENSG00000143107,ENSG00000232971
chr1	108746493	108746663	1:108746493-108746663	ENSG00000238118,ENSG00000224698,ENSG00000162639,ENSG00000285923,ENSG00000134186,ENSG00000143107,ENSG00000232971,ENSG00000116266,ENSG00000228076,ENSG00000121957,ENSG00000237349,ENSG00000244716
chr1	108746893	108747043	1:108746893-108747043	ENSG00000232971,ENSG00000116266
chr1	108747353	108747503	1:108747353-108747503	ENSG00000232971,ENSG00000116266,ENSG00000228076
chr1	108765373	108765523	1:108765373-108765523	ENSG00000228076
chr1	108767253	108767403	1:108767253-108767403	ENSG00000228076
chr1	108777171	108777321	1:108777171-108777321	-
chr1	108801213	108801383	1:108801213-108801383	-
chr1	108814822	108814983	1:108814822-108814983	ENSG00000162641
chr1	108815673	108815823	1:108815673-108815823	-
chr1	108816433	108816603	1:108816433-108816603	ENSG00000228076,ENSG00000162641,ENSG00000203897,ENSG00000121957,ENSG00000237349,ENSG00000244716
chr1	108817193	108817345	1:108817193-108817345	ENSG00000162641
chr1	108820013	108820163	1:108820013-108820163	-
chr1	108828233	108828383	1:108828233-108828383	ENSG00000162641,ENSG00000203897,ENSG00000121957
chr1	108828673	108828823	1:108828673-108828823	ENSG00000162641,ENSG00000121957
chr1	108829493	108829643	1:108829493-108829643	-
chr1	108830573	108830723	1:108830573-108830723	ENSG00000162641,ENSG00000203897,ENSG00000121957,ENSG00000237349,ENSG00000244716
chr1	108831313	108831463	1:108831313-108831463	ENSG00000162641,ENSG00000203897,ENSG00000121957
chr1	108832053	108832203	1:108832053-108832203	-
chr1	108843913	108844063	1:108843913-108844063	-
chr1	108852233	108852383	1:108852233-108852383	ENSG00000162641,ENSG00000203897
chr1	108852613	108852763	1:108852613-108852763	ENSG00000203897
chr1	108876228	108876378	1:108876228-108876378	ENSG00000121957
chr1	108876853	108877003	1:108876853-108877003	ENSG00000203897,ENSG00000121957
chr1	108877473	108877623	1:108877473-108877623	ENSG00000121957
chr1	108877933	108878083	1:108877933-108878083	ENSG00000121957
chr1	108880973	108881123	1:108880973-108881123	ENSG00000121957
chr1	108881473	108881623	1:108881473-108881623	ENSG00000121957
chr1	108889893	108890043	1:108889893-108890043	-
chr1	108892893	108893043	1:108892893-108893043	-
chr1	108896853	108897003	1:108896853-108897003	-
chr1	108898233	108898383	1:108898233-108898383	ENSG00000121957
chr1	108913233	108913383	1:108913233-108913383	-
chr1	108948273	108948423	1:108948273-108948423	ENSG00000121940
chr1	108962269	108962419	1:108962269-108962419	ENSG00000121940
chr1	108962546	108962696	1:108962546-108962696	ENSG00000121940
chr1	108963093	108963263	1:108963093-108963263	ENSG00000121940,ENSG00000237349,ENSG00000244716
chr1	108963413	108963563	1:108963413-108963563	ENSG00000162641,ENSG00000121940,ENSG00000237349,ENSG00000244716
chr1	109025773	109025923	1:109025773-109025923	ENSG00000228665
chr1	109027919	109028069	1:109027919-109028069	ENSG00000228665
chr1	109040413	109040563	1:109040413-109040563	ENSG00000228054
chr1	109040673	109040823	1:109040673-109040823	ENSG00000228054
chr1	109040933	109041083	1:109040933-109041083	ENSG00000085433,ENSG00000228054
chr1	109041153	109041303	1:109041153-109041303	ENSG00000085433,ENSG00000228054
chr1	109041373	109041523	1:109041373-109041523	ENSG00000085433,ENSG00000228054
chr1	109042033	109042203	1:109042033-109042203	ENSG00000121940,ENSG00000085433,ENSG00000237349,ENSG00000244716,ENSG00000228665,ENSG00000228054
chr1	109057133	109057283	1:109057133-109057283	ENSG00000196427,ENSG00000244716,ENSG00000228054
chr1	109075573	109075758	1:109075573-109075758	ENSG00000197780
chr1	109075993	109076143	1:109075993-109076143	ENSG00000085433,ENSG00000237349,ENSG00000244716,ENSG00000228665,ENSG00000228054,ENSG00000197780,ENSG00000273382,ENSG00000215717,ENSG00000278249,ENSG00000270066,ENSG00000251484,ENSG00000179902
chr1	109080073	109080223	1:109080073-109080223	ENSG00000197780
chr1	109089313	109089463	1:109089313-109089463	ENSG00000197780,ENSG00000273382,ENSG00000215717
chr1	109090633	109090783	1:109090633-109090783	ENSG00000085433,ENSG00000237349,ENSG00000244716,ENSG00000228665,ENSG00000197780,ENSG00000273382,ENSG00000215717,ENSG00000278249,ENSG00000270066,ENSG00000251484,ENSG00000179902
chr1	109091130	109091283	1:109091130-109091283	ENSG00000273382,ENSG00000215717
chr1	109091938	109092088	1:109091938-109092088	ENSG00000273382,ENSG00000215717
chr1	109100033	109100183	1:109100033-109100183	ENSG00000085433,ENSG00000237349,ENSG00000244716,ENSG00000228665,ENSG00000197780,ENSG00000273382,ENSG00000215717,ENSG00000278249,ENSG00000270066,ENSG00000251484,ENSG00000179902,ENSG00000116299
chr1	109100653	109100803	1:109100653-109100803	ENSG00000278249,ENSG00000270066,ENSG00000251484
chr1	109101113	109101301	1:109101113-109101301	ENSG00000278249,ENSG00000270066,ENSG00000251484
chr1	109104891	109105041	1:109104891-109105041	ENSG00000278249,ENSG00000270066,ENSG00000251484
chr1	109112153	109112303	1:109112153-109112303	ENSG00000179902,ENSG00000116299
chr1	109112773	109112923	1:109112773-109112923	ENSG00000244716,ENSG00000278249,ENSG00000270066,ENSG00000251484,ENSG00000179902,ENSG00000116299
chr1	109113987	109114137	1:109113987-109114137	ENSG00000179902,ENSG00000116299
chr1	109151273	109151423	1:109151273-109151423	-
chr1	109162393	109162563	1:109162393-109162563	ENSG00000116299
chr1	109167273	109167423	1:109167273-109167423	-
chr1	109169832	109169982	1:109169832-109169982	-
chr1	109170193	109170343	1:109170193-109170343	-
chr1	109170498	109170648	1:109170498-109170648	-
chr1	109181333	109181483	1:109181333-109181483	-
chr1	109192530	109192680	1:109192530-109192680	-
chr1	109193753	109193903	1:109193753-109193903	ENSG00000116299
chr1	109194333	109194483	1:109194333-109194483	ENSG00000116299
chr1	109197433	109197583	1:109197433-109197583	ENSG00000237349,ENSG00000244716,ENSG00000179902,ENSG00000116299,ENSG00000031698
chr1	109198433	109198583	1:109198433-109198583	ENSG00000116299
chr1	109198853	109199003	1:109198853-109199003	-
chr1	109201273	109201443	1:109201273-109201443	ENSG00000116299,ENSG00000031698
chr1	109208573	109208723	1:109208573-109208723	ENSG00000031698
chr1	109208933	109209083	1:109208933-109209083	ENSG00000031698
chr1	109213813	109213963	1:109213813-109213963	ENSG00000031698
chr1	109214298	109214633	1:109214298-109214633	ENSG00000031698
chr1	109214913	109215063	1:109214913-109215063	ENSG00000031698
chr1	109239533	109239683	1:109239533-109239683	ENSG00000031698
chr1	109240713	109240883	1:109240713-109240883	ENSG00000031698,ENSG00000143126
chr1	109242533	109242683	1:109242533-109242683	ENSG00000031698,ENSG00000143126
chr1	109249142	109249292	1:109249142-109249292	-
chr1	109249413	109249563	1:109249413-109249563	ENSG00000143126
chr1	109263733	109263883	1:109263733-109263883	ENSG00000143126
chr1	109267033	109267183	1:109267033-109267183	ENSG00000143126
chr1	109274873	109275023	1:109274873-109275023	ENSG00000143126
chr1	109276113	109276263	1:109276113-109276263	ENSG00000134222
chr1	109277553	109277703	1:109277553-109277703	ENSG00000143126,ENSG00000134222
chr1	109282013	109282163	1:109282013-109282163	ENSG00000134222
chr1	109283193	109283363	1:109283193-109283363	ENSG00000143126,ENSG00000134222,ENSG00000221986
chr1	109294053	109294203	1:109294053-109294203	ENSG00000221986
chr1	109298713	109299024	1:109298713-109299024	ENSG00000221986
chr1	109299213	109299383	1:109299213-109299383	ENSG00000221986
chr1	109299853	109300003	1:109299853-109300003	ENSG00000221986
chr1	109300754	109300923	1:109300754-109300923	ENSG00000221986
chr1	109313113	109313263	1:109313113-109313263	ENSG00000221986
chr1	109327393	109327543	1:109327393-109327543	-
chr1	109331217	109331367	1:109331217-109331367	-
chr1	109342653	109342807	1:109342653-109342807	-
chr1	109352893	109353043	1:109352893-109353043	-
chr1	109357833	109357983	1:109357833-109357983	-
chr1	109361773	109361923	1:109361773-109361923	ENSG00000134243
chr1	109369479	109369629	1:109369479-109369629	-
chr1	109370793	109370963	1:109370793-109370963	ENSG00000134243
chr1	109371573	109371723	1:109371573-109371723	ENSG00000134243
chr1	109375833	109375983	1:109375833-109375983	ENSG00000134243
chr1	109385593	109385743	1:109385593-109385743	ENSG00000134243
chr1	109389373	109389523	1:109389373-109389523	ENSG00000134243
chr1	109390713	109390863	1:109390713-109390863	ENSG00000134243
chr1	109391313	109391463	1:109391313-109391463	ENSG00000134243
chr1	109393053	109393203	1:109393053-109393203	ENSG00000134243
chr1	109393393	109393543	1:109393393-109393543	ENSG00000134243
chr1	109396233	109396383	1:109396233-109396383	ENSG00000134243
chr1	109397973	109398143	1:109397973-109398143	ENSG00000134243
chr1	109399453	109399612	1:109399453-109399612	ENSG00000134243
chr1	109425513	109425663	1:109425513-109425663	ENSG00000143106
chr1	109426013	109426163	1:109426013-109426163	ENSG00000143106
chr1	109426473	109426643	1:109426473-109426643	ENSG00000238118,ENSG00000224698,ENSG00000143106,ENSG00000143028,ENSG00000162650,ENSG00000174151
chr1	109427153	109427303	1:109427153-109427303	-
chr1	109438933	109439083	1:109438933-109439083	ENSG00000196427
chr1	109441193	109441343	1:109441193-109441343	-
chr1	109443617	109443767	1:109443617-109443767	-
chr1	109444418	109444568	1:109444418-109444568	-
chr1	109466453	109466603	1:109466453-109466603	ENSG00000143028
chr1	109483773	109483923	1:109483773-109483923	ENSG00000143028,ENSG00000162650,ENSG00000174151
chr1	109484153	109484303	1:109484153-109484303	ENSG00000143028,ENSG00000162650
chr1	109488302	109488452	1:109488302-109488452	ENSG00000174151
chr1	109490713	109490883	1:109490713-109490883	ENSG00000162650,ENSG00000174151
chr1	109493253	109493403	1:109493253-109493403	ENSG00000174151
chr1	109493973	109494123	1:109493973-109494123	ENSG00000162650,ENSG00000174151
chr1	109498433	109498583	1:109498433-109498583	ENSG00000174151,ENSG00000181754
chr1	109499773	109499923	1:109499773-109499923	ENSG00000174151
chr1	109500033	109500183	1:109500033-109500183	ENSG00000181754
chr1	109501033	109501183	1:109501033-109501183	ENSG00000181754
chr1	109509733	109509883	1:109509733-109509883	ENSG00000181754
chr1	109510413	109510563	1:109510413-109510563	ENSG00000181754
chr1	109532373	109532543	1:109532373-109532543	ENSG00000174151,ENSG00000156097
chr1	109532933	109533103	1:109532933-109533103	ENSG00000174151,ENSG00000156097
chr1	109541752	109541902	1:109541752-109541902	ENSG00000156097,ENSG00000254942
chr1	109546393	109546543	1:109546393-109546543	ENSG00000156097,ENSG00000254942,ENSG00000065135,ENSG00000116337,ENSG00000228703
chr1	109546813	109546963	1:109546813-109546963	ENSG00000254942,ENSG00000065135
chr1	109548013	109548163	1:109548013-109548163	ENSG00000254942,ENSG00000065135
chr1	109548473	109548623	1:109548473-109548623	ENSG00000156097,ENSG00000254942,ENSG00000065135,ENSG00000206832,ENSG00000225113,ENSG00000284443,ENSG00000134183,ENSG00000116337,ENSG00000228703,ENSG00000168765
chr1	109548953	109549103	1:109548953-109549103	-
chr1	109549113	109549263	1:109549113-109549263	-
chr1	109555781	109555931	1:109555781-109555931	-
chr1	109570453	109570703	1:109570453-109570703	ENSG00000206832
chr1	109579595	109579745	1:109579595-109579745	-
chr1	109595653	109595803	1:109595653-109595803	ENSG00000206832,ENSG00000225113,ENSG00000284443
chr1	109598753	109598903	1:109598753-109598903	ENSG00000206832,ENSG00000225113,ENSG00000284443
chr1	109610693	109610843	1:109610693-109610843	ENSG00000134183
chr1	109611073	109611223	1:109611073-109611223	ENSG00000134183
chr1	109613513	109613663	1:109613513-109613663	ENSG00000206832,ENSG00000225113,ENSG00000284443,ENSG00000134183,ENSG00000116337
chr1	109616073	109616223	1:109616073-109616223	ENSG00000134183,ENSG00000116337
chr1	109617433	109617583	1:109617433-109617583	ENSG00000206832,ENSG00000225113,ENSG00000284443,ENSG00000134183,ENSG00000116337,ENSG00000228703
chr1	109619633	109619803	1:109619633-109619803	ENSG00000225113,ENSG00000284443,ENSG00000134183,ENSG00000116337
chr1	109620257	109620407	1:109620257-109620407	-
chr1	109620553	109620723	1:109620553-109620723	ENSG00000116337
chr1	109620933	109621083	1:109620933-109621083	ENSG00000134183,ENSG00000116337,ENSG00000228703
chr1	109623753	109623903	1:109623753-109623903	-
chr1	109628574	109628724	1:109628574-109628724	ENSG00000116337,ENSG00000228703
chr1	109636440	109636603	1:109636440-109636603	ENSG00000228703
chr1	109640333	109640483	1:109640333-109640483	ENSG00000228703,ENSG00000235045,ENSG00000134184,ENSG00000260246
chr1	109643453	109643603	1:109643453-109643603	ENSG00000228703,ENSG00000235045,ENSG00000168765,ENSG00000134184,ENSG00000260246
chr1	109649733	109649903	1:109649733-109649903	ENSG00000235045,ENSG00000168765
chr1	109650745	109650895	1:109650745-109650895	ENSG00000235045,ENSG00000168765
chr1	109655973	109656143	1:109655973-109656143	ENSG00000235045,ENSG00000168765,ENSG00000213366,ENSG00000134184
chr1	109667913	109668063	1:109667913-109668063	ENSG00000235045,ENSG00000168765,ENSG00000213366,ENSG00000134184
chr1	109687653	109687803	1:109687653-109687803	ENSG00000134184,ENSG00000260246,ENSG00000134201
chr1	109718613	109718763	1:109718613-109718763	ENSG00000134201
chr1	109719402	109719583	1:109719402-109719583	ENSG00000134184,ENSG00000134201,ENSG00000241720
chr1	109719933	109720083	1:109719933-109720083	ENSG00000241720
chr1	109721173	109721323	1:109721173-109721323	ENSG00000134201,ENSG00000241720
chr1	109723413	109723563	1:109723413-109723563	ENSG00000241720
chr1	109739833	109739983	1:109739833-109739983	ENSG00000260246,ENSG00000134202
chr1	109740253	109740403	1:109740253-109740403	ENSG00000134202
chr1	109741013	109741163	1:109741013-109741163	ENSG00000134202
chr1	109763053	109763223	1:109763053-109763223	ENSG00000134202,ENSG00000198758
chr1	109769453	109769603	1:109769453-109769603	ENSG00000198758
chr1	109773753	109773903	1:109773753-109773903	ENSG00000065135,ENSG00000235045,ENSG00000168765,ENSG00000134184,ENSG00000134202,ENSG00000198758
chr1	109775515	109775665	1:109775515-109775665	-
chr1	109776953	109777123	1:109776953-109777123	ENSG00000168710
chr1	109783473	109783653	1:109783473-109783653	-
chr1	109786613	109786763	1:109786613-109786763	-
chr1	109787620	109787770	1:109787620-109787770	-
chr1	109789228	109789378	1:109789228-109789378	-
chr1	109790873	109791023	1:109790873-109791023	ENSG00000224927
chr1	109791235	109791385	1:109791235-109791385	-
chr1	109792213	109792363	1:109792213-109792363	ENSG00000224927
chr1	109793953	109794123	1:109793953-109794123	-
chr1	109796613	109796763	1:109796613-109796763	-
chr1	109796973	109797126	1:109796973-109797126	ENSG00000224927
chr1	109804113	109804263	1:109804113-109804263	ENSG00000224927
chr1	109818573	109818723	1:109818573-109818723	ENSG00000224927
chr1	109821333	109821483	1:109821333-109821483	ENSG00000224927,ENSG00000228420
chr1	109822233	109822383	1:109822233-109822383	ENSG00000224927,ENSG00000228420
chr1	109823953	109824103	1:109823953-109824103	ENSG00000224927,ENSG00000228420
chr1	109825691	109825841	1:109825691-109825841	ENSG00000228420
chr1	109826958	109827108	1:109826958-109827108	ENSG00000228420
chr1	109838893	109839045	1:109838893-109839045	ENSG00000228420
chr1	109840113	109840263	1:109840113-109840263	-
chr1	109840413	109840563	1:109840413-109840563	ENSG00000224927
chr1	109849774	109849924	1:109849774-109849924	-
chr1	109850932	109851103	1:109850932-109851103	-
chr1	109852453	109852603	1:109852453-109852603	-
chr1	109863817	109863967	1:109863817-109863967	-
chr1	109864313	109864482	1:109864313-109864482	-
chr1	109865373	109865543	1:109865373-109865543	-
chr1	109872293	109872443	1:109872293-109872443	-
chr1	109873453	109873603	1:109873453-109873603	ENSG00000134184,ENSG00000235005
chr1	109877033	109877183	1:109877033-109877183	ENSG00000235005
chr1	109877433	109877583	1:109877433-109877583	ENSG00000224927,ENSG00000235005,ENSG00000261055
chr1	109881753	109881903	1:109881753-109881903	ENSG00000235005
chr1	109883373	109883523	1:109883373-109883523	ENSG00000235005
chr1	109892653	109892803	1:109892653-109892803	ENSG00000235005,ENSG00000261055
chr1	109895933	109896083	1:109895933-109896083	ENSG00000235005,ENSG00000261055
chr1	109900053	109900203	1:109900053-109900203	ENSG00000235005,ENSG00000261055
chr1	109900573	109900723	1:109900573-109900723	ENSG00000261055
chr1	109910693	109910843	1:109910693-109910843	ENSG00000184371
chr1	109912353	109912503	1:109912353-109912503	ENSG00000184371
chr1	109913053	109913203	1:109913053-109913203	ENSG00000184371
chr1	109914733	109914883	1:109914733-109914883	ENSG00000184371
chr1	109923553	109923703	1:109923553-109923703	-
chr1	109927033	109927183	1:109927033-109927183	-
chr1	109928033	109928183	1:109928033-109928183	ENSG00000224927,ENSG00000235005,ENSG00000184371
chr1	109928653	109928803	1:109928653-109928803	ENSG00000184371
chr1	109931193	109931343	1:109931193-109931343	-
chr1	109933933	109934083	1:109933933-109934083	-
chr1	109934353	109934533	1:109934353-109934533	-
chr1	109959973	109960143	1:109959973-109960143	-
chr1	109963973	109964123	1:109963973-109964123	-
chr1	109969513	109969663	1:109969513-109969663	-
chr1	109975853	109976023	1:109975853-109976023	ENSG00000168710
chr1	109978053	109978203	1:109978053-109978203	ENSG00000168710
chr1	109978993	109979143	1:109978993-109979143	-
chr1	109979873	109980023	1:109979873-109980023	ENSG00000168710
chr1	109980753	109980903	1:109980753-109980903	-
chr1	109983489	109983643	1:109983489-109983643	ENSG00000168710
chr1	109984213	109984383	1:109984213-109984383	ENSG00000168710
chr1	109984613	109984783	1:109984613-109984783	ENSG00000065135,ENSG00000228703,ENSG00000235045,ENSG00000168765,ENSG00000134184,ENSG00000134202,ENSG00000224927,ENSG00000184371,ENSG00000168710
chr1	109994073	109994223	1:109994073-109994223	-
chr1	109996613	109996763	1:109996613-109996763	-
chr1	110003973	110004143	1:110003973-110004143	ENSG00000134184,ENSG00000168710
chr1	110006093	110006243	1:110006093-110006243	-
chr1	110011693	110011863	1:110011693-110011863	ENSG00000168710
chr1	110029693	110029843	1:110029693-110029843	ENSG00000143093
chr1	110031245	110031395	1:110031245-110031395	-
chr1	110034473	110034623	1:110034473-110034623	ENSG00000143093,ENSG00000258634,ENSG00000156150,ENSG00000258673
chr1	110034973	110035123	1:110034973-110035123	ENSG00000143093
chr1	110035453	110035603	1:110035453-110035603	ENSG00000143093
chr1	110050993	110051143	1:110050993-110051143	ENSG00000258634
chr1	110053953	110054103	1:110053953-110054103	ENSG00000143093,ENSG00000258634,ENSG00000156150
chr1	110055673	110055823	1:110055673-110055823	ENSG00000258634,ENSG00000156150
chr1	110056933	110057083	1:110056933-110057083	ENSG00000258634,ENSG00000156150
chr1	110059253	110059403	1:110059253-110059403	ENSG00000258634,ENSG00000156150
chr1	110060193	110060343	1:110060193-110060343	ENSG00000258634,ENSG00000156150
chr1	110084753	110084923	1:110084753-110084923	ENSG00000156150,ENSG00000258673
chr1	110088173	110088343	1:110088173-110088343	ENSG00000156150,ENSG00000258673
chr1	110102193	110102343	1:110102193-110102343	-
chr1	110106233	110106383	1:110106233-110106383	ENSG00000186150
chr1	110116533	110116703	1:110116533-110116703	ENSG00000186150
chr1	110118928	110119078	1:110118928-110119078	ENSG00000186150
chr1	110130133	110130283	1:110130133-110130283	-
chr1	110135713	110135863	1:110135713-110135863	-
chr1	110149113	110149263	1:110149113-110149263	ENSG00000197106
chr1	110150413	110150583	1:110150413-110150583	ENSG00000197106,ENSG00000227091
chr1	110152316	110152466	1:110152316-110152466	ENSG00000197106
chr1	110156033	110156183	1:110156033-110156183	ENSG00000197106,ENSG00000227091,ENSG00000235526
chr1	110176405	110176555	1:110176405-110176555	ENSG00000227091,ENSG00000235526
chr1	110187633	110187783	1:110187633-110187783	ENSG00000197106,ENSG00000227091,ENSG00000235526
chr1	110188393	110188543	1:110188393-110188543	ENSG00000197106,ENSG00000227091,ENSG00000235526
chr1	110190397	110190547	1:110190397-110190547	ENSG00000197106
chr1	110197033	110197183	1:110197033-110197183	ENSG00000197106
chr1	110200953	110201103	1:110200953-110201103	ENSG00000224965
chr1	110203093	110203243	1:110203093-110203243	ENSG00000224965,ENSG00000143125,ENSG00000270380
chr1	110207853	110208003	1:110207853-110208003	ENSG00000224965,ENSG00000116396
chr1	110210093	110210243	1:110210093-110210243	ENSG00000224965,ENSG00000116396
chr1	110210410	110210560	1:110210410-110210560	ENSG00000116396
chr1	110210759	110210909	1:110210759-110210909	ENSG00000116396
chr1	110210993	110211143	1:110210993-110211143	ENSG00000116396
chr1	110212305	110212463	1:110212305-110212463	ENSG00000224965,ENSG00000116396
chr1	110214633	110214783	1:110214633-110214783	ENSG00000224965,ENSG00000116396
chr1	110218873	110219023	1:110218873-110219023	ENSG00000116396
chr1	110229833	110229983	1:110229833-110229983	ENSG00000116396
chr1	110235753	110235923	1:110235753-110235923	ENSG00000116396,ENSG00000282852,ENSG00000200536
chr1	110236353	110236523	1:110236353-110236523	ENSG00000282852,ENSG00000200536
chr1	110237513	110237663	1:110237513-110237663	-
chr1	110239613	110239763	1:110239613-110239763	-
chr1	110255593	110255743	1:110255593-110255743	ENSG00000282852,ENSG00000200536
chr1	110258873	110259023	1:110258873-110259023	ENSG00000282852
chr1	110264613	110264763	1:110264613-110264763	ENSG00000282852,ENSG00000200536
chr1	110267399	110267549	1:110267399-110267549	ENSG00000200536
chr1	110283793	110283943	1:110283793-110283943	ENSG00000200536
chr1	110292553	110292703	1:110292553-110292703	ENSG00000200536
chr1	110308353	110308503	1:110308353-110308503	ENSG00000224965,ENSG00000200536
chr1	110309273	110309423	1:110309273-110309423	-
chr1	110309853	110310043	1:110309853-110310043	-
chr1	110312693	110312843	1:110312693-110312843	ENSG00000224965,ENSG00000116396,ENSG00000200536
chr1	110319533	110319683	1:110319533-110319683	-
chr1	110323233	110323383	1:110323233-110323383	-
chr1	110328353	110328503	1:110328353-110328503	-
chr1	110338433	110338583	1:110338433-110338583	-
chr1	110338853	110339023	1:110338853-110339023	ENSG00000227091,ENSG00000235526,ENSG00000224965,ENSG00000116396,ENSG00000200536,ENSG00000227963,ENSG00000162775,ENSG00000224699,ENSG00000168679,ENSG00000273373,ENSG00000134248,ENSG00000143125,ENSG00000270380,ENSG00000240194,ENSG00000237415
chr1	110339913	110340063	1:110339913-110340063	-
chr1	110340524	110340674	1:110340524-110340674	-
chr1	110348201	110348351	1:110348201-110348351	-
chr1	110348853	110349003	1:110348853-110349003	-
chr1	110360533	110360683	1:110360533-110360683	ENSG00000273373
chr1	110370940	110371103	1:110370940-110371103	ENSG00000168679,ENSG00000273373
chr1	110380733	110380883	1:110380733-110380883	ENSG00000168679,ENSG00000273373
chr1	110383333	110383483	1:110383333-110383483	ENSG00000168679,ENSG00000273373
chr1	110383753	110383903	1:110383753-110383903	ENSG00000168679,ENSG00000273373
chr1	110390193	110390343	1:110390193-110390343	ENSG00000168679
chr1	110390773	110390923	1:110390773-110390923	ENSG00000168679
chr1	110390993	110391143	1:110390993-110391143	ENSG00000168679
chr1	110393764	110393914	1:110393764-110393914	ENSG00000168679
chr1	110394033	110394203	1:110394033-110394203	ENSG00000168679
chr1	110406893	110407043	1:110406893-110407043	-
chr1	110407653	110407803	1:110407653-110407803	ENSG00000224699,ENSG00000168679,ENSG00000134248
chr1	110412633	110412783	1:110412633-110412783	ENSG00000224699,ENSG00000134248
chr1	110421313	110421503	1:110421313-110421503	ENSG00000224699
chr1	110424753	110424923	1:110424753-110424923	ENSG00000224699
chr1	110433893	110434043	1:110433893-110434043	-
chr1	110436733	110436883	1:110436733-110436883	-
chr1	110440993	110441143	1:110440993-110441143	ENSG00000224699,ENSG00000143125,ENSG00000270380
chr1	110443633	110443783	1:110443633-110443783	ENSG00000143125
chr1	110455299	110455449	1:110455299-110455449	ENSG00000143125,ENSG00000270380
chr1	110460353	110460503	1:110460353-110460503	ENSG00000224699,ENSG00000143125,ENSG00000270380,ENSG00000282887,ENSG00000283999,ENSG00000240194
chr1	110463093	110463243	1:110463093-110463243	ENSG00000270380
chr1	110464473	110464623	1:110464473-110464623	ENSG00000143125,ENSG00000270380,ENSG00000282887,ENSG00000283999
chr1	110476513	110476663	1:110476513-110476663	ENSG00000282887,ENSG00000283999,ENSG00000240194
chr1	110477213	110477383	1:110477213-110477383	ENSG00000282887,ENSG00000283999,ENSG00000240194
chr1	110477766	110477916	1:110477766-110477916	ENSG00000282887,ENSG00000283999,ENSG00000240194
chr1	110482387	110482537	1:110482387-110482537	ENSG00000240194
chr1	110496093	110496243	1:110496093-110496243	ENSG00000240194,ENSG00000235407,ENSG00000143105
chr1	110508113	110508263	1:110508113-110508263	ENSG00000143105
chr1	110524573	110524743	1:110524573-110524743	ENSG00000143105
chr1	110525305	110525455	1:110525305-110525455	-
chr1	110542833	110542983	1:110542833-110542983	-
chr1	110548513	110548663	1:110548513-110548663	-
chr1	110555381	110555543	1:110555381-110555543	-
chr1	110556233	110556383	1:110556233-110556383	-
chr1	110606343	110606643	1:110606343-110606643	ENSG00000177301
chr1	110615853	110616023	1:110615853-110616023	ENSG00000177301
chr1	110616690	110616840	1:110616690-110616840	ENSG00000177301
chr1	110619473	110619623	1:110619473-110619623	ENSG00000177301
chr1	110619813	110619963	1:110619813-110619963	ENSG00000177301
chr1	110630873	110631043	1:110630873-110631043	ENSG00000177301,ENSG00000259834,ENSG00000177272,ENSG00000199710
chr1	110634813	110634963	1:110634813-110634963	ENSG00000177301,ENSG00000259834,ENSG00000177272,ENSG00000199710
chr1	110640133	110640283	1:110640133-110640283	ENSG00000259834
chr1	110646073	110646223	1:110646073-110646223	ENSG00000259834,ENSG00000177272
chr1	110647433	110647652	1:110647433-110647652	ENSG00000259834,ENSG00000177272
chr1	110684633	110684783	1:110684633-110684783	ENSG00000177272
chr1	110687353	110687523	1:110687353-110687523	ENSG00000259834,ENSG00000177272
chr1	110728806	110728956	1:110728806-110728956	-
chr1	110746773	110746943	1:110746773-110746943	ENSG00000259834,ENSG00000177272,ENSG00000199710
chr1	110766153	110766303	1:110766153-110766303	ENSG00000177301,ENSG00000259834,ENSG00000177272,ENSG00000199710
chr1	110780993	110781143	1:110780993-110781143	ENSG00000177301,ENSG00000259834,ENSG00000177272,ENSG00000199710,ENSG00000237415,ENSG00000232791
chr1	110783393	110783563	1:110783393-110783563	-
chr1	110830073	110830243	1:110830073-110830243	ENSG00000237415,ENSG00000232791
chr1	110874433	110874583	1:110874433-110874583	ENSG00000237415,ENSG00000232791,ENSG00000143119
chr1	110916965	110917123	1:110916965-110917123	-
chr1	110945753	110945903	1:110945753-110945903	ENSG00000261654,ENSG00000232811
chr1	110948153	110948303	1:110948153-110948303	ENSG00000261654,ENSG00000232811
chr1	110948553	110948703	1:110948553-110948703	ENSG00000261654,ENSG00000232811
chr1	110963233	110963383	1:110963233-110963383	ENSG00000237415,ENSG00000232791,ENSG00000143119,ENSG00000261654,ENSG00000232811,ENSG00000121931,ENSG00000273010,ENSG00000225672
chr1	110963993	110964163	1:110963993-110964163	ENSG00000177272,ENSG00000237415,ENSG00000232791,ENSG00000143119,ENSG00000261654,ENSG00000232811,ENSG00000121931,ENSG00000273010,ENSG00000225672,ENSG00000252760
chr1	110992473	110992623	1:110992473-110992623	ENSG00000237415,ENSG00000225672
chr1	111030613	111030783	1:111030613-111030783	ENSG00000225672,ENSG00000252760
chr1	111032433	111032603	1:111032433-111032603	ENSG00000225672,ENSG00000252760
chr1	111033046	111033196	1:111033046-111033196	ENSG00000225672
chr1	111045333	111045483	1:111045333-111045483	ENSG00000225672,ENSG00000252760
chr1	111052373	111052523	1:111052373-111052523	ENSG00000225672,ENSG00000252760
chr1	111082553	111082723	1:111082553-111082723	ENSG00000225672
chr1	111082913	111083063	1:111082913-111083063	-
chr1	111099506	111099656	1:111099506-111099656	-
chr1	111110353	111110543	1:111110353-111110543	-
chr1	111139613	111139763	1:111139613-111139763	ENSG00000156171,ENSG00000134255
chr1	111140113	111140283	1:111140113-111140283	ENSG00000156171,ENSG00000134255,ENSG00000272982,ENSG00000162777
chr1	111140633	111140783	1:111140633-111140783	ENSG00000156171,ENSG00000134255
chr1	111141204	111141504	1:111141204-111141504	-
chr1	111162013	111162163	1:111162013-111162163	-
chr1	111191033	111191203	1:111191033-111191203	ENSG00000272982,ENSG00000273221,ENSG00000162777
chr1	111191653	111191803	1:111191653-111191803	ENSG00000272982,ENSG00000273221,ENSG00000162777
chr1	111193233	111193383	1:111193233-111193383	ENSG00000272982,ENSG00000273221,ENSG00000162777
chr1	111195153	111195303	1:111195153-111195303	ENSG00000162777
chr1	111203933	111204083	1:111203933-111204083	ENSG00000162777
chr1	111205853	111206003	1:111205853-111206003	ENSG00000162777
chr1	111216473	111216623	1:111216473-111216623	ENSG00000162777,ENSG00000236040
chr1	111219653	111219803	1:111219653-111219803	-
chr1	111222973	111223143	1:111222973-111223143	ENSG00000064886
chr1	111226073	111226223	1:111226073-111226223	ENSG00000064886,ENSG00000236040
chr1	111227533	111227683	1:111227533-111227683	ENSG00000064886,ENSG00000236040,ENSG00000229283,ENSG00000232240,ENSG00000227179
chr1	111228553	111228703	1:111228553-111228703	ENSG00000064886,ENSG00000236040,ENSG00000134216,ENSG00000229283,ENSG00000232240,ENSG00000236012,ENSG00000227179
chr1	111234993	111235143	1:111234993-111235143	ENSG00000064886,ENSG00000236040
chr1	111236513	111236663	1:111236513-111236663	ENSG00000064886,ENSG00000236040,ENSG00000229283,ENSG00000232240,ENSG00000236012
chr1	111243253	111243403	1:111243253-111243403	ENSG00000064886,ENSG00000236040
chr1	111275145	111275323	1:111275145-111275323	ENSG00000236040,ENSG00000203878,ENSG00000134216
chr1	111290753	111290903	1:111290753-111290903	ENSG00000203878,ENSG00000134216
chr1	111334273	111334423	1:111334273-111334423	ENSG00000236040,ENSG00000134216,ENSG00000229283,ENSG00000232240,ENSG00000236012
chr1	111346153	111346323	1:111346153-111346323	ENSG00000173947
chr1	111346513	111346683	1:111346513-111346683	ENSG00000236040,ENSG00000134216,ENSG00000229283,ENSG00000232240,ENSG00000173947,ENSG00000236012,ENSG00000227179
chr1	111364873	111365023	1:111364873-111365023	ENSG00000234020,ENSG00000236012
chr1	111366353	111366503	1:111366353-111366503	ENSG00000234020,ENSG00000236012,ENSG00000227179
chr1	111369293	111369463	1:111369293-111369463	ENSG00000234020,ENSG00000236012,ENSG00000227179
chr1	111369913	111370063	1:111369913-111370063	ENSG00000234020,ENSG00000236012,ENSG00000227179
chr1	111399933	111400083	1:111399933-111400083	ENSG00000236012,ENSG00000227179,ENSG00000085465
chr1	111406353	111406503	1:111406353-111406503	ENSG00000236012,ENSG00000227179,ENSG00000085465,ENSG00000260948
chr1	111417893	111418043	1:111417893-111418043	ENSG00000085465
chr1	111422648	111422798	1:111422648-111422798	ENSG00000085465
chr1	111436858	111437008	1:111436858-111437008	ENSG00000260948,ENSG00000233337
chr1	111441673	111441842	1:111441673-111441842	ENSG00000260948,ENSG00000233337,ENSG00000243960,ENSG00000116455,ENSG00000199890,ENSG00000116459
chr1	111449273	111449423	1:111449273-111449423	ENSG00000236012,ENSG00000227179,ENSG00000085465,ENSG00000260948,ENSG00000233337,ENSG00000243960,ENSG00000116455,ENSG00000199890,ENSG00000116459,ENSG00000143110
chr1	111463233	111463383	1:111463233-111463383	ENSG00000143110
chr1	111463513	111463663	1:111463513-111463663	ENSG00000143110
chr1	111474293	111474443	1:111474293-111474443	ENSG00000143110
chr1	111481753	111481903	1:111481753-111481903	ENSG00000143110,ENSG00000121933,ENSG00000200360
chr1	111483273	111483423	1:111483273-111483423	ENSG00000121933
chr1	111489793	111489943	1:111489793-111489943	ENSG00000121933,ENSG00000200360
chr1	111490313	111490463	1:111490313-111490463	ENSG00000121933,ENSG00000200360
chr1	111499493	111499643	1:111499493-111499643	ENSG00000200360,ENSG00000282608
chr1	111507653	111507823	1:111507653-111507823	ENSG00000143110,ENSG00000121933,ENSG00000200360,ENSG00000282608,ENSG00000215867,ENSG00000201028
chr1	111508293	111508463	1:111508293-111508463	ENSG00000143110,ENSG00000121933,ENSG00000200360,ENSG00000282608,ENSG00000215867,ENSG00000201028
chr1	111509713	111509863	1:111509713-111509863	ENSG00000282608
chr1	111510093	111510263	1:111510093-111510263	-
chr1	111515413	111515563	1:111515413-111515563	-
chr1	111515753	111515923	1:111515753-111515923	-
chr1	111516253	111516403	1:111516253-111516403	ENSG00000143110,ENSG00000215867,ENSG00000201028
chr1	111519313	111519463	1:111519313-111519463	-
chr1	111535373	111535523	1:111535373-111535523	-
chr1	111535713	111535863	1:111535713-111535863	-
chr1	111535893	111536043	1:111535893-111536043	-
chr1	111538433	111538623	1:111538433-111538623	ENSG00000116473,ENSG00000215867
chr1	111538693	111538863	1:111538693-111538863	ENSG00000116473,ENSG00000215867
chr1	111541893	111542043	1:111541893-111542043	ENSG00000116473
chr1	111553313	111553463	1:111553313-111553463	-
chr1	111559733	111559883	1:111559733-111559883	ENSG00000121933
chr1	111560073	111560223	1:111560073-111560223	ENSG00000121933
chr1	111563773	111563943	1:111563773-111563943	ENSG00000121933
chr1	111565133	111565283	1:111565133-111565283	ENSG00000121933,ENSG00000215867
chr1	111570820	111570970	1:111570820-111570970	-
chr1	111572133	111572283	1:111572133-111572283	-
chr1	111592793	111592983	1:111592793-111592983	ENSG00000231346,ENSG00000215867
chr1	111597559	111597709	1:111597559-111597709	-
chr1	111605093	111605243	1:111605093-111605243	ENSG00000231346
chr1	111605653	111605810	1:111605653-111605810	ENSG00000231346
chr1	111610553	111610703	1:111610553-111610703	ENSG00000116473,ENSG00000231346
chr1	111619653	111619803	1:111619653-111619803	ENSG00000116473,ENSG00000231346,ENSG00000215867
chr1	111620273	111620423	1:111620273-111620423	ENSG00000116473
chr1	111620548	111620698	1:111620548-111620698	-
chr1	111621173	111621330	1:111621173-111621330	ENSG00000116473,ENSG00000215867
chr1	111656193	111656343	1:111656193-111656343	ENSG00000215867,ENSG00000201028
chr1	111656513	111656663	1:111656513-111656663	ENSG00000215867,ENSG00000201028
chr1	111660973	111661133	1:111660973-111661133	-
chr1	111669453	111669603	1:111669453-111669603	-
chr1	111690393	111690543	1:111690393-111690543	ENSG00000215867
chr1	111708013	111708163	1:111708013-111708163	-
chr1	111714973	111715143	1:111714973-111715143	ENSG00000284830,ENSG00000064703
chr1	111719933	111720103	1:111719933-111720103	-
chr1	111720773	111720923	1:111720773-111720923	-
chr1	111721953	111722103	1:111721953-111722103	-
chr1	111733453	111733623	1:111733453-111733623	ENSG00000197852,ENSG00000227811
chr1	111733693	111733843	1:111733693-111733843	ENSG00000197852,ENSG00000227811
chr1	111735493	111735643	1:111735493-111735643	ENSG00000197852,ENSG00000227811
chr1	111736038	111736188	1:111736038-111736188	-
chr1	111737033	111737183	1:111737033-111737183	ENSG00000197852,ENSG00000227811
chr1	111737593	111737743	1:111737593-111737743	ENSG00000197852,ENSG00000227811
chr1	111738473	111738623	1:111738473-111738623	ENSG00000197852,ENSG00000227811
chr1	111739042	111739223	1:111739042-111739223	ENSG00000197852,ENSG00000227811
chr1	111739353	111739523	1:111739353-111739523	ENSG00000197852,ENSG00000227811
chr1	111740253	111740423	1:111740253-111740423	ENSG00000197852,ENSG00000227811,ENSG00000284830
chr1	111740535	111740685	1:111740535-111740685	-
chr1	111743053	111743203	1:111743053-111743203	-
chr1	111743893	111744043	1:111743893-111744043	ENSG00000197852,ENSG00000227811,ENSG00000284830
chr1	111747353	111747503	1:111747353-111747503	ENSG00000197852,ENSG00000227811,ENSG00000284830,ENSG00000064703
chr1	111755053	111755223	1:111755053-111755223	ENSG00000284830,ENSG00000064703
chr1	111755753	111755903	1:111755753-111755903	ENSG00000143110,ENSG00000197852,ENSG00000284830,ENSG00000064703
chr1	111758500	111758650	1:111758500-111758650	-
chr1	111769633	111769783	1:111769633-111769783	ENSG00000284830,ENSG00000064703
chr1	111771053	111771203	1:111771053-111771203	-
chr1	111776493	111776643	1:111776493-111776643	-
chr1	111778753	111778903	1:111778753-111778903	-
chr1	111789113	111789263	1:111789113-111789263	-
chr1	111789373	111789523	1:111789373-111789523	-
chr1	111789813	111789983	1:111789813-111789983	ENSG00000232558
chr1	111813890	111814040	1:111813890-111814040	-
chr1	111833533	111833683	1:111833533-111833683	ENSG00000232558
chr1	111864970	111865143	1:111864970-111865143	ENSG00000232558
chr1	111895813	111895963	1:111895813-111895963	ENSG00000237556
chr1	111920296	111920596	1:111920296-111920596	ENSG00000237556
chr1	111955893	111956043	1:111955893-111956043	-
chr1	111989553	111989730	1:111989553-111989730	ENSG00000171385,ENSG00000231437
chr1	111990004	111990154	1:111990004-111990154	ENSG00000171385,ENSG00000231437
chr1	111991510	111991663	1:111991510-111991663	ENSG00000171385,ENSG00000231437
chr1	112011353	112011503	1:112011353-112011503	-
chr1	112083613	112083763	1:112083613-112083763	-
chr1	112110133	112110283	1:112110133-112110283	-
chr1	112170733	112170883	1:112170733-112170883	-
chr1	112172433	112172583	1:112172433-112172583	ENSG00000232558,ENSG00000237556
chr1	112196828	112196978	1:112196828-112196978	-
chr1	112251833	112251983	1:112251833-112251983	-
chr1	112263553	112263703	1:112263553-112263703	-
chr1	112264053	112264203	1:112264053-112264203	-
chr1	112264713	112264883	1:112264713-112264883	-
chr1	112267993	112268143	1:112267993-112268143	-
chr1	112268533	112268683	1:112268533-112268683	-
chr1	112297013	112297163	1:112297013-112297163	-
chr1	112297693	112297843	1:112297693-112297843	-
chr1	112298693	112298843	1:112298693-112298843	-
chr1	112322073	112322223	1:112322073-112322223	-
chr1	112325703	112325853	1:112325703-112325853	-
chr1	112337053	112337203	1:112337053-112337203	-
chr1	112358192	112358342	1:112358192-112358342	ENSG00000231246,ENSG00000234388
chr1	112358893	112359043	1:112358893-112359043	ENSG00000231246,ENSG00000234388,ENSG00000238761
chr1	112360353	112360523	1:112360353-112360523	ENSG00000231246,ENSG00000234388,ENSG00000238761
chr1	112369773	112369923	1:112369773-112369923	ENSG00000231246,ENSG00000234388,ENSG00000238761
chr1	112371916	112372066	1:112371916-112372066	ENSG00000238761
chr1	112388593	112388743	1:112388593-112388743	-
chr1	112389833	112389983	1:112389833-112389983	-
chr1	112390953	112391103	1:112390953-112391103	ENSG00000143079,ENSG00000134245
chr1	112393733	112393883	1:112393733-112393883	ENSG00000143079
chr1	112394233	112394403	1:112394233-112394403	ENSG00000238761,ENSG00000143079,ENSG00000283296,ENSG00000134245,ENSG00000007341,ENSG00000116489,ENSG00000155366
chr1	112394633	112394783	1:112394633-112394783	ENSG00000143079
chr1	112395313	112395463	1:112395313-112395463	-
chr1	112396033	112396183	1:112396033-112396183	ENSG00000143079
chr1	112396753	112396903	1:112396753-112396903	-
chr1	112397099	112397249	1:112397099-112397249	-
chr1	112399593	112399743	1:112399593-112399743	ENSG00000143079
chr1	112404413	112404563	1:112404413-112404563	ENSG00000143079
chr1	112438253	112438423	1:112438253-112438423	-
chr1	112439740	112439890	1:112439740-112439890	-
chr1	112444373	112444523	1:112444373-112444523	-
chr1	112457376	112457526	1:112457376-112457526	ENSG00000283296
chr1	112458073	112458243	1:112458073-112458243	ENSG00000143079,ENSG00000283296
chr1	112465253	112465403	1:112465253-112465403	ENSG00000283296,ENSG00000134245
chr1	112466233	112466383	1:112466233-112466383	ENSG00000143079,ENSG00000283296,ENSG00000134245
chr1	112501933	112502103	1:112501933-112502103	ENSG00000134245
chr1	112502933	112503083	1:112502933-112503083	-
chr1	112508622	112508772	1:112508622-112508772	-
chr1	112509352	112509502	1:112509352-112509502	-
chr1	112513193	112513363	1:112513193-112513363	ENSG00000134245,ENSG00000273483
chr1	112515113	112515263	1:112515113-112515263	ENSG00000273483
chr1	112515741	112515903	1:112515741-112515903	ENSG00000134245,ENSG00000273483
chr1	112522733	112522883	1:112522733-112522883	ENSG00000273483,ENSG00000007341
chr1	112523133	112523283	1:112523133-112523283	ENSG00000273483
chr1	112524333	112524483	1:112524333-112524483	ENSG00000273483,ENSG00000007341
chr1	112527413	112527563	1:112527413-112527563	-
chr1	112527745	112527895	1:112527745-112527895	-
chr1	112533153	112533303	1:112533153-112533303	-
chr1	112536673	112536823	1:112536673-112536823	ENSG00000007341
chr1	112540533	112540683	1:112540533-112540683	-
chr1	112544113	112544263	1:112544113-112544263	ENSG00000007341
chr1	112544433	112544583	1:112544433-112544583	-
chr1	112544893	112545043	1:112544893-112545043	ENSG00000007341
chr1	112548776	112548926	1:112548776-112548926	-
chr1	112557573	112557723	1:112557573-112557723	-
chr1	112563473	112563623	1:112563473-112563623	-
chr1	112575533	112575683	1:112575533-112575683	-
chr1	112581933	112582083	1:112581933-112582083	-
chr1	112606053	112606203	1:112606053-112606203	-
chr1	112614573	112614723	1:112614573-112614723	ENSG00000007341,ENSG00000116489
chr1	112618213	112618365	1:112618213-112618365	ENSG00000007341,ENSG00000116489
chr1	112618653	112618803	1:112618653-112618803	ENSG00000007341,ENSG00000116489
chr1	112619093	112619243	1:112619093-112619243	ENSG00000007341,ENSG00000116489
chr1	112619673	112619843	1:112619673-112619843	ENSG00000007341,ENSG00000116489,ENSG00000235299,ENSG00000252750
chr1	112620293	112620443	1:112620293-112620443	ENSG00000007341,ENSG00000116489,ENSG00000235299
chr1	112620717	112620867	1:112620717-112620867	ENSG00000235299
chr1	112625853	112626003	1:112625853-112626003	ENSG00000235299,ENSG00000252750
chr1	112634054	112634204	1:112634054-112634204	ENSG00000235299,ENSG00000252750
chr1	112637313	112637463	1:112637313-112637463	ENSG00000235299,ENSG00000252750
chr1	112668833	112668983	1:112668833-112668983	-
chr1	112673653	112673823	1:112673653-112673823	ENSG00000116489,ENSG00000155363
chr1	112674273	112674423	1:112674273-112674423	-
chr1	112674553	112674723	1:112674553-112674723	ENSG00000116489,ENSG00000155363
chr1	112674833	112675003	1:112674833-112675003	ENSG00000116489,ENSG00000155363
chr1	112675213	112675383	1:112675213-112675383	-
chr1	112675577	112675727	1:112675577-112675727	-
chr1	112700593	112700763	1:112700593-112700763	ENSG00000155363,ENSG00000225075,ENSG00000155366
chr1	112700893	112701063	1:112700893-112701063	ENSG00000155363,ENSG00000225075,ENSG00000155366,ENSG00000271810
chr1	112705133	112705283	1:112705133-112705283	ENSG00000155363,ENSG00000225075,ENSG00000155366,ENSG00000271810
chr1	112706173	112706323	1:112706173-112706323	-
chr1	112706513	112706663	1:112706513-112706663	ENSG00000155366,ENSG00000271810
chr1	112707113	112707263	1:112707113-112707263	-
chr1	112707353	112707523	1:112707353-112707523	ENSG00000155366,ENSG00000271810
chr1	112715060	112715210	1:112715060-112715210	-
chr1	112715393	112715563	1:112715393-112715563	ENSG00000271810,ENSG00000155367,ENSG00000261595,ENSG00000184599
chr1	112716373	112716523	1:112716373-112716523	ENSG00000271810,ENSG00000155367,ENSG00000261595,ENSG00000184599
chr1	112718793	112718963	1:112718793-112718963	ENSG00000155367,ENSG00000261595,ENSG00000184599
chr1	112722693	112722843	1:112722693-112722843	ENSG00000155367,ENSG00000261595,ENSG00000184599
chr1	112723293	112723443	1:112723293-112723443	ENSG00000155367,ENSG00000261595,ENSG00000184599
chr1	112735893	112736043	1:112735893-112736043	ENSG00000234790
chr1	112743793	112743943	1:112743793-112743943	ENSG00000234790
chr1	112744393	112744543	1:112744393-112744543	ENSG00000234790
chr1	112762573	112762723	1:112762573-112762723	-
chr1	112762953	112763103	1:112762953-112763103	-
chr1	112769792	112769942	1:112769792-112769942	-
chr1	112772893	112773043	1:112772893-112773043	-
chr1	112788673	112788823	1:112788673-112788823	-
chr1	112790898	112791048	1:112790898-112791048	-
chr1	112792253	112792423	1:112792253-112792423	-
chr1	112794313	112794463	1:112794313-112794463	-
chr1	112804293	112804443	1:112804293-112804443	ENSG00000155367,ENSG00000261595,ENSG00000184599
chr1	112809313	112809463	1:112809313-112809463	-
chr1	112819133	112819303	1:112819133-112819303	ENSG00000215866,ENSG00000224167
chr1	112821698	112821863	1:112821698-112821863	ENSG00000215866
chr1	112831678	112831828	1:112831678-112831828	ENSG00000215866
chr1	112840653	112840803	1:112840653-112840803	ENSG00000215866,ENSG00000224167
chr1	112849773	112849923	1:112849773-112849923	ENSG00000215866,ENSG00000224167
chr1	112851773	112851943	1:112851773-112851943	ENSG00000215866,ENSG00000224167
chr1	112866273	112866423	1:112866273-112866423	ENSG00000215866,ENSG00000224167
chr1	112872733	112872883	1:112872733-112872883	-
chr1	112881073	112881223	1:112881073-112881223	ENSG00000228040,ENSG00000229020
chr1	112887984	112888134	1:112887984-112888134	ENSG00000228040
chr1	112904133	112904283	1:112904133-112904283	ENSG00000228040,ENSG00000229020
chr1	112905523	112905683	1:112905523-112905683	ENSG00000228040,ENSG00000229020
chr1	112905913	112906063	1:112905913-112906063	ENSG00000229020
chr1	112906193	112906343	1:112906193-112906343	-
chr1	112907553	112907703	1:112907553-112907703	ENSG00000229020
chr1	112915761	112915911	1:112915761-112915911	ENSG00000229020
chr1	112935933	112936103	1:112935933-112936103	ENSG00000155380,ENSG00000229020
chr1	112938413	112938563	1:112938413-112938563	ENSG00000229020
chr1	112955293	112955443	1:112955293-112955443	ENSG00000155380,ENSG00000226419
chr1	112955793	112955963	1:112955793-112955963	ENSG00000155380,ENSG00000226419
chr1	112956173	112956323	1:112956173-112956323	ENSG00000155380,ENSG00000229020,ENSG00000226419
chr1	112957553	112957723	1:112957553-112957723	ENSG00000155380,ENSG00000226419
chr1	112975453	112975603	1:112975453-112975603	-
chr1	112991882	112992032	1:112991882-112992032	-
chr1	112994373	112994523	1:112994373-112994523	ENSG00000226419,ENSG00000287807
chr1	112996053	112996203	1:112996053-112996203	ENSG00000287807
chr1	112997933	112998083	1:112997933-112998083	ENSG00000287807
chr1	112998993	112999143	1:112998993-112999143	ENSG00000155380,ENSG00000229020,ENSG00000226419,ENSG00000287807
chr1	113021873	113022023	1:113021873-113022023	-
chr1	113040233	113040383	1:113040233-113040383	-
chr1	113042293	113042503	1:113042293-113042503	-
chr1	113042733	113042883	1:113042733-113042883	-
chr1	113059181	113059331	1:113059181-113059331	-
chr1	113072993	113073143	1:113072993-113073143	ENSG00000238198,ENSG00000198799
chr1	113073513	113073683	1:113073513-113073683	ENSG00000238198,ENSG00000198799
chr1	113074413	113074563	1:113074413-113074563	ENSG00000238198
chr1	113089173	113089323	1:113089173-113089323	-
chr1	113101693	113101843	1:113101693-113101843	ENSG00000198799
chr1	113110273	113110423	1:113110273-113110423	ENSG00000198799,ENSG00000237278,ENSG00000233839,ENSG00000232450
chr1	113118339	113118489	1:113118339-113118489	-
chr1	113123853	113124003	1:113123853-113124003	ENSG00000237278
chr1	113124513	113124663	1:113124513-113124663	ENSG00000237278
chr1	113138918	113139068	1:113138918-113139068	-
chr1	113140633	113140783	1:113140633-113140783	ENSG00000237278,ENSG00000233839
chr1	113141853	113142003	1:113141853-113142003	ENSG00000237278,ENSG00000233839
chr1	113142173	113142323	1:113142173-113142323	ENSG00000233839
chr1	113142893	113143043	1:113142893-113143043	ENSG00000237278,ENSG00000233839
chr1	113146853	113147003	1:113146853-113147003	ENSG00000233839
chr1	113153213	113153363	1:113153213-113153363	ENSG00000233839
chr1	113178633	113178803	1:113178633-113178803	ENSG00000233839
chr1	113194273	113194423	1:113194273-113194423	ENSG00000236887
chr1	113197853	113198003	1:113197853-113198003	ENSG00000236887
chr1	113219524	113219674	1:113219524-113219674	-
chr1	113223693	113223843	1:113223693-113223843	ENSG00000233839,ENSG00000236887
chr1	113226253	113226423	1:113226253-113226423	-
chr1	113242647	113242797	1:113242647-113242797	-
chr1	113284033	113284183	1:113284033-113284183	-
chr1	113285978	113286128	1:113285978-113286128	-
chr1	113303393	113303543	1:113303393-113303543	-
chr1	113307853	113308023	1:113307853-113308023	-
chr1	113308473	113308623	1:113308473-113308623	-
chr1	113321373	113321523	1:113321373-113321523	-
chr1	113321873	113322023	1:113321873-113322023	-
chr1	113325133	113325283	1:113325133-113325283	-
chr1	113333557	113333707	1:113333557-113333707	-
chr1	113340129	113340279	1:113340129-113340279	-
chr1	113353660	113353810	1:113353660-113353810	-
chr1	113385756	113385906	1:113385756-113385906	-
chr1	113388641	113388791	1:113388641-113388791	-
chr1	113390213	113390363	1:113390213-113390363	ENSG00000233839,ENSG00000081026,ENSG00000232499,ENSG00000238256
chr1	113391198	113391348	1:113391198-113391348	-
chr1	113391533	113391683	1:113391533-113391683	ENSG00000081026
chr1	113396711	113396863	1:113396711-113396863	ENSG00000081026
chr1	113401287	113401437	1:113401287-113401437	-
chr1	113415753	113415903	1:113415753-113415903	-
chr1	113429553	113429703	1:113429553-113429703	-
chr1	113453013	113453183	1:113453013-113453183	ENSG00000232499
chr1	113453533	113453703	1:113453533-113453703	ENSG00000232499
chr1	113455353	113455503	1:113455353-113455503	-
chr1	113457053	113457203	1:113457053-113457203	ENSG00000233839,ENSG00000232499,ENSG00000238256
chr1	113459395	113459563	1:113459395-113459563	ENSG00000232499
chr1	113459797	113459963	1:113459797-113459963	-
chr1	113479835	113479985	1:113479835-113479985	-
chr1	113485248	113485398	1:113485248-113485398	-
chr1	113488868	113489018	1:113488868-113489018	-
chr1	113519673	113519823	1:113519673-113519823	-
chr1	113530173	113530323	1:113530173-113530323	-
chr1	113534233	113534383	1:113534233-113534383	ENSG00000238256
chr1	113536313	113536603	1:113536313-113536603	-
chr1	113538373	113538523	1:113538373-113538523	-
chr1	113542233	113542383	1:113542233-113542383	ENSG00000238256
chr1	113552433	113552583	1:113552433-113552583	ENSG00000238256
chr1	113565753	113565903	1:113565753-113565903	ENSG00000238256
chr1	113567533	113567683	1:113567533-113567683	ENSG00000238256
chr1	113579351	113579651	1:113579351-113579651	ENSG00000238256
chr1	113615553	113615703	1:113615553-113615703	-
chr1	113616333	113616483	1:113616333-113616483	-
chr1	113617593	113617743	1:113617593-113617743	-
chr1	113617813	113617963	1:113617813-113617963	-
chr1	113618973	113619123	1:113618973-113619123	-
chr1	113652893	113653043	1:113652893-113653043	-
chr1	113660173	113660323	1:113660173-113660323	-
chr1	113662193	113662343	1:113662193-113662343	-
chr1	113663413	113663563	1:113663413-113663563	-
chr1	113675433	113675583	1:113675433-113675583	-
chr1	113677413	113677563	1:113677413-113677563	ENSG00000232450
chr1	113677955	113678123	1:113677955-113678123	ENSG00000232450
chr1	113683513	113683683	1:113683513-113683683	ENSG00000232450
chr1	113684273	113684423	1:113684273-113684423	ENSG00000232450
chr1	113687373	113687523	1:113687373-113687523	ENSG00000232450
chr1	113701653	113701803	1:113701653-113701803	ENSG00000232450
chr1	113715013	113715163	1:113715013-113715163	ENSG00000116793
chr1	113747513	113747703	1:113747513-113747703	ENSG00000116793
chr1	113758113	113758263	1:113758113-113758263	ENSG00000116793
chr1	113758753	113758903	1:113758753-113758903	ENSG00000116793
chr1	113759113	113759263	1:113759113-113759263	ENSG00000116793
chr1	113759433	113759603	1:113759433-113759603	ENSG00000116793
chr1	113759853	113760003	1:113759853-113760003	ENSG00000116793
chr1	113765453	113765603	1:113765453-113765603	-
chr1	113782493	113782643	1:113782493-113782643	-
chr1	113783513	113783663	1:113783513-113783663	-
chr1	113786201	113786351	1:113786201-113786351	-
chr1	113793113	113793263	1:113793113-113793263	-
chr1	113804853	113805003	1:113804853-113805003	ENSG00000081019,ENSG00000231128
chr1	113808933	113809083	1:113808933-113809083	ENSG00000081019,ENSG00000231128
chr1	113810014	113810164	1:113810014-113810164	-
chr1	113811533	113811683	1:113811533-113811683	-
chr1	113811773	113811923	1:113811773-113811923	ENSG00000081019,ENSG00000231128
chr1	113812373	113812523	1:113812373-113812523	ENSG00000116793,ENSG00000081019,ENSG00000231128,ENSG00000134242,ENSG00000188761,ENSG00000134262
chr1	113830153	113830303	1:113830153-113830303	-
chr1	113835813	113835963	1:113835813-113835963	ENSG00000188761
chr1	113849193	113849343	1:113849193-113849343	-
chr1	113855721	113855871	1:113855721-113855871	ENSG00000226167
chr1	113860993	113861163	1:113860993-113861163	ENSG00000134242,ENSG00000226167,ENSG00000188761
chr1	113868513	113868663	1:113868513-113868663	ENSG00000134242
chr1	113871693	113871863	1:113871693-113871863	ENSG00000134242,ENSG00000188761
chr1	113872593	113872783	1:113872593-113872783	ENSG00000134242,ENSG00000188761
chr1	113874513	113874663	1:113874513-113874663	ENSG00000134242,ENSG00000188761
chr1	113880693	113880843	1:113880693-113880843	ENSG00000188761
chr1	113881131	113881281	1:113881131-113881281	ENSG00000188761
chr1	113899254	113899404	1:113899254-113899404	ENSG00000188761
chr1	113905053	113905223	1:113905053-113905223	ENSG00000134242,ENSG00000226167,ENSG00000188761,ENSG00000134262,ENSG00000118655,ENSG00000235527,ENSG00000163349
chr1	113909493	113909643	1:113909493-113909643	-
chr1	113913033	113913203	1:113913033-113913203	ENSG00000134262,ENSG00000118655,ENSG00000235527,ENSG00000163349
chr1	113917793	113917943	1:113917793-113917943	-
chr1	113928277	113928427	1:113928277-113928427	-
chr1	113928596	113928746	1:113928596-113928746	ENSG00000235527
chr1	113929053	113929243	1:113929053-113929243	ENSG00000235527,ENSG00000163349
chr1	113929493	113929643	1:113929493-113929643	ENSG00000134262,ENSG00000118655,ENSG00000235527,ENSG00000163349
chr1	113929916	113930066	1:113929916-113930066	-
chr1	113930093	113930243	1:113930093-113930243	-
chr1	113930253	113930463	1:113930253-113930463	-
chr1	113930653	113930803	1:113930653-113930803	ENSG00000235527,ENSG00000163349
chr1	113930953	113931103	1:113930953-113931103	ENSG00000235527,ENSG00000163349
chr1	113931553	113931723	1:113931553-113931723	ENSG00000235527,ENSG00000163349
chr1	113937270	113937420	1:113937270-113937420	-
chr1	113943133	113943283	1:113943133-113943283	ENSG00000188761,ENSG00000163349
chr1	113949242	113949392	1:113949242-113949392	-
chr1	113958813	113958963	1:113958813-113958963	ENSG00000163349
chr1	113963633	113963783	1:113963633-113963783	ENSG00000163349
chr1	113966113	113966263	1:113966113-113966263	-
chr1	113975466	113975643	1:113975466-113975643	-
chr1	113976738	113976888	1:113976738-113976888	-
chr1	113976993	113977143	1:113976993-113977143	ENSG00000116774
chr1	113978913	113979063	1:113978913-113979063	ENSG00000116774,ENSG00000134207,ENSG00000232895
chr1	113979273	113979443	1:113979273-113979443	ENSG00000116774,ENSG00000232895
chr1	113980273	113980423	1:113980273-113980423	ENSG00000116774
chr1	113982413	113982563	1:113982413-113982563	ENSG00000116774,ENSG00000232895
chr1	113982693	113982863	1:113982693-113982863	ENSG00000116774,ENSG00000232895
chr1	113998493	113998643	1:113998493-113998643	ENSG00000270780
chr1	114002953	114003123	1:114002953-114003123	ENSG00000270780
chr1	114003573	114003723	1:114003573-114003723	ENSG00000270780
chr1	114008653	114008803	1:114008653-114008803	ENSG00000270780
chr1	114009533	114009684	1:114009533-114009684	ENSG00000270780
chr1	114032585	114032885	1:114032585-114032885	ENSG00000282048
chr1	114032953	114033103	1:114032953-114033103	ENSG00000282048
chr1	114033373	114033523	1:114033373-114033523	ENSG00000282048
chr1	114040413	114040563	1:114040413-114040563	ENSG00000282048
chr1	114093773	114093923	1:114093773-114093923	-
chr1	114107955	114108105	1:114107955-114108105	-
chr1	114108793	114108943	1:114108793-114108943	-
chr1	114109054	114109223	1:114109054-114109223	-
chr1	114123231	114123381	1:114123231-114123381	-
chr1	114152733	114152883	1:114152733-114152883	ENSG00000134207
chr1	114154373	114154523	1:114154373-114154523	ENSG00000134207
chr1	114155122	114155272	1:114155122-114155272	ENSG00000134207
chr1	114215554	114215704	1:114215554-114215704	-
chr1	114219336	114219486	1:114219336-114219486	-
chr1	114219593	114219743	1:114219593-114219743	-
chr1	114224493	114224643	1:114224493-114224643	-
chr1	114282913	114283083	1:114282913-114283083	ENSG00000116774,ENSG00000134207,ENSG00000232895,ENSG00000273698
chr1	114299497	114299647	1:114299497-114299647	-
chr1	114311073	114311243	1:114311073-114311243	ENSG00000232895
chr1	114320693	114320843	1:114320693-114320843	-
chr1	114322943	114323093	1:114322943-114323093	-
chr1	114345913	114346063	1:114345913-114346063	ENSG00000271419
chr1	114346633	114346783	1:114346633-114346783	ENSG00000232895,ENSG00000271419,ENSG00000236480
chr1	114352953	114353115	1:114352953-114353115	ENSG00000271419
chr1	114353413	114353563	1:114353413-114353563	ENSG00000271419,ENSG00000236480
chr1	114427736	114427886	1:114427736-114427886	-
chr1	114428193	114428343	1:114428193-114428343	-
chr1	114428505	114428655	1:114428505-114428655	-
chr1	114458353	114458523	1:114458353-114458523	ENSG00000197323,ENSG00000226984,ENSG00000225650,ENSG00000236480
chr1	114462473	114462623	1:114462473-114462623	ENSG00000226984,ENSG00000225650
chr1	114468833	114468983	1:114468833-114468983	ENSG00000197323,ENSG00000225650
chr1	114469213	114469363	1:114469213-114469363	ENSG00000225650
chr1	114485393	114485563	1:114485393-114485563	ENSG00000201114
chr1	114490313	114490463	1:114490313-114490463	ENSG00000201114
chr1	114501213	114501363	1:114501213-114501363	ENSG00000201114
chr1	114510146	114510446	1:114510146-114510446	-
chr1	114510654	114510804	1:114510654-114510804	ENSG00000197323
chr1	114511194	114511344	1:114511194-114511344	ENSG00000197323,ENSG00000225650,ENSG00000201114,ENSG00000236480
chr1	114511754	114511964	1:114511754-114511964	ENSG00000197323
chr1	114522315	114522465	1:114522315-114522465	ENSG00000236480
chr1	114549254	114549404	1:114549254-114549404	ENSG00000236480
chr1	114558674	114558824	1:114558674-114558824	ENSG00000236480
chr1	114581674	114581844	1:114581674-114581844	ENSG00000197323,ENSG00000236480,ENSG00000116752,ENSG00000175984,ENSG00000242769,ENSG00000213281,ENSG00000201900,ENSG00000227970
chr1	114585334	114585484	1:114585334-114585484	-
chr1	114598094	114598244	1:114598094-114598244	-
chr1	114607334	114607484	1:114607334-114607484	-
chr1	114610714	114610864	1:114610714-114610864	-
chr1	114648621	114648771	1:114648621-114648771	-
chr1	114660334	114660484	1:114660334-114660484	-
chr1	114668894	114669044	1:114668894-114669044	-
chr1	114669294	114669444	1:114669294-114669444	-
chr1	114670074	114670224	1:114670074-114670224	ENSG00000175984,ENSG00000116748,ENSG00000242769
chr1	114670474	114670644	1:114670474-114670644	ENSG00000175984,ENSG00000116748
chr1	114671514	114671664	1:114671514-114671664	ENSG00000175984,ENSG00000116748
chr1	114695874	114696024	1:114695874-114696024	ENSG00000116748,ENSG00000242769
chr1	114716334	114716504	1:114716334-114716504	ENSG00000213281,ENSG00000201900
chr1	114716734	114716884	1:114716734-114716884	ENSG00000242769,ENSG00000213281,ENSG00000009307,ENSG00000201900
chr1	114719174	114719330	1:114719174-114719330	ENSG00000213281
chr1	114745334	114745484	1:114745334-114745484	ENSG00000201900
chr1	114756954	114757104	1:114756954-114757104	ENSG00000009307
chr1	114757494	114757644	1:114757494-114757644	ENSG00000213281,ENSG00000009307,ENSG00000201900,ENSG00000052723
chr1	114757994	114758144	1:114757994-114758144	ENSG00000242769,ENSG00000213281,ENSG00000009307,ENSG00000201900,ENSG00000052723,ENSG00000227970
chr1	114758565	114758715	1:114758565-114758715	-
chr1	114780614	114780784	1:114780614-114780784	ENSG00000052723,ENSG00000227970
chr1	114828414	114828564	1:114828414-114828564	ENSG00000227970
chr1	114902459	114902609	1:114902459-114902609	-
chr1	114902620	114902770	1:114902620-114902770	-
chr1	114956673	114956864	1:114956673-114956864	-
chr1	114979414	114979564	1:114979414-114979564	ENSG00000198765,ENSG00000134200
chr1	114986414	114986564	1:114986414-114986564	-
chr1	115041774	115041924	1:115041774-115041924	ENSG00000134200
chr1	115052614	115052764	1:115052614-115052764	ENSG00000134200,ENSG00000134198
chr1	115056514	115056684	1:115056514-115056684	ENSG00000134200,ENSG00000134198
chr1	115062635	115062785	1:115062635-115062785	ENSG00000134198
chr1	115069768	115069918	1:115069768-115069918	ENSG00000134198
chr1	115099454	115099604	1:115099454-115099604	ENSG00000134198,ENSG00000233730
chr1	115107974	115108124	1:115107974-115108124	ENSG00000134200,ENSG00000134198,ENSG00000233730
chr1	115112894	115113044	1:115112894-115113044	ENSG00000198765,ENSG00000233730
chr1	115113903	115114053	1:115113903-115114053	ENSG00000198765
chr1	115114454	115114604	1:115114454-115114604	ENSG00000198765,ENSG00000233730
chr1	115115614	115115764	1:115115614-115115764	-
chr1	115133514	115133664	1:115133514-115133664	-
chr1	115135234	115135384	1:115135234-115135384	-
chr1	115135774	115135924	1:115135774-115135924	-
chr1	115137894	115138044	1:115137894-115138044	-
chr1	115139054	115139204	1:115139054-115139204	ENSG00000227970,ENSG00000198765,ENSG00000134200,ENSG00000134198,ENSG00000233730,ENSG00000226973,ENSG00000274468,ENSG00000270631
chr1	115142694	115142844	1:115142694-115142844	-
chr1	115158314	115158464	1:115158314-115158464	-
chr1	115164614	115164764	1:115164614-115164764	-
chr1	115166854	115167024	1:115166854-115167024	-
chr1	115168814	115168984	1:115168814-115168984	ENSG00000227970,ENSG00000198765,ENSG00000134200,ENSG00000134198,ENSG00000233730,ENSG00000232185,ENSG00000270631
chr1	115169339	115169489	1:115169339-115169489	-
chr1	115170514	115170664	1:115170514-115170664	-
chr1	115171055	115171205	1:115171055-115171205	-
chr1	115179534	115179704	1:115179534-115179704	-
chr1	115180174	115180324	1:115180174-115180324	-
chr1	115185054	115185204	1:115185054-115185204	-
chr1	115190234	115190404	1:115190234-115190404	-
chr1	115199074	115199246	1:115199074-115199246	-
chr1	115199794	115199944	1:115199794-115199944	-
chr1	115200454	115200604	1:115200454-115200604	-
chr1	115204634	115204784	1:115204634-115204784	-
chr1	115211494	115211644	1:115211494-115211644	-
chr1	115220074	115220224	1:115220074-115220224	-
chr1	115239514	115239664	1:115239514-115239664	-
chr1	115246674	115246824	1:115246674-115246824	-
chr1	115251414	115251564	1:115251414-115251564	-
chr1	115251934	115252084	1:115251934-115252084	-
chr1	115255294	115255444	1:115255294-115255444	-
chr1	115258374	115258524	1:115258374-115258524	-
chr1	115262974	115263124	1:115262974-115263124	-
chr1	115266794	115266944	1:115266794-115266944	-
chr1	115274634	115274784	1:115274634-115274784	-
chr1	115275334	115275484	1:115275334-115275484	ENSG00000285698,ENSG00000228035
chr1	115277414	115277564	1:115277414-115277564	ENSG00000285698,ENSG00000228035
chr1	115280134	115280284	1:115280134-115280284	ENSG00000285698,ENSG00000228035
chr1	115282934	115283084	1:115282934-115283084	ENSG00000285698,ENSG00000228035
chr1	115290054	115290204	1:115290054-115290204	-
chr1	115302414	115302584	1:115302414-115302584	ENSG00000285698,ENSG00000228035
chr1	115314914	115315084	1:115314914-115315084	-
chr1	115317294	115317444	1:115317294-115317444	-
chr1	115320488	115320638	1:115320488-115320638	-
chr1	115322774	115322924	1:115322774-115322924	-
chr1	115325994	115326144	1:115325994-115326144	-
chr1	115330134	115330284	1:115330134-115330284	ENSG00000134259
chr1	115330634	115330804	1:115330634-115330804	ENSG00000134259
chr1	115332094	115332244	1:115332094-115332244	ENSG00000134259
chr1	115333234	115333384	1:115333234-115333384	ENSG00000134259
chr1	115333474	115333644	1:115333474-115333644	ENSG00000134259
chr1	115337774	115337924	1:115337774-115337924	ENSG00000134259
chr1	115338174	115338324	1:115338174-115338324	ENSG00000134259
chr1	115341004	115341154	1:115341004-115341154	ENSG00000134259
chr1	115364534	115364684	1:115364534-115364684	ENSG00000287103
chr1	115373414	115373584	1:115373414-115373584	ENSG00000287103
chr1	115377594	115377744	1:115377594-115377744	-
chr1	115411774	115411924	1:115411774-115411924	-
chr1	115425977	115426127	1:115425977-115426127	-
chr1	115426374	115426524	1:115426374-115426524	ENSG00000287103
chr1	115427094	115427244	1:115427094-115427244	-
chr1	115428774	115428924	1:115428774-115428924	-
chr1	115429334	115429484	1:115429334-115429484	-
chr1	115430014	115430164	1:115430014-115430164	-
chr1	115430874	115431044	1:115430874-115431044	ENSG00000287103
chr1	115432294	115432444	1:115432294-115432444	-
chr1	115433374	115433524	1:115433374-115433524	-
chr1	115433649	115433799	1:115433649-115433799	-
chr1	115450774	115450924	1:115450774-115450924	-
chr1	115453834	115453984	1:115453834-115453984	-
chr1	115454954	115455104	1:115454954-115455104	-
chr1	115457394	115457544	1:115457394-115457544	-
chr1	115466526	115466676	1:115466526-115466676	ENSG00000226973
chr1	115469834	115469984	1:115469834-115469984	ENSG00000226973,ENSG00000274468
chr1	115470294	115470444	1:115470294-115470444	ENSG00000226973,ENSG00000274468
chr1	115493016	115493166	1:115493016-115493166	-
chr1	115495734	115495884	1:115495734-115495884	-
chr1	115497254	115497404	1:115497254-115497404	-
chr1	115505160	115505460	1:115505160-115505460	-
chr1	115507294	115507444	1:115507294-115507444	-
chr1	115508074	115508224	1:115508074-115508224	-
chr1	115529654	115529804	1:115529654-115529804	-
chr1	115530574	115530724	1:115530574-115530724	-
chr1	115531994	115532144	1:115531994-115532144	-
chr1	115539214	115539364	1:115539214-115539364	ENSG00000229101,ENSG00000232185
chr1	115539854	115540004	1:115539854-115540004	ENSG00000229101,ENSG00000232185,ENSG00000270631
chr1	115544254	115544404	1:115544254-115544404	ENSG00000229101,ENSG00000232185
chr1	115545874	115546044	1:115545874-115546044	ENSG00000229101,ENSG00000232185,ENSG00000270631
chr1	115546194	115546364	1:115546194-115546364	ENSG00000229101,ENSG00000232185,ENSG00000270631
chr1	115588162	115588312	1:115588162-115588312	ENSG00000270631
chr1	115593443	115593593	1:115593443-115593593	-
chr1	115593674	115593824	1:115593674-115593824	-
chr1	115595874	115596024	1:115595874-115596024	ENSG00000227970,ENSG00000198765,ENSG00000134200,ENSG00000229101,ENSG00000232185,ENSG00000270631,ENSG00000239984,ENSG00000207502
chr1	115596514	115596664	1:115596514-115596664	ENSG00000270631,ENSG00000207502
chr1	115608294	115608444	1:115608294-115608444	ENSG00000270631,ENSG00000239984,ENSG00000207502
chr1	115641874	115642024	1:115641874-115642024	ENSG00000207502,ENSG00000173218
chr1	115642754	115642904	1:115642754-115642904	ENSG00000173218
chr1	115647074	115647224	1:115647074-115647224	ENSG00000173218
chr1	115649074	115649224	1:115649074-115649224	ENSG00000173218
chr1	115655033	115655184	1:115655033-115655184	ENSG00000173218
chr1	115668774	115668924	1:115668774-115668924	ENSG00000173218
chr1	115669154	115669304	1:115669154-115669304	ENSG00000173218
chr1	115677254	115677404	1:115677254-115677404	ENSG00000173218
chr1	115679134	115679304	1:115679134-115679304	ENSG00000173218
chr1	115693067	115693217	1:115693067-115693217	-
chr1	115706914	115707064	1:115706914-115707064	ENSG00000207502
chr1	115717634	115717804	1:115717634-115717804	-
chr1	115725714	115725864	1:115725714-115725864	ENSG00000118729
chr1	115727994	115728164	1:115727994-115728164	ENSG00000207502,ENSG00000118729
chr1	115731494	115731644	1:115731494-115731644	ENSG00000118729
chr1	115748554	115748704	1:115748554-115748704	-
chr1	115761734	115761884	1:115761734-115761884	-
chr1	115764674	115764824	1:115764674-115764824	ENSG00000118729
chr1	115771914	115772084	1:115771914-115772084	ENSG00000207502,ENSG00000118729
chr1	115781474	115781624	1:115781474-115781624	-
chr1	115783007	115783224	1:115783007-115783224	-
chr1	115807874	115808024	1:115807874-115808024	ENSG00000177551,ENSG00000214204,ENSG00000228127,ENSG00000271143,ENSG00000163393
chr1	115808454	115808604	1:115808454-115808604	-
chr1	115811364	115811514	1:115811364-115811514	-
chr1	115828414	115828584	1:115828414-115828584	ENSG00000177551,ENSG00000214204
chr1	115829374	115829524	1:115829374-115829524	ENSG00000177551,ENSG00000214204,ENSG00000228127,ENSG00000271143
chr1	115839306	115839468	1:115839306-115839468	ENSG00000177551
chr1	115875034	115875184	1:115875034-115875184	ENSG00000177551,ENSG00000214204,ENSG00000228127,ENSG00000271143
chr1	115877614	115877764	1:115877614-115877764	ENSG00000214204
chr1	115883074	115883224	1:115883074-115883224	-
chr1	115910760	115910910	1:115910760-115910910	ENSG00000228127,ENSG00000271143
chr1	115929954	115930124	1:115929954-115930124	ENSG00000228127,ENSG00000271143
chr1	115961267	115961417	1:115961267-115961417	-
chr1	115969605	115969755	1:115969605-115969755	-
chr1	115976154	115976324	1:115976154-115976324	ENSG00000163393
chr1	115976614	115976764	1:115976614-115976764	ENSG00000163393
chr1	115977300	115977450	1:115977300-115977450	ENSG00000163393
chr1	115977714	115977864	1:115977714-115977864	ENSG00000163393
chr1	115981494	115981644	1:115981494-115981644	ENSG00000163393
chr1	116002256	116002406	1:116002256-116002406	-
chr1	116020794	116020944	1:116020794-116020944	ENSG00000163393,ENSG00000237993
chr1	116064754	116064904	1:116064754-116064904	-
chr1	116067314	116067464	1:116067314-116067464	-
chr1	116067674	116067844	1:116067674-116067844	-
chr1	116097736	116097886	1:116097736-116097886	-
chr1	116109794	116109944	1:116109794-116109944	ENSG00000173212
chr1	116110217	116110367	1:116110217-116110367	ENSG00000173212
chr1	116115574	116115724	1:116115574-116115724	ENSG00000173212
chr1	116123014	116123184	1:116123014-116123184	ENSG00000173212
chr1	116139134	116139284	1:116139134-116139284	ENSG00000173212,ENSG00000235933,ENSG00000221040,ENSG00000287217,ENSG00000233154,ENSG00000224950,ENSG00000286276
chr1	116151274	116151424	1:116151274-116151424	ENSG00000235933
chr1	116152154	116152324	1:116152154-116152324	ENSG00000235933
chr1	116164154	116164304	1:116164154-116164304	ENSG00000235933
chr1	116167994	116168144	1:116167994-116168144	ENSG00000235933
chr1	116168434	116168604	1:116168434-116168604	ENSG00000235933
chr1	116200049	116200199	1:116200049-116200199	-
chr1	116219113	116219263	1:116219113-116219263	-
chr1	116231850	116232000	1:116231850-116232000	-
chr1	116233020	116233183	1:116233020-116233183	-
chr1	116261313	116261463	1:116261313-116261463	ENSG00000221040
chr1	116268313	116268467	1:116268313-116268467	ENSG00000221040
chr1	116286632	116286782	1:116286632-116286782	ENSG00000221040,ENSG00000287217
chr1	116289286	116289436	1:116289286-116289436	ENSG00000221040,ENSG00000287217
chr1	116310233	116310383	1:116310233-116310383	ENSG00000221040,ENSG00000287217
chr1	116314633	116314783	1:116314633-116314783	ENSG00000221040,ENSG00000287217
chr1	116330253	116330403	1:116330253-116330403	-
chr1	116334163	116334323	1:116334163-116334323	ENSG00000287217
chr1	116334973	116335123	1:116334973-116335123	ENSG00000287217
chr1	116352533	116352683	1:116352533-116352683	-
chr1	116356773	116356923	1:116356773-116356923	ENSG00000221040,ENSG00000287217
chr1	116359153	116359303	1:116359153-116359303	ENSG00000287217
chr1	116359577	116359727	1:116359577-116359727	-
chr1	116360893	116361043	1:116360893-116361043	-
chr1	116373093	116373263	1:116373093-116373263	ENSG00000221040,ENSG00000287217,ENSG00000163399,ENSG00000203865,ENSG00000212385
chr1	116373893	116374043	1:116373893-116374043	ENSG00000163399
chr1	116374093	116374243	1:116374093-116374243	ENSG00000163399
chr1	116376513	116376703	1:116376513-116376703	ENSG00000163399
chr1	116376853	116377003	1:116376853-116377003	ENSG00000163399
chr1	116377673	116377823	1:116377673-116377823	ENSG00000163399
chr1	116377993	116378143	1:116377993-116378143	ENSG00000221040,ENSG00000287217,ENSG00000163399,ENSG00000203865,ENSG00000212385
chr1	116382413	116382563	1:116382413-116382563	ENSG00000163399
chr1	116383073	116383223	1:116383073-116383223	ENSG00000163399
chr1	116391273	116391423	1:116391273-116391423	-
chr1	116411913	116412083	1:116411913-116412083	ENSG00000203865,ENSG00000212385
chr1	116416253	116416403	1:116416253-116416403	ENSG00000203865,ENSG00000212385
chr1	116418152	116418302	1:116418152-116418302	ENSG00000203865,ENSG00000212385
chr1	116418553	116418703	1:116418553-116418703	ENSG00000203865,ENSG00000212385
chr1	116433653	116433803	1:116433653-116433803	ENSG00000230381
chr1	116439393	116439543	1:116439393-116439543	ENSG00000230381
chr1	116439813	116439963	1:116439813-116439963	ENSG00000203865,ENSG00000230381,ENSG00000200547
chr1	116448913	116449063	1:116448913-116449063	ENSG00000200547
chr1	116472473	116472623	1:116472473-116472623	ENSG00000233154
chr1	116472713	116472863	1:116472713-116472863	ENSG00000233154
chr1	116483893	116484063	1:116483893-116484063	ENSG00000233154
chr1	116485353	116485503	1:116485353-116485503	ENSG00000233154,ENSG00000224950,ENSG00000286276
chr1	116486113	116486263	1:116486113-116486263	ENSG00000286276
chr1	116486553	116486703	1:116486553-116486703	ENSG00000233154,ENSG00000286276
chr1	116489453	116489603	1:116489453-116489603	ENSG00000286276
chr1	116495673	116495823	1:116495673-116495823	ENSG00000224950,ENSG00000286276
chr1	116496505	116496663	1:116496505-116496663	ENSG00000224950,ENSG00000286276
chr1	116497760	116497943	1:116497760-116497943	ENSG00000224950,ENSG00000286276
chr1	116499153	116499303	1:116499153-116499303	ENSG00000224950,ENSG00000286276
chr1	116504493	116504643	1:116504493-116504643	ENSG00000224950
chr1	116509393	116509563	1:116509393-116509563	ENSG00000224950,ENSG00000177173
chr1	116515219	116515383	1:116515219-116515383	ENSG00000177173
chr1	116521313	116521463	1:116521313-116521463	ENSG00000177173
chr1	116529393	116529543	1:116529393-116529543	ENSG00000177173
chr1	116535891	116536041	1:116535891-116536041	ENSG00000177173
chr1	116537562	116537712	1:116537562-116537712	ENSG00000177173
chr1	116555853	116556003	1:116555853-116556003	ENSG00000116815,ENSG00000177173,ENSG00000264419
chr1	116556713	116556863	1:116556713-116556863	ENSG00000116815,ENSG00000177173,ENSG00000264419
chr1	116565953	116566103	1:116565953-116566103	ENSG00000116815,ENSG00000264419
chr1	116570433	116570583	1:116570433-116570583	ENSG00000116815
chr1	116570973	116571143	1:116570973-116571143	ENSG00000116815
chr1	116573833	116573983	1:116573833-116573983	ENSG00000116815
chr1	116574713	116574883	1:116574713-116574883	ENSG00000116815,ENSG00000211543
chr1	116575033	116575191	1:116575033-116575191	ENSG00000116815
chr1	116580791	116580941	1:116580791-116580941	-
chr1	116589433	116589583	1:116589433-116589583	-
chr1	116591413	116591563	1:116591413-116591563	-
chr1	116595553	116595703	1:116595553-116595703	-
chr1	116596353	116596503	1:116596353-116596503	ENSG00000116815
chr1	116606188	116606338	1:116606188-116606338	-
chr1	116646890	116647040	1:116646890-116647040	ENSG00000143061
chr1	116667673	116667830	1:116667673-116667830	ENSG00000143061,ENSG00000211543
chr1	116667953	116668103	1:116667953-116668103	ENSG00000143061,ENSG00000211543
chr1	116672675	116672825	1:116672675-116672825	ENSG00000143061,ENSG00000211543
chr1	116682773	116682923	1:116682773-116682923	ENSG00000211543
chr1	116687793	116687943	1:116687793-116687943	ENSG00000211543,ENSG00000203864
chr1	116693953	116694103	1:116693953-116694103	ENSG00000203864,ENSG00000231072
chr1	116722578	116722728	1:116722578-116722728	ENSG00000231072
chr1	116724873	116725023	1:116724873-116725023	ENSG00000231072
chr1	116737413	116737563	1:116737413-116737563	ENSG00000231072,ENSG00000223489,ENSG00000116824
chr1	116739865	116740015	1:116739865-116740015	ENSG00000223489
chr1	116763433	116763583	1:116763433-116763583	ENSG00000116824
chr1	116764233	116764383	1:116764233-116764383	ENSG00000116824
chr1	116766031	116766203	1:116766031-116766203	ENSG00000116824,ENSG00000225079
chr1	116769813	116769963	1:116769813-116769963	ENSG00000116824
chr1	116772813	116772983	1:116772813-116772983	ENSG00000116824,ENSG00000225079
chr1	116777833	116777983	1:116777833-116777983	ENSG00000116824,ENSG00000225079
chr1	116817692	116817843	1:116817692-116817843	-
chr1	116819253	116819403	1:116819253-116819403	-
chr1	116820493	116820663	1:116820493-116820663	ENSG00000143061,ENSG00000211543,ENSG00000231072,ENSG00000223489,ENSG00000116824,ENSG00000225079
chr1	116825173	116825323	1:116825173-116825323	-
chr1	116825513	116825663	1:116825513-116825663	-
chr1	116827306	116827463	1:116827306-116827463	-
chr1	116842773	116842923	1:116842773-116842923	-
chr1	116846173	116846323	1:116846173-116846323	-
chr1	116847993	116848155	1:116847993-116848155	-
chr1	116849273	116849423	1:116849273-116849423	-
chr1	116850553	116850703	1:116850553-116850703	-
chr1	116853034	116853184	1:116853034-116853184	-
chr1	116853773	116853943	1:116853773-116853943	-
chr1	116854393	116854543	1:116854393-116854543	-
chr1	116855413	116855563	1:116855413-116855563	-
chr1	116856013	116856163	1:116856013-116856163	-
chr1	116868493	116868643	1:116868493-116868643	-
chr1	116871873	116872043	1:116871873-116872043	-
chr1	116874013	116874163	1:116874013-116874163	-
chr1	116874753	116874903	1:116874753-116874903	-
chr1	116877239	116877389	1:116877239-116877389	-
chr1	116877573	116877723	1:116877573-116877723	-
chr1	116878253	116878423	1:116878253-116878423	ENSG00000272715
chr1	116879093	116879323	1:116879093-116879323	-
chr1	116881051	116881201	1:116881051-116881201	-
chr1	116882253	116882403	1:116882253-116882403	ENSG00000231072,ENSG00000116824,ENSG00000272715,ENSG00000134247,ENSG00000252510
chr1	116886673	116886823	1:116886673-116886823	ENSG00000272715
chr1	116909553	116909703	1:116909553-116909703	ENSG00000272715,ENSG00000134247
chr1	116909913	116910063	1:116909913-116910063	ENSG00000272715,ENSG00000134247
chr1	116910673	116910823	1:116910673-116910823	ENSG00000272715
chr1	116910973	116911123	1:116910973-116911123	ENSG00000272715
chr1	116911273	116911423	1:116911273-116911423	ENSG00000272715
chr1	116911973	116912123	1:116911973-116912123	ENSG00000272715
chr1	116915318	116915468	1:116915318-116915468	-
chr1	116916893	116917043	1:116916893-116917043	-
chr1	116923493	116923643	1:116923493-116923643	-
chr1	116930093	116930309	1:116930093-116930309	-
chr1	116930333	116930483	1:116930333-116930483	-
chr1	116934973	116935123	1:116934973-116935123	-
chr1	116946093	116946243	1:116946093-116946243	-
chr1	116950873	116951023	1:116950873-116951023	ENSG00000252510
chr1	116951653	116951823	1:116951653-116951823	ENSG00000252510
chr1	116954573	116954743	1:116954573-116954743	ENSG00000252510
chr1	116972725	116972875	1:116972725-116972875	-
chr1	116986796	116986946	1:116986796-116986946	-
chr1	116988393	116988543	1:116988393-116988543	ENSG00000134247
chr1	116990853	116991023	1:116990853-116991023	ENSG00000211543,ENSG00000231072,ENSG00000116824,ENSG00000134247,ENSG00000252510,ENSG00000134256,ENSG00000236137
chr1	116997133	116997283	1:116997133-116997283	ENSG00000134256
chr1	117007217	117007517	1:117007217-117007517	ENSG00000134256
chr1	117009253	117009403	1:117009253-117009403	ENSG00000134256
chr1	117014300	117014450	1:117014300-117014450	-
chr1	117017813	117017963	1:117017813-117017963	-
chr1	117026473	117026643	1:117026473-117026643	ENSG00000134256,ENSG00000236137
chr1	117036093	117036243	1:117036093-117036243	ENSG00000134256,ENSG00000236137
chr1	117037856	117038006	1:117037856-117038006	-
chr1	117038273	117038423	1:117038273-117038423	ENSG00000236137
chr1	117038753	117038903	1:117038753-117038903	ENSG00000134256,ENSG00000236137
chr1	117045833	117045983	1:117045833-117045983	ENSG00000231072,ENSG00000116824,ENSG00000236137
chr1	117051573	117051723	1:117051573-117051723	-
chr1	117051887	117052037	1:117051887-117052037	-
chr1	117055433	117055603	1:117055433-117055603	ENSG00000236137,ENSG00000116830
chr1	117060133	117060283	1:117060133-117060283	ENSG00000231072,ENSG00000116824,ENSG00000236137,ENSG00000116830,ENSG00000228453
chr1	117060779	117060963	1:117060779-117060963	-
chr1	117062033	117062203	1:117062033-117062203	ENSG00000236137,ENSG00000116830
chr1	117067913	117068063	1:117067913-117068063	ENSG00000116830
chr1	117070213	117070363	1:117070213-117070363	ENSG00000116830
chr1	117077413	117077563	1:117077413-117077563	ENSG00000116830,ENSG00000228453
chr1	117093273	117093443	1:117093273-117093443	ENSG00000116830,ENSG00000215930,ENSG00000228453
chr1	117093993	117094163	1:117093993-117094163	ENSG00000116830,ENSG00000215930
chr1	117095397	117095547	1:117095397-117095547	-
chr1	117097033	117097183	1:117097033-117097183	-
chr1	117097573	117097743	1:117097573-117097743	-
chr1	117110908	117111058	1:117110908-117111058	-
chr1	117121793	117121943	1:117121793-117121943	ENSG00000134253,ENSG00000228453
chr1	117122093	117122243	1:117122093-117122243	ENSG00000134253,ENSG00000228453
chr1	117127953	117128103	1:117127953-117128103	ENSG00000134253
chr1	117128713	117128863	1:117128713-117128863	ENSG00000134253,ENSG00000228453
chr1	117147133	117147283	1:117147133-117147283	ENSG00000228453
chr1	117148053	117148203	1:117148053-117148203	ENSG00000228453
chr1	117166193	117166363	1:117166193-117166363	ENSG00000134258
chr1	117171953	117172123	1:117171953-117172123	ENSG00000228453,ENSG00000134258
chr1	117237793	117237943	1:117237793-117237943	ENSG00000277141
chr1	117238133	117238283	1:117238133-117238283	ENSG00000277141
chr1	117250393	117250543	1:117250393-117250543	ENSG00000277141
chr1	117272053	117272203	1:117272053-117272203	ENSG00000235202
chr1	117275213	117275383	1:117275213-117275383	ENSG00000235202
chr1	117284713	117284863	1:117284713-117284863	ENSG00000235202
chr1	117290993	117291143	1:117290993-117291143	ENSG00000235202
chr1	117299895	117300045	1:117299895-117300045	ENSG00000235202
chr1	117312593	117312763	1:117312593-117312763	-
chr1	117336601	117336751	1:117336601-117336751	-
chr1	117340053	117340223	1:117340053-117340223	-
chr1	117346553	117346703	1:117346553-117346703	-
chr1	117365853	117366003	1:117365853-117366003	ENSG00000271427,ENSG00000198162
chr1	117366713	117366883	1:117366713-117366883	ENSG00000271427,ENSG00000198162
chr1	117366993	117367143	1:117366993-117367143	ENSG00000271427,ENSG00000198162
chr1	117367333	117367503	1:117367333-117367503	ENSG00000271427,ENSG00000198162
chr1	117367813	117367963	1:117367813-117367963	ENSG00000271427,ENSG00000198162
chr1	117368844	117368994	1:117368844-117368994	ENSG00000271427,ENSG00000198162
chr1	117370709	117370859	1:117370709-117370859	ENSG00000271427,ENSG00000198162
chr1	117371573	117371723	1:117371573-117371723	ENSG00000271427,ENSG00000198162
chr1	117425489	117425639	1:117425489-117425639	-
chr1	117436536	117436686	1:117436536-117436686	-
chr1	117447773	117447923	1:117447773-117447923	-
chr1	117458533	117458683	1:117458533-117458683	-
chr1	117466853	117467023	1:117466853-117467023	ENSG00000279513
chr1	117467413	117467713	1:117467413-117467713	-
chr1	117500014	117500164	1:117500014-117500164	ENSG00000198162,ENSG00000279513
chr1	117501413	117501563	1:117501413-117501563	ENSG00000198162,ENSG00000279513
chr1	117512833	117512983	1:117512833-117512983	ENSG00000279513
chr1	117527833	117527983	1:117527833-117527983	-
chr1	117535093	117535263	1:117535093-117535263	ENSG00000279513,ENSG00000226755
chr1	117537667	117537817	1:117537667-117537817	-
chr1	117541153	117541316	1:117541153-117541316	ENSG00000226755
chr1	117573560	117573710	1:117573560-117573710	-
chr1	117601093	117601243	1:117601093-117601243	ENSG00000236866,ENSG00000183508
chr1	117605269	117605419	1:117605269-117605419	-
chr1	117605793	117605963	1:117605793-117605963	ENSG00000226755,ENSG00000236866,ENSG00000183508,ENSG00000213262
chr1	117606373	117606523	1:117606373-117606523	ENSG00000236866,ENSG00000183508
chr1	117606753	117606903	1:117606753-117606903	ENSG00000236866,ENSG00000183508
chr1	117607113	117607263	1:117607113-117607263	-
chr1	117646113	117646263	1:117646113-117646263	ENSG00000213262
chr1	117652563	117652713	1:117652563-117652713	ENSG00000213262
chr1	117653793	117653943	1:117653793-117653943	ENSG00000213262
chr1	117655233	117655423	1:117655233-117655423	ENSG00000213262
chr1	117657113	117657263	1:117657113-117657263	ENSG00000213262
chr1	117672073	117672243	1:117672073-117672243	ENSG00000213262
chr1	117673573	117673723	1:117673573-117673723	-
chr1	117674633	117674783	1:117674633-117674783	-
chr1	117684039	117684189	1:117684039-117684189	ENSG00000212266
chr1	117687013	117687163	1:117687013-117687163	ENSG00000212266
chr1	117695873	117696043	1:117695873-117696043	ENSG00000212266,ENSG00000270719
chr1	117696233	117696383	1:117696233-117696383	ENSG00000279513,ENSG00000213262,ENSG00000212266,ENSG00000270719,ENSG00000228217
chr1	117696613	117696823	1:117696613-117696823	ENSG00000270719
chr1	117697273	117697423	1:117697273-117697423	ENSG00000270719
chr1	117698573	117698723	1:117698573-117698723	ENSG00000212266,ENSG00000270719
chr1	117714053	117714223	1:117714053-117714223	-
chr1	117735133	117735303	1:117735133-117735303	-
chr1	117753793	117753963	1:117753793-117753963	ENSG00000279513,ENSG00000228217
chr1	117754153	117754323	1:117754153-117754323	-
chr1	117757773	117757923	1:117757773-117757923	-
chr1	117758533	117758683	1:117758533-117758683	-
chr1	117758913	117759083	1:117758913-117759083	ENSG00000279513,ENSG00000226755,ENSG00000228217
chr1	117794173	117794323	1:117794173-117794323	ENSG00000228217
chr1	117795293	117795443	1:117795293-117795443	ENSG00000228217
chr1	117806153	117806303	1:117806153-117806303	-
chr1	117812993	117813143	1:117812993-117813143	ENSG00000228217
chr1	117815153	117815303	1:117815153-117815303	-
chr1	117821157	117821307	1:117821157-117821307	-
chr1	117821413	117821563	1:117821413-117821563	-
chr1	117821853	117822023	1:117821853-117822023	ENSG00000279513,ENSG00000228217
chr1	117824673	117824823	1:117824673-117824823	-
chr1	117826213	117826363	1:117826213-117826363	-
chr1	117826548	117826723	1:117826548-117826723	ENSG00000228217
chr1	117826893	117827043	1:117826893-117827043	-
chr1	117828313	117828483	1:117828313-117828483	ENSG00000228217
chr1	117839013	117839163	1:117839013-117839163	-
chr1	117843933	117844083	1:117843933-117844083	-
chr1	117844593	117844743	1:117844593-117844743	-
chr1	117857573	117857723	1:117857573-117857723	-
chr1	117861038	117861188	1:117861038-117861188	-
chr1	117886293	117886443	1:117886293-117886443	ENSG00000196505
chr1	117886553	117886723	1:117886553-117886723	ENSG00000196505
chr1	117895613	117895763	1:117895613-117895763	ENSG00000279513,ENSG00000228217,ENSG00000196505,ENSG00000277313
chr1	117897653	117897823	1:117897653-117897823	ENSG00000196505
chr1	117902539	117902689	1:117902539-117902689	-
chr1	117928872	117929042	1:117928872-117929042	ENSG00000196505,ENSG00000065183
chr1	117929592	117929742	1:117929592-117929742	ENSG00000196505,ENSG00000065183
chr1	117929904	117930054	1:117929904-117930054	-
chr1	117930632	117930782	1:117930632-117930782	-
chr1	117959472	117959622	1:117959472-117959622	-
chr1	117964472	117964622	1:117964472-117964622	ENSG00000155761
chr1	117964732	117964882	1:117964732-117964882	ENSG00000155761
chr1	117967592	117967762	1:117967592-117967762	ENSG00000155761
chr1	117967992	117968162	1:117967992-117968162	ENSG00000155761
chr1	117985352	117985502	1:117985352-117985502	ENSG00000155761
chr1	117998461	117998611	1:117998461-117998611	-
chr1	118042549	118042699	1:118042549-118042699	ENSG00000155761
chr1	118075232	118075382	1:118075232-118075382	ENSG00000155761
chr1	118077412	118077562	1:118077412-118077562	ENSG00000155761
chr1	118077779	118077929	1:118077779-118077929	ENSG00000155761
chr1	118105092	118105244	1:118105092-118105244	-
chr1	118111492	118111642	1:118111492-118111642	-
chr1	118113352	118113502	1:118113352-118113502	-
chr1	118115692	118115842	1:118115692-118115842	-
chr1	118136632	118136782	1:118136632-118136782	-
chr1	118144932	118145082	1:118144932-118145082	-
chr1	118147672	118147822	1:118147672-118147822	-
chr1	118148152	118148302	1:118148152-118148302	-
chr1	118151452	118151602	1:118151452-118151602	ENSG00000226126
chr1	118154352	118154502	1:118154352-118154502	-
chr1	118159032	118159182	1:118159032-118159182	-
chr1	118185192	118185342	1:118185192-118185342	ENSG00000155761,ENSG00000287980
chr1	118185492	118185642	1:118185492-118185642	ENSG00000155761,ENSG00000287980
chr1	118223472	118223622	1:118223472-118223622	-
chr1	118247752	118247902	1:118247752-118247902	ENSG00000222209
chr1	118250472	118250622	1:118250472-118250622	ENSG00000222209
chr1	118253192	118253342	1:118253192-118253342	ENSG00000222209
chr1	118266612	118266762	1:118266612-118266762	ENSG00000222209
chr1	118291852	118292002	1:118291852-118292002	-
chr1	118305072	118305222	1:118305072-118305222	-
chr1	118335472	118335622	1:118335472-118335622	-
chr1	118360913	118361102	1:118360913-118361102	-
chr1	118434027	118434177	1:118434027-118434177	-
chr1	118540452	118540602	1:118540452-118540602	-
chr1	118629297	118629447	1:118629297-118629447	ENSG00000226126
chr1	118716897	118717047	1:118716897-118717047	ENSG00000229911
chr1	118785295	118785445	1:118785295-118785445	-
chr1	118785448	118785598	1:118785448-118785598	-
chr1	118788492	118788642	1:118788492-118788642	-
chr1	118788752	118788902	1:118788752-118788902	-
chr1	118816032	118816192	1:118816032-118816192	-
chr1	118827892	118828042	1:118827892-118828042	-
chr1	118862899	118863049	1:118862899-118863049	-
chr1	118902754	118902904	1:118902754-118902904	-
chr1	118929072	118929222	1:118929072-118929222	ENSG00000092607
chr1	118947492	118947642	1:118947492-118947642	-
chr1	118947952	118948106	1:118947952-118948106	ENSG00000275129
chr1	118948450	118948600	1:118948450-118948600	-
chr1	118949352	118949502	1:118949352-118949502	ENSG00000275129
chr1	118954660	118954810	1:118954660-118954810	-
chr1	118960752	118960902	1:118960752-118960902	-
chr1	118963652	118963822	1:118963652-118963822	ENSG00000226126,ENSG00000092607
chr1	118979364	118979514	1:118979364-118979514	-
chr1	118989972	118990122	1:118989972-118990122	ENSG00000092607
chr1	119001382	119001542	1:119001382-119001542	ENSG00000226172,ENSG00000239216
chr1	119002112	119002262	1:119002112-119002262	ENSG00000092607,ENSG00000226172,ENSG00000239216
chr1	119008792	119008942	1:119008792-119008942	ENSG00000092607,ENSG00000226172,ENSG00000239216
chr1	119009112	119009302	1:119009112-119009302	ENSG00000226172,ENSG00000239216
chr1	119041029	119041182	1:119041029-119041182	ENSG00000224238
chr1	119045952	119046102	1:119045952-119046102	ENSG00000224238
chr1	119046772	119046922	1:119046772-119046922	ENSG00000224238
chr1	119047292	119047442	1:119047292-119047442	ENSG00000224238
chr1	119047972	119048122	1:119047972-119048122	ENSG00000224238
chr1	119075732	119075882	1:119075732-119075882	ENSG00000116874,ENSG00000223575,ENSG00000275129
chr1	119080672	119080842	1:119080672-119080842	ENSG00000116874,ENSG00000223575,ENSG00000236804
chr1	119081412	119081562	1:119081412-119081562	ENSG00000116874,ENSG00000223575
chr1	119097512	119097682	1:119097512-119097682	ENSG00000273406
chr1	119101712	119101882	1:119101712-119101882	ENSG00000223575,ENSG00000236804,ENSG00000270231
chr1	119116852	119117002	1:119116852-119117002	ENSG00000236804
chr1	119134112	119134262	1:119134112-119134262	ENSG00000236804
chr1	119136532	119136682	1:119136532-119136682	ENSG00000116874,ENSG00000236804,ENSG00000231365
chr1	119140292	119140442	1:119140292-119140442	ENSG00000116874,ENSG00000236804,ENSG00000231365,ENSG00000198019
chr1	119140612	119140762	1:119140612-119140762	ENSG00000116874,ENSG00000236804,ENSG00000231365,ENSG00000198019
chr1	119141112	119141262	1:119141112-119141262	ENSG00000231365
chr1	119147912	119148062	1:119147912-119148062	ENSG00000231365,ENSG00000277313
chr1	119159192	119159362	1:119159192-119159362	-
chr1	119160053	119160203	1:119160053-119160203	-
chr1	119160952	119161102	1:119160952-119161102	ENSG00000236804,ENSG00000227056,ENSG00000273406
chr1	119187552	119187702	1:119187552-119187702	-
chr1	119189052	119189202	1:119189052-119189202	-
chr1	119210096	119210246	1:119210096-119210246	ENSG00000227056
chr1	119221052	119221202	1:119221052-119221202	ENSG00000227056
chr1	119249759	119249909	1:119249759-119249909	-
chr1	119253492	119253656	1:119253492-119253656	-
chr1	119275532	119275682	1:119275532-119275682	ENSG00000227056,ENSG00000227712,ENSG00000232650,ENSG00000116882,ENSG00000230921,ENSG00000232780,ENSG00000203858
chr1	119275958	119276108	1:119275958-119276108	-
chr1	119279512	119279662	1:119279512-119279662	ENSG00000227712,ENSG00000232650,ENSG00000116882,ENSG00000230921,ENSG00000232780,ENSG00000203858
chr1	119280192	119280342	1:119280192-119280342	-
chr1	119285512	119285682	1:119285512-119285682	ENSG00000227712,ENSG00000232650,ENSG00000194297,ENSG00000116882,ENSG00000230921,ENSG00000232780,ENSG00000203858
chr1	119286732	119286882	1:119286732-119286882	-
chr1	119288872	119289022	1:119288872-119289022	-
chr1	119298792	119298942	1:119298792-119298942	ENSG00000227712,ENSG00000232650
chr1	119327130	119327280	1:119327130-119327280	ENSG00000227712,ENSG00000232650,ENSG00000194297
chr1	119327512	119327662	1:119327512-119327662	ENSG00000227712,ENSG00000232650,ENSG00000194297
chr1	119336872	119337022	1:119336872-119337022	ENSG00000227712,ENSG00000232650,ENSG00000194297
chr1	119367612	119367782	1:119367612-119367782	ENSG00000116882,ENSG00000230921
chr1	119372652	119372802	1:119372652-119372802	ENSG00000116882,ENSG00000230921
chr1	119373532	119373682	1:119373532-119373682	ENSG00000116882,ENSG00000230921
chr1	119374492	119374642	1:119374492-119374642	ENSG00000116882,ENSG00000230921
chr1	119409839	119410002	1:119409839-119410002	ENSG00000203859,ENSG00000232780,ENSG00000203858
chr1	119411207	119411357	1:119411207-119411357	ENSG00000203859
chr1	119412025	119412175	1:119412025-119412175	ENSG00000203859
chr1	119453132	119453302	1:119453132-119453302	ENSG00000232780,ENSG00000203858,ENSG00000235595,ENSG00000187481,ENSG00000229570,ENSG00000273727
chr1	119475952	119476102	1:119475952-119476102	ENSG00000232780,ENSG00000203858,ENSG00000235595,ENSG00000187481,ENSG00000229570,ENSG00000203857,ENSG00000275933
chr1	119542752	119542922	1:119542752-119542922	ENSG00000229570,ENSG00000203857,ENSG00000226443,ENSG00000249798,ENSG00000275933
chr1	119544297	119544447	1:119544297-119544447	ENSG00000226443,ENSG00000249798
chr1	119549752	119549902	1:119549752-119549902	ENSG00000232780,ENSG00000203858,ENSG00000187481,ENSG00000229570,ENSG00000203857,ENSG00000226443,ENSG00000249798,ENSG00000239873,ENSG00000203855
chr1	119553812	119553962	1:119553812-119553962	ENSG00000239873,ENSG00000203855
chr1	119554312	119554482	1:119554312-119554482	ENSG00000232780,ENSG00000203858,ENSG00000187481,ENSG00000229570,ENSG00000203857,ENSG00000226443,ENSG00000249798,ENSG00000239873,ENSG00000203855
chr1	119556646	119556796	1:119556646-119556796	ENSG00000239873,ENSG00000203855,ENSG00000270231
chr1	119582932	119583082	1:119582932-119583082	ENSG00000229570,ENSG00000203857,ENSG00000203855,ENSG00000198857
chr1	119587432	119587582	1:119587432-119587582	-
chr1	119594412	119594582	1:119594412-119594582	ENSG00000229570,ENSG00000203857,ENSG00000203855,ENSG00000240244,ENSG00000260941,ENSG00000198857,ENSG00000275131,ENSG00000275585
chr1	119595712	119595862	1:119595712-119595862	ENSG00000240244,ENSG00000260941,ENSG00000198857,ENSG00000273406,ENSG00000273727
chr1	119602252	119602402	1:119602252-119602402	ENSG00000240244,ENSG00000260941,ENSG00000198857
chr1	119603792	119603942	1:119603792-119603942	ENSG00000240244,ENSG00000260941,ENSG00000198857
chr1	119611712	119611882	1:119611712-119611882	ENSG00000171943
chr1	119613892	119614042	1:119613892-119614042	ENSG00000229570,ENSG00000203855,ENSG00000198857,ENSG00000274642,ENSG00000188610,ENSG00000171943
chr1	119618432	119618582	1:119618432-119618582	-
chr1	119623957	119624107	1:119623957-119624107	ENSG00000275933
chr1	119626972	119627142	1:119626972-119627142	-
chr1	119631692	119631862	1:119631692-119631862	ENSG00000229570,ENSG00000203857,ENSG00000143067,ENSG00000270231,ENSG00000275296
chr1	119632992	119633142	1:119632992-119633142	ENSG00000270231
chr1	119635972	119636122	1:119635972-119636122	ENSG00000273727
chr1	119646012	119646162	1:119646012-119646162	ENSG00000229570,ENSG00000143067,ENSG00000092621
chr1	119646812	119647002	1:119646812-119647002	ENSG00000143067
chr1	119647692	119647842	1:119647692-119647842	ENSG00000143067
chr1	119648232	119648402	1:119648232-119648402	ENSG00000232780,ENSG00000187481,ENSG00000229570,ENSG00000203857,ENSG00000143067,ENSG00000092621,ENSG00000275585
chr1	119653832	119653982	1:119653832-119653982	ENSG00000143067,ENSG00000092621
chr1	119655272	119655422	1:119655272-119655422	-
chr1	119659652	119659802	1:119659652-119659802	ENSG00000092621
chr1	119663267	119663422	1:119663267-119663422	ENSG00000092621
chr1	119672662	119672812	1:119672662-119672812	-
chr1	119673692	119673842	1:119673692-119673842	ENSG00000273406
chr1	119674212	119674362	1:119674212-119674362	ENSG00000273406
chr1	119674952	119675102	1:119674952-119675102	ENSG00000286106
chr1	119675672	119675822	1:119675672-119675822	ENSG00000286106,ENSG00000273136
chr1	119676140	119676290	1:119676140-119676290	-
chr1	119676708	119676858	1:119676708-119676858	-
chr1	119687572	119687722	1:119687572-119687722	ENSG00000275933
chr1	119702472	119702642	1:119702472-119702642	ENSG00000275129
chr1	119711792	119711962	1:119711792-119711962	ENSG00000092621
chr1	119712372	119712522	1:119712372-119712522	ENSG00000092621
chr1	119712712	119712862	1:119712712-119712862	ENSG00000092621
chr1	119713292	119713442	1:119713292-119713442	-
chr1	119713932	119714082	1:119713932-119714082	ENSG00000092621
chr1	119714692	119714842	1:119714692-119714842	ENSG00000092621
chr1	119715672	119715822	1:119715672-119715822	ENSG00000092621
chr1	119721032	119721182	1:119721032-119721182	-
chr1	119728112	119728262	1:119728112-119728262	-
chr1	119732612	119732762	1:119732612-119732762	-
chr1	119732872	119733022	1:119732872-119733022	-
chr1	119737106	119737256	1:119737106-119737256	-
chr1	119737412	119737562	1:119737412-119737562	ENSG00000092621
chr1	119739352	119739502	1:119739352-119739502	-
chr1	119742372	119742522	1:119742372-119742522	-
chr1	119743472	119743622	1:119743472-119743622	-
chr1	119744192	119744342	1:119744192-119744342	ENSG00000092621,ENSG00000134240
chr1	119747172	119747322	1:119747172-119747322	-
chr1	119747524	119747702	1:119747524-119747702	-
chr1	119773967	119774117	1:119773967-119774117	ENSG00000134240
chr1	119780112	119780282	1:119780112-119780282	ENSG00000134240
chr1	119783492	119783682	1:119783492-119783682	ENSG00000134240,ENSG00000273694
chr1	119784532	119784762	1:119784532-119784762	ENSG00000134240
chr1	119787912	119788062	1:119787912-119788062	ENSG00000134240
chr1	119794972	119795162	1:119794972-119795162	ENSG00000273727
chr1	119808611	119808761	1:119808611-119808761	ENSG00000134193
chr1	119809072	119809222	1:119809072-119809222	ENSG00000134193
chr1	119816573	119816723	1:119816573-119816723	ENSG00000134193
chr1	119838332	119838482	1:119838332-119838482	ENSG00000215864
chr1	119841432	119841582	1:119841432-119841582	ENSG00000215864,ENSG00000227205
chr1	119844318	119844468	1:119844318-119844468	ENSG00000215864
chr1	119858772	119858922	1:119858772-119858922	ENSG00000227205
chr1	119859712	119859882	1:119859712-119859882	ENSG00000215864,ENSG00000227205
chr1	119865752	119865902	1:119865752-119865902	-
chr1	119871032	119871182	1:119871032-119871182	ENSG00000226446,ENSG00000134249,ENSG00000273406,ENSG00000273727,ENSG00000275585
chr1	119873812	119873962	1:119873812-119873962	ENSG00000226446,ENSG00000134249,ENSG00000273406,ENSG00000273727,ENSG00000273136,ENSG00000275585,ENSG00000171943
chr1	119882223	119882373	1:119882223-119882373	ENSG00000226446
chr1	119884852	119885002	1:119884852-119885002	ENSG00000226446,ENSG00000134249
chr1	119886292	119886442	1:119886292-119886442	ENSG00000226446,ENSG00000134249,ENSG00000270231,ENSG00000273694,ENSG00000275585
chr1	119895192	119895342	1:119895192-119895342	ENSG00000134249
chr1	119946852	119947002	1:119946852-119947002	ENSG00000275129
chr1	119947632	119947782	1:119947632-119947782	ENSG00000134249,ENSG00000207149,ENSG00000275129
chr1	119948732	119948902	1:119948732-119948902	ENSG00000207149,ENSG00000275129
chr1	119959912	119960062	1:119959912-119960062	ENSG00000275933
chr1	119962392	119962562	1:119962392-119962562	ENSG00000286106
chr1	119965112	119965262	1:119965112-119965262	-
chr1	119966172	119966322	1:119966172-119966322	ENSG00000273406
chr1	119968112	119968262	1:119968112-119968262	ENSG00000273406
chr1	119982112	119982262	1:119982112-119982262	ENSG00000134250,ENSG00000270231,ENSG00000273694
chr1	119987192	119987342	1:119987192-119987342	ENSG00000134250,ENSG00000277313,ENSG00000273136
chr1	119988432	119988582	1:119988432-119988582	-
chr1	119990546	119990696	1:119990546-119990696	ENSG00000207149
chr1	119991015	119991315	1:119991015-119991315	ENSG00000207149
chr1	119994927	119995077	1:119994927-119995077	ENSG00000207149,ENSG00000275131,ENSG00000285215,ENSG00000275585
chr1	120015172	120015358	1:120015172-120015358	ENSG00000235595,ENSG00000134250
chr1	120015585	120015735	1:120015585-120015735	ENSG00000235595
chr1	120015850	120016000	1:120015850-120016000	ENSG00000235595
chr1	120024255	120024405	1:120024255-120024405	-
chr1	120037492	120037642	1:120037492-120037642	-
chr1	120043763	120043913	1:120043763-120043913	-
chr1	120044086	120044236	1:120044086-120044236	-
chr1	120052421	120052571	1:120052421-120052571	-
chr1	120059438	120059588	1:120059438-120059588	ENSG00000198857,ENSG00000226446,ENSG00000228826
chr1	120061601	120061751	1:120061601-120061751	ENSG00000134250
chr1	120068446	120068780	1:120068446-120068780	ENSG00000134250,ENSG00000275585
chr1	120069561	120069711	1:120069561-120069711	ENSG00000134250,ENSG00000275585
chr1	120075204	120075354	1:120075204-120075354	ENSG00000240244,ENSG00000260941,ENSG00000134240
chr1	120081366	120081516	1:120081366-120081516	-
chr1	120081674	120081824	1:120081674-120081824	-
chr1	120088074	120088224	1:120088074-120088224	ENSG00000273694
chr1	120089825	120089975	1:120089825-120089975	ENSG00000273694
chr1	120090954	120091116	1:120090954-120091116	ENSG00000134250,ENSG00000275131
chr1	120112304	120112454	1:120112304-120112454	ENSG00000274642
chr1	120116200	120116350	1:120116200-120116350	ENSG00000273406
chr1	120143011	120143161	1:120143011-120143161	ENSG00000281741,ENSG00000226067
chr1	120143471	120143621	1:120143471-120143621	ENSG00000275131,ENSG00000281741,ENSG00000226067
chr1	120144552	120144702	1:120144552-120144702	ENSG00000281741,ENSG00000226067
chr1	120145975	120146125	1:120145975-120146125	-
chr1	121275551	121275701	1:121275551-121275701	ENSG00000233029
chr1	121275257	121275407	1:121275257-121275407	ENSG00000233029
chr1	121270149	121270299	1:121270149-121270299	ENSG00000188610,ENSG00000171943,ENSG00000228826
chr1	121263976	121264126	1:121263976-121264126	ENSG00000285215
chr1	121262332	121262482	1:121262332-121262482	ENSG00000285215
chr1	121260372	121260522	1:121260372-121260522	ENSG00000285215
chr1	144015404	144015554	1:144015404-144015554	ENSG00000266338
chr1	143993791	143993941	1:143993791-143993941	ENSG00000207205
chr1	143989244	143989394	1:143989244-143989394	ENSG00000235887,ENSG00000226028
chr1	143953062	143953212	1:143953062-143953212	-
chr1	143952155	143952317	1:143952155-143952317	-
chr1	143943736	143943886	1:143943736-143943886	-
chr1	143943398	143943551	1:143943398-143943551	-
chr1	143905420	143905590	1:143905420-143905590	ENSG00000273213,ENSG00000230186
chr1	143904782	143904932	1:143904782-143904932	ENSG00000277095,ENSG00000277702,ENSG00000203825,ENSG00000263590,ENSG00000252105,ENSG00000234571,ENSG00000276674,ENSG00000275075,ENSG00000275767,ENSG00000232527,ENSG00000276442,ENSG00000175658,ENSG00000276756,ENSG00000271567,ENSG00000279782,ENSG00000277199,ENSG00000224363,ENSG00000278273,ENSG00000222854,ENSG00000273825,ENSG00000174827
chr1	143904509	143904659	1:143904509-143904659	ENSG00000203825,ENSG00000234571
chr1	143885024	143885174	1:143885024-143885174	ENSG00000274927,ENSG00000223495,ENSG00000237503,ENSG00000234571
chr1	143884638	143884788	1:143884638-143884788	-
chr1	143880194	143880344	1:143880194-143880344	ENSG00000277095,ENSG00000277702,ENSG00000202167,ENSG00000232721,ENSG00000263590,ENSG00000252105,ENSG00000276674,ENSG00000275075,ENSG00000275767,ENSG00000232527,ENSG00000276442,ENSG00000175658,ENSG00000276756,ENSG00000271567,ENSG00000279782
chr1	121361254	121361404	1:121361254-121361404	-
chr1	121374974	121375124	1:121374974-121375124	ENSG00000270392,ENSG00000275296,ENSG00000188610,ENSG00000171943,ENSG00000230806,ENSG00000227082,ENSG00000224857
chr1	121384846	121384996	1:121384846-121384996	ENSG00000234998,ENSG00000233029,ENSG00000223345,ENSG00000227193,ENSG00000213244,ENSG00000230806,ENSG00000227082
chr1	121395755	121395905	1:121395755-121395905	ENSG00000230806,ENSG00000227082
chr1	121413957	121414107	1:121413957-121414107	ENSG00000227082
chr1	121415035	121415185	1:121415035-121415185	ENSG00000188610,ENSG00000230806,ENSG00000227082
chr1	121417434	121417584	1:121417434-121417584	ENSG00000188610,ENSG00000227082
chr1	121443092	121443242	1:121443092-121443242	-
chr1	121443277	121443427	1:121443277-121443427	ENSG00000275129
chr1	121447457	121447607	1:121447457-121447607	-
chr1	121484097	121484247	1:121484097-121484247	ENSG00000275585,ENSG00000198019,ENSG00000268993,ENSG00000228826,ENSG00000233432,ENSG00000272583,ENSG00000231752
chr1	121511597	121511747	1:121511597-121511747	ENSG00000228826,ENSG00000233432,ENSG00000272583,ENSG00000231752
chr1	121511943	121512093	1:121511943-121512093	ENSG00000228826,ENSG00000233432,ENSG00000272583,ENSG00000231752
chr1	121519037	121519187	1:121519037-121519187	ENSG00000228826,ENSG00000272583,ENSG00000231752
chr1	121519657	121519807	1:121519657-121519807	ENSG00000228826,ENSG00000272583,ENSG00000231752
chr1	121539277	121539427	1:121539277-121539427	ENSG00000263353
chr1	121546837	121546987	1:121546837-121546987	-
chr1	121558637	121558787	1:121558637-121558787	ENSG00000274642,ENSG00000198019,ENSG00000234998,ENSG00000223345,ENSG00000227193,ENSG00000213244,ENSG00000188610,ENSG00000171943,ENSG00000228826,ENSG00000233432,ENSG00000272583,ENSG00000231752,ENSG00000224857
chr1	121573957	121574113	1:121573957-121574113	ENSG00000286106,ENSG00000273136,ENSG00000171943,ENSG00000275129,ENSG00000224857
chr1	121586901	121587051	1:121586901-121587051	ENSG00000224857
chr1	121587897	121588067	1:121587897-121588067	ENSG00000275585,ENSG00000224857
chr1	121608560	121608710	1:121608560-121608710	-
chr1	148385950	148386100	1:148385950-148386100	ENSG00000252135,ENSG00000278596,ENSG00000238825,ENSG00000201183
chr1	120341018	120341167	1:120341018-120341167	ENSG00000223804,ENSG00000273727,ENSG00000277610
chr1	148471896	148472046	1:148471896-148472046	ENSG00000236334
chr1	143972221	143972371	1:143972221-143972371	ENSG00000277095,ENSG00000277702,ENSG00000252830,ENSG00000264145,ENSG00000223779,ENSG00000263590,ENSG00000252105,ENSG00000263513,ENSG00000270872,ENSG00000276674,ENSG00000275075,ENSG00000275767,ENSG00000232527,ENSG00000276442,ENSG00000175658,ENSG00000276756,ENSG00000271567,ENSG00000271439,ENSG00000279782,ENSG00000277199,ENSG00000224363,ENSG00000278273,ENSG00000222854,ENSG00000273825,ENSG00000287607,ENSG00000272419,ENSG00000277678,ENSG00000162825,ENSG00000234367,ENSG00000286620,ENSG00000287374,ENSG00000143127,ENSG00000201789,ENSG00000271121,ENSG00000277406,ENSG00000273768
chr1	143974207	143974357	1:143974207-143974357	ENSG00000276975
chr1	143989456	143989606	1:143989456-143989606	ENSG00000235887,ENSG00000226028
chr1	144032075	144032225	1:144032075-144032225	-
chr1	145019761	145019911	1:145019761-145019911	ENSG00000207501,ENSG00000276216,ENSG00000236140,ENSG00000270722
chr1	145017794	145017944	1:145017794-145017944	ENSG00000207501,ENSG00000276216,ENSG00000236140,ENSG00000270722
chr1	145016166	145016316	1:145016166-145016316	ENSG00000207501,ENSG00000276216,ENSG00000236140,ENSG00000270722
chr1	145009992	145010142	1:145009992-145010142	-
chr1	145004275	145004425	1:145004275-145004425	-
chr1	145003455	145003605	1:145003455-145003605	-
chr1	145001155	145001305	1:145001155-145001305	-
chr1	145000675	145000849	1:145000675-145000849	ENSG00000174827,ENSG00000117281
chr1	145000195	145000345	1:145000195-145000345	-
chr1	144999757	144999907	1:144999757-144999907	-
chr1	144998935	144999085	1:144998935-144999085	ENSG00000237343,ENSG00000233586,ENSG00000271644,ENSG00000283752
chr1	144998755	144998905	1:144998755-144998905	ENSG00000237343,ENSG00000233586,ENSG00000271644,ENSG00000283752
chr1	144998195	144998345	1:144998195-144998345	ENSG00000207205,ENSG00000237343,ENSG00000233586,ENSG00000196369,ENSG00000271644,ENSG00000283752,ENSG00000270384,ENSG00000287374,ENSG00000213226
chr1	144996772	144997072	1:144996772-144997072	-
chr1	144996155	144996305	1:144996155-144996305	ENSG00000276674,ENSG00000275075,ENSG00000275767,ENSG00000232527,ENSG00000276442,ENSG00000175658,ENSG00000276756,ENSG00000271567,ENSG00000207205,ENSG00000237343,ENSG00000233586,ENSG00000279782,ENSG00000277199,ENSG00000224363,ENSG00000278273,ENSG00000222854,ENSG00000273825,ENSG00000196369,ENSG00000271644,ENSG00000283752,ENSG00000207501,ENSG00000276216,ENSG00000270384,ENSG00000287374,ENSG00000213226
chr1	144995375	144995525	1:144995375-144995525	ENSG00000207205,ENSG00000237343,ENSG00000233586,ENSG00000196369,ENSG00000271644,ENSG00000283752,ENSG00000270384,ENSG00000287374,ENSG00000213226
chr1	144994791	144994941	1:144994791-144994941	ENSG00000202167,ENSG00000226653
chr1	144994627	144994777	1:144994627-144994777	ENSG00000202167,ENSG00000226653
chr1	144994159	144994309	1:144994159-144994309	ENSG00000202167,ENSG00000226653
chr1	144993039	144993191	1:144993039-144993191	ENSG00000202167,ENSG00000226653
chr1	144986343	144986493	1:144986343-144986493	ENSG00000196369,ENSG00000272443
chr1	144963777	144963927	1:144963777-144963927	ENSG00000266338,ENSG00000271644
chr1	144947255	144947405	1:144947255-144947405	ENSG00000270722
chr1	144941765	144941936	1:144941765-144941936	ENSG00000278099
chr1	144940280	144940430	1:144940280-144940430	ENSG00000278099
chr1	144939848	144939998	1:144939848-144939998	ENSG00000227212,ENSG00000229002
chr1	144927377	144927527	1:144927377-144927527	ENSG00000223612,ENSG00000270384
chr1	144922832	144922982	1:144922832-144922982	ENSG00000207501,ENSG00000276216,ENSG00000162825
chr1	120965984	120966285	1:120965984-120966285	ENSG00000285215,ENSG00000275585,ENSG00000198019
chr1	149176739	149176890	1:149176739-149176890	ENSG00000274372,ENSG00000252135,ENSG00000278596,ENSG00000238825
chr1	149163136	149163286	1:149163136-149163286	ENSG00000232265,ENSG00000252135,ENSG00000278596,ENSG00000238825,ENSG00000252515,ENSG00000177144,ENSG00000275140,ENSG00000271546,ENSG00000201699,ENSG00000273591,ENSG00000274423,ENSG00000224690
chr1	149162716	149162866	1:149162716-149162866	ENSG00000232265,ENSG00000252135,ENSG00000278596,ENSG00000238825,ENSG00000252515,ENSG00000177144,ENSG00000275140,ENSG00000271546,ENSG00000201699,ENSG00000273591,ENSG00000274423,ENSG00000275229,ENSG00000270882,ENSG00000270276,ENSG00000264207,ENSG00000285554,ENSG00000224690
chr1	149161475	149161625	1:149161475-149161625	ENSG00000201699
chr1	149160614	149160764	1:149160614-149160764	ENSG00000232265,ENSG00000252135,ENSG00000278596,ENSG00000238825,ENSG00000201699
chr1	149160114	149160264	1:149160114-149160264	-
chr1	149155957	149156107	1:149155957-149156107	ENSG00000201699
chr1	149155243	149155393	1:149155243-149155393	-
chr1	149153879	149154029	1:149153879-149154029	-
chr1	149150765	149150915	1:149150765-149150915	-
chr1	149149965	149150116	1:149149965-149150116	-
chr1	149124613	149124763	1:149124613-149124763	ENSG00000201183,ENSG00000269713,ENSG00000274019,ENSG00000224690
chr1	149109229	149109379	1:149109229-149109379	ENSG00000198658,ENSG00000269713
chr1	149107251	149107402	1:149107251-149107402	ENSG00000198658,ENSG00000269713
chr1	149102646	149102840	1:149102646-149102840	ENSG00000201183,ENSG00000269713,ENSG00000274019
chr1	149095840	149095990	1:149095840-149095990	ENSG00000274019,ENSG00000271383
chr1	148929360	148929530	1:148929360-148929530	ENSG00000238765,ENSG00000222788
chr1	120313651	120313801	1:120313651-120313801	-
chr1	120305226	120305376	1:120305226-120305376	ENSG00000275131,ENSG00000233432
chr1	120304842	120304992	1:120304842-120304992	-
chr1	120299547	120299697	1:120299547-120299697	-
chr1	120288098	120288248	1:120288098-120288248	-
chr1	149024437	149024587	1:149024437-149024587	ENSG00000254913,ENSG00000255148
chr1	149015625	149015795	1:149015625-149015795	ENSG00000178104,ENSG00000254913
chr1	148999389	148999539	1:148999389-148999539	ENSG00000254913,ENSG00000255148
chr1	148996966	148997116	1:148996966-148997116	ENSG00000254913,ENSG00000255148
chr1	148993008	148993158	1:148993008-148993158	-
chr1	148992428	148992578	1:148992428-148992578	ENSG00000226653,ENSG00000274372,ENSG00000232265,ENSG00000274020,ENSG00000285062,ENSG00000280649,ENSG00000274210
chr1	148990528	148990678	1:148990528-148990678	ENSG00000285062,ENSG00000280649
chr1	148976248	148976398	1:148976248-148976398	ENSG00000254913
chr1	148975908	148976058	1:148975908-148976058	ENSG00000254913
chr1	148975438	148975738	1:148975438-148975738	ENSG00000178104,ENSG00000254913,ENSG00000255148
chr1	148971129	148971279	1:148971129-148971279	ENSG00000273059,ENSG00000206791,ENSG00000263956,ENSG00000231551
chr1	148969645	148969795	1:148969645-148969795	-
chr1	148969249	148969399	1:148969249-148969399	-
chr1	148966229	148966380	1:148966229-148966380	ENSG00000225871,ENSG00000274210,ENSG00000178104
chr1	148960689	148960839	1:148960689-148960839	ENSG00000254913,ENSG00000254539
chr1	148960243	148960393	1:148960243-148960393	ENSG00000254913,ENSG00000254539
chr1	148956943	148957093	1:148956943-148957093	ENSG00000178104,ENSG00000222788
chr1	148956563	148956713	1:148956563-148956713	ENSG00000222788
chr1	148954683	148954833	1:148954683-148954833	-
chr1	148953483	148953633	1:148953483-148953633	-
chr1	148952803	148952953	1:148952803-148952953	ENSG00000238765,ENSG00000286019,ENSG00000178104
chr1	148952323	148952473	1:148952323-148952473	ENSG00000206585,ENSG00000238765,ENSG00000286019,ENSG00000178104,ENSG00000255148,ENSG00000269713
chr1	148951983	148952153	1:148951983-148952153	ENSG00000238765,ENSG00000286019,ENSG00000178104,ENSG00000255148
chr1	148951383	148951533	1:148951383-148951533	ENSG00000286019
chr1	148950283	148950433	1:148950283-148950433	ENSG00000286019
chr1	148947323	148947473	1:148947323-148947473	ENSG00000231551,ENSG00000222788,ENSG00000286219,ENSG00000286185
chr1	148945223	148945373	1:148945223-148945373	ENSG00000231551,ENSG00000286185
chr1	148943023	148943173	1:148943023-148943173	ENSG00000121634,ENSG00000188092,ENSG00000274372,ENSG00000228626,ENSG00000207340,ENSG00000178104,ENSG00000222788
chr1	148917111	148917261	1:148917111-148917261	ENSG00000234225,ENSG00000238765,ENSG00000254913,ENSG00000255148
chr1	148911413	148911593	1:148911413-148911593	-
chr1	148899981	148900131	1:148899981-148900131	ENSG00000121634,ENSG00000224481
chr1	148894786	148894936	1:148894786-148894936	ENSG00000252515,ENSG00000177144,ENSG00000275140,ENSG00000271546,ENSG00000272755,ENSG00000273591,ENSG00000274423,ENSG00000275229,ENSG00000270882,ENSG00000270276,ENSG00000264207,ENSG00000276110,ENSG00000118298,ENSG00000143374
chr1	148886418	148886588	1:148886418-148886588	-
chr1	148881336	148881486	1:148881336-148881486	-
chr1	148881156	148881306	1:148881156-148881306	-
chr1	148880082	148880232	1:148880082-148880232	-
chr1	148877696	148877846	1:148877696-148877846	ENSG00000235988
chr1	148875135	148875325	1:148875135-148875325	ENSG00000235988
chr1	148874775	148874945	1:148874775-148874945	ENSG00000252515,ENSG00000177144,ENSG00000275140,ENSG00000271546,ENSG00000273591,ENSG00000274423,ENSG00000275229,ENSG00000270882,ENSG00000270276,ENSG00000264207,ENSG00000228126
chr1	148869696	148869846	1:148869696-148869846	ENSG00000014914
chr1	148869448	148869598	1:148869448-148869598	-
chr1	148869056	148869206	1:148869056-148869206	ENSG00000014914
chr1	148866127	148866277	1:148866127-148866277	-
chr1	148859590	148859740	1:148859590-148859740	ENSG00000235988
chr1	148855508	148855658	1:148855508-148855658	ENSG00000235988
chr1	148851890	148852040	1:148851890-148852040	-
chr1	148845178	148845328	1:148845178-148845328	-
chr1	148844378	148844528	1:148844378-148844528	ENSG00000234190
chr1	148841397	148841547	1:148841397-148841547	ENSG00000234190
chr1	148830256	148830406	1:148830256-148830406	-
chr1	148829508	148829658	1:148829508-148829658	ENSG00000199879
chr1	148829096	148829246	1:148829096-148829246	ENSG00000199879
chr1	148826914	148827064	1:148826914-148827064	ENSG00000199879
chr1	148825155	148825305	1:148825155-148825305	ENSG00000207209,ENSG00000199879,ENSG00000252744,ENSG00000283676,ENSG00000202408,ENSG00000178104
chr1	148824175	148824325	1:148824175-148824325	-
chr1	148818996	148819146	1:148818996-148819146	-
chr1	148808721	148808871	1:148808721-148808871	-
chr1	148808341	148808491	1:148808341-148808491	-
chr1	148800636	148800786	1:148800636-148800786	ENSG00000252515,ENSG00000177144,ENSG00000275140,ENSG00000271546,ENSG00000273591,ENSG00000274423,ENSG00000275229
chr1	148800176	148800326	1:148800176-148800326	-
chr1	148797299	148797449	1:148797299-148797449	-
chr1	148795666	148795816	1:148795666-148795816	-
chr1	148793816	148793966	1:148793816-148793966	-
chr1	148791558	148791709	1:148791558-148791709	ENSG00000252515,ENSG00000177144,ENSG00000275140,ENSG00000271546,ENSG00000272755,ENSG00000273591,ENSG00000274423,ENSG00000275229,ENSG00000270882,ENSG00000270276,ENSG00000264207
chr1	120179500	120179650	1:120179500-120179650	ENSG00000265808,ENSG00000274642,ENSG00000277313,ENSG00000223804,ENSG00000273727,ENSG00000275933,ENSG00000286106,ENSG00000273136
chr1	120178850	120178998	1:120178850-120178998	ENSG00000265808,ENSG00000277313
chr1	120176482	120176632	1:120176482-120176632	ENSG00000207149,ENSG00000265808,ENSG00000274642,ENSG00000277313,ENSG00000223804,ENSG00000273727,ENSG00000270392,ENSG00000275131,ENSG00000273694,ENSG00000275933,ENSG00000286106,ENSG00000273136,ENSG00000198019
chr1	148790573	148790723	1:148790573-148790723	-
chr1	148786513	148786663	1:148786513-148786663	-
chr1	148774243	148774393	1:148774243-148774393	-
chr1	148773783	148773933	1:148773783-148773933	ENSG00000201789,ENSG00000271121,ENSG00000215859,ENSG00000273059,ENSG00000206791,ENSG00000252515,ENSG00000177144,ENSG00000275140,ENSG00000271546,ENSG00000254539,ENSG00000215861,ENSG00000272755,ENSG00000273591,ENSG00000274423,ENSG00000286185,ENSG00000284842,ENSG00000275229,ENSG00000270882,ENSG00000270276,ENSG00000264207
chr1	148772639	148772789	1:148772639-148772789	-
chr1	148759989	148760289	1:148759989-148760289	-
chr1	148759062	148759212	1:148759062-148759212	-
chr1	148758602	148758752	1:148758602-148758752	-
chr1	148758287	148758440	1:148758287-148758440	-
chr1	148756797	148756947	1:148756797-148756947	-
chr1	148749069	148749226	1:148749069-148749226	-
chr1	148748822	148749032	1:148748822-148749032	-
chr1	148740970	148741120	1:148740970-148741120	-
chr1	148732125	148732275	1:148732125-148732275	-
chr1	148729505	148729655	1:148729505-148729655	-
chr1	148727968	148728118	1:148727968-148728118	-
chr1	148727647	148727797	1:148727647-148727797	-
chr1	148724053	148724203	1:148724053-148724203	-
chr1	146251662	146251812	1:146251662-146251812	ENSG00000232265
chr1	146242079	146242229	1:146242079-146242229	-
chr1	146234543	146234693	1:146234543-146234693	-
chr1	146231102	146231252	1:146231102-146231252	-
chr1	146228982	146229132	1:146228982-146229132	ENSG00000201789,ENSG00000271121,ENSG00000236806,ENSG00000227139
chr1	146227995	146228145	1:146227995-146228145	ENSG00000227139
chr1	146227779	146227950	1:146227779-146227950	ENSG00000227139
chr1	146220992	146221142	1:146220992-146221142	ENSG00000201789,ENSG00000271121
chr1	146218785	146218935	1:146218785-146218935	ENSG00000168509
chr1	146213769	146214069	1:146213769-146214069	-
chr1	146211745	146211895	1:146211745-146211895	ENSG00000201789,ENSG00000271121
chr1	146203468	146203618	1:146203468-146203618	ENSG00000274372
chr1	146183674	146183824	1:146183674-146183824	ENSG00000207209,ENSG00000274020
chr1	146174999	146175149	1:146174999-146175149	-
chr1	146174588	146174758	1:146174588-146174758	ENSG00000230832,ENSG00000286172,ENSG00000278811,ENSG00000121634,ENSG00000235988
chr1	146154413	146154563	1:146154413-146154563	ENSG00000287190,ENSG00000201558,ENSG00000233396,ENSG00000207340
chr1	146150170	146150320	1:146150170-146150320	ENSG00000207340
chr1	146144665	146144815	1:146144665-146144815	ENSG00000265241,ENSG00000234222,ENSG00000280778,ENSG00000168509,ENSG00000201789,ENSG00000271121,ENSG00000272824
chr1	146058361	146058511	1:146058361-146058511	ENSG00000236334
chr1	146052454	146052604	1:146052454-146052604	ENSG00000287190,ENSG00000201558,ENSG00000233396
chr1	146052035	146052205	1:146052035-146052205	ENSG00000283752,ENSG00000168509,ENSG00000287190,ENSG00000201558,ENSG00000233396
chr1	146048876	146049026	1:146048876-146049026	ENSG00000272419,ENSG00000287190,ENSG00000201558,ENSG00000233396
chr1	146039169	146039359	1:146039169-146039359	ENSG00000281571,ENSG00000168509,ENSG00000287190,ENSG00000201558,ENSG00000233396,ENSG00000271425,ENSG00000264343
chr1	146038669	146038819	1:146038669-146038819	ENSG00000271425
chr1	146038150	146038320	1:146038150-146038320	ENSG00000281571,ENSG00000168509,ENSG00000287190,ENSG00000201558,ENSG00000233396,ENSG00000271425,ENSG00000264343
chr1	146037410	146037560	1:146037410-146037560	ENSG00000271425
chr1	146037030	146037200	1:146037030-146037200	ENSG00000281571,ENSG00000168509,ENSG00000271425,ENSG00000264343
chr1	146036130	146036293	1:146036130-146036293	ENSG00000168509,ENSG00000271425
chr1	146035530	146035680	1:146035530-146035680	ENSG00000281571,ENSG00000168509,ENSG00000287190,ENSG00000201558,ENSG00000233396,ENSG00000271425,ENSG00000264343
chr1	146035149	146035299	1:146035149-146035299	ENSG00000271425
chr1	146032734	146032884	1:146032734-146032884	ENSG00000272419,ENSG00000168509
chr1	146013120	146013270	1:146013120-146013270	ENSG00000281571,ENSG00000162825,ENSG00000234367,ENSG00000186364,ENSG00000168509
chr1	146007323	146007493	1:146007323-146007493	ENSG00000265972
chr1	145996603	145996753	1:145996603-145996753	ENSG00000265972,ENSG00000168509,ENSG00000273768,ENSG00000274428
chr1	145990841	145990991	1:145990841-145990991	ENSG00000265972
chr1	145985949	145986119	1:145985949-145986119	ENSG00000265972,ENSG00000277655
chr1	145985555	145985705	1:145985555-145985705	ENSG00000265972
chr1	145982075	145982225	1:145982075-145982225	ENSG00000265972
chr1	145980178	145980328	1:145980178-145980328	-
chr1	145979498	145979648	1:145979498-145979648	ENSG00000162825,ENSG00000234367,ENSG00000186364,ENSG00000131779,ENSG00000265241,ENSG00000211451,ENSG00000234222,ENSG00000280778,ENSG00000271601,ENSG00000272031,ENSG00000278431,ENSG00000121851,ENSG00000265972,ENSG00000168509,ENSG00000264343,ENSG00000201789,ENSG00000271121,ENSG00000276975
chr1	145979018	145979168	1:145979018-145979168	-
chr1	145977601	145977771	1:145977601-145977771	ENSG00000265972,ENSG00000264343
chr1	145968324	145968474	1:145968324-145968474	-
chr1	145964564	145964714	1:145964564-145964714	ENSG00000271601,ENSG00000272031,ENSG00000278431,ENSG00000121851
chr1	145963424	145963574	1:145963424-145963574	ENSG00000271601,ENSG00000272031,ENSG00000278431,ENSG00000121851
chr1	145960802	145960952	1:145960802-145960952	ENSG00000271601,ENSG00000272031,ENSG00000278431,ENSG00000121851
chr1	145960542	145960692	1:145960542-145960692	ENSG00000271601,ENSG00000272031,ENSG00000278431,ENSG00000121851
chr1	145958000	145958170	1:145958000-145958170	ENSG00000265241,ENSG00000234222,ENSG00000280778,ENSG00000271601,ENSG00000272031,ENSG00000278431,ENSG00000121851,ENSG00000264343,ENSG00000276509
chr1	145957440	145957610	1:145957440-145957610	ENSG00000265241,ENSG00000234222,ENSG00000280778,ENSG00000271601,ENSG00000272031,ENSG00000278431,ENSG00000121851,ENSG00000264343,ENSG00000276509
chr1	145956860	145957010	1:145956860-145957010	ENSG00000271601,ENSG00000272031,ENSG00000278431,ENSG00000121851,ENSG00000276509
chr1	145927467	145927617	1:145927467-145927617	ENSG00000272419,ENSG00000131779,ENSG00000265241,ENSG00000211451,ENSG00000234222,ENSG00000280778,ENSG00000271601,ENSG00000271425
chr1	145927127	145927297	1:145927127-145927297	ENSG00000265241,ENSG00000234222,ENSG00000280778
chr1	145922426	145922576	1:145922426-145922576	ENSG00000271291,ENSG00000131779,ENSG00000265241,ENSG00000211451,ENSG00000234222,ENSG00000280778
chr1	145919523	145919673	1:145919523-145919673	ENSG00000233430,ENSG00000143127,ENSG00000131779,ENSG00000211451
chr1	145918743	145918913	1:145918743-145918913	ENSG00000233430,ENSG00000143127,ENSG00000131779,ENSG00000265241,ENSG00000211451,ENSG00000234222,ENSG00000280778
chr1	145918343	145918493	1:145918343-145918493	ENSG00000233430
chr1	145910134	145910284	1:145910134-145910284	ENSG00000234367,ENSG00000143127,ENSG00000131779,ENSG00000211451
chr1	145908783	145908933	1:145908783-145908933	ENSG00000143127
chr1	145907572	145907722	1:145907572-145907722	ENSG00000143127,ENSG00000131779
chr1	145892830	145892980	1:145892830-145892980	ENSG00000198483,ENSG00000244619
chr1	145892070	145892240	1:145892070-145892240	ENSG00000196369,ENSG00000215784,ENSG00000286620,ENSG00000186364,ENSG00000131788,ENSG00000198483,ENSG00000143127,ENSG00000244619,ENSG00000131779,ENSG00000265241,ENSG00000211451,ENSG00000234222,ENSG00000280778,ENSG00000271425,ENSG00000264343,ENSG00000277406,ENSG00000277655
chr1	145891270	145891429	1:145891270-145891429	ENSG00000198483,ENSG00000244619
chr1	145885877	145886039	1:145885877-145886039	ENSG00000252830,ENSG00000198483,ENSG00000244619
chr1	145884730	145884879	1:145884730-145884879	ENSG00000198483
chr1	145878834	145878984	1:145878834-145878984	-
chr1	145872675	145872825	1:145872675-145872825	-
chr1	145872255	145872405	1:145872255-145872405	-
chr1	145859783	145859933	1:145859783-145859933	ENSG00000287374,ENSG00000186364,ENSG00000131788,ENSG00000278549,ENSG00000264343
chr1	145859003	145859173	1:145859003-145859173	ENSG00000271291,ENSG00000287374,ENSG00000186364,ENSG00000131788,ENSG00000278549,ENSG00000264343
chr1	145858382	145858533	1:145858382-145858533	ENSG00000131788,ENSG00000278549
chr1	145849862	145850032	1:145849862-145850032	ENSG00000186364,ENSG00000131788,ENSG00000278549
chr1	145846242	145846392	1:145846242-145846392	ENSG00000186364,ENSG00000131788,ENSG00000278549
chr1	145845562	145845712	1:145845562-145845712	ENSG00000186364,ENSG00000131788,ENSG00000278549
chr1	145834625	145834775	1:145834625-145834775	ENSG00000186141
chr1	145823987	145824157	1:145823987-145824157	ENSG00000162825,ENSG00000286620,ENSG00000265491,ENSG00000186141,ENSG00000186364,ENSG00000277655
chr1	145818127	145818299	1:145818127-145818299	ENSG00000277406
chr1	145805136	145805286	1:145805136-145805286	-
chr1	145785633	145785783	1:145785633-145785783	-
chr1	145782553	145782703	1:145782553-145782703	ENSG00000272419,ENSG00000277678,ENSG00000162825,ENSG00000265491
chr1	145757513	145757663	1:145757513-145757663	-
chr1	145752295	145752445	1:145752295-145752445	-
chr1	145751759	145751929	1:145751759-145751929	ENSG00000281571,ENSG00000162825,ENSG00000234367,ENSG00000287374
chr1	145740321	145740471	1:145740321-145740471	ENSG00000270872,ENSG00000271291,ENSG00000286620,ENSG00000117281
chr1	145736841	145736991	1:145736841-145736991	ENSG00000281571
chr1	145729302	145729452	1:145729302-145729452	ENSG00000272419,ENSG00000256374,ENSG00000117281
chr1	145721488	145721638	1:145721488-145721638	ENSG00000117281
chr1	145721239	145721409	1:145721239-145721409	ENSG00000287374,ENSG00000117281
chr1	145720679	145720829	1:145720679-145720829	ENSG00000162825,ENSG00000234367,ENSG00000287374,ENSG00000117281
chr1	145691239	145691409	1:145691239-145691409	ENSG00000174827
chr1	145690739	145690889	1:145690739-145690889	ENSG00000174827
chr1	145676341	145676491	1:145676341-145676491	ENSG00000272419,ENSG00000277678,ENSG00000174827
chr1	145665105	145665255	1:145665105-145665255	ENSG00000174827
chr1	145607897	145608047	1:145607897-145608047	ENSG00000281571,ENSG00000162825,ENSG00000234367,ENSG00000272150,ENSG00000117262
chr1	145505893	145506043	1:145505893-145506043	-
chr1	146938281	146938431	1:146938281-146938431	ENSG00000273768,ENSG00000274450,ENSG00000268043,ENSG00000263956,ENSG00000236334
chr1	146938983	146939133	1:146938983-146939133	ENSG00000236334
chr1	146939204	146939504	1:146939204-146939504	-
chr1	146939517	146939667	1:146939517-146939667	ENSG00000236334
chr1	147030005	147030305	1:147030005-147030305	ENSG00000234225
chr1	147030582	147030732	1:147030582-147030732	ENSG00000234225,ENSG00000229828
chr1	147046952	147047102	1:147046952-147047102	ENSG00000276975,ENSG00000227242,ENSG00000225603
chr1	147063071	147063221	1:147063071-147063221	ENSG00000264343,ENSG00000274450,ENSG00000227242,ENSG00000225603,ENSG00000227733
chr1	147084546	147084718	1:147084546-147084718	ENSG00000273768,ENSG00000287978,ENSG00000234225,ENSG00000227242,ENSG00000225603,ENSG00000201142,ENSG00000230832,ENSG00000286172,ENSG00000283342,ENSG00000226015
chr1	147084928	147085078	1:147084928-147085078	ENSG00000274450,ENSG00000234225,ENSG00000225603,ENSG00000201142,ENSG00000230832,ENSG00000286172,ENSG00000283342
chr1	147085448	147085598	1:147085448-147085598	ENSG00000230832,ENSG00000286172
chr1	147098471	147098621	1:147098471-147098621	ENSG00000277655,ENSG00000283342
chr1	147119925	147120075	1:147119925-147120075	ENSG00000274408,ENSG00000283342
chr1	147167456	147167606	1:147167456-147167606	ENSG00000270339,ENSG00000274428,ENSG00000234225,ENSG00000283342,ENSG00000131791,ENSG00000180867,ENSG00000237188,ENSG00000131781,ENSG00000226015,ENSG00000236806
chr1	147168676	147168826	1:147168676-147168826	ENSG00000270339,ENSG00000274428,ENSG00000131791,ENSG00000180867,ENSG00000237188
chr1	147169336	147169486	1:147169336-147169486	ENSG00000131791,ENSG00000180867,ENSG00000237188
chr1	147171596	147171746	1:147171596-147171746	-
chr1	147172496	147172646	1:147172496-147172646	ENSG00000162825,ENSG00000234367,ENSG00000273768,ENSG00000287978,ENSG00000277655,ENSG00000274450,ENSG00000234225,ENSG00000283342,ENSG00000131791,ENSG00000180867,ENSG00000237188,ENSG00000131781,ENSG00000226015,ENSG00000236806,ENSG00000131778
chr1	147173276	147173426	1:147173276-147173426	-
chr1	147177756	147177906	1:147177756-147177906	ENSG00000277655,ENSG00000131791,ENSG00000180867,ENSG00000237188,ENSG00000226015
chr1	147178176	147178326	1:147178176-147178326	ENSG00000277655,ENSG00000131791,ENSG00000180867,ENSG00000237188,ENSG00000226015
chr1	147214945	147215095	1:147214945-147215095	ENSG00000274408,ENSG00000226015,ENSG00000236806
chr1	147225263	147225413	1:147225263-147225413	ENSG00000271291,ENSG00000131781,ENSG00000226015,ENSG00000236806
chr1	147242505	147242655	1:147242505-147242655	ENSG00000273768,ENSG00000276975,ENSG00000274450,ENSG00000234225,ENSG00000131791,ENSG00000180867,ENSG00000237188,ENSG00000131781,ENSG00000226015,ENSG00000236806,ENSG00000131778,ENSG00000286219
chr1	147243045	147243195	1:147243045-147243195	ENSG00000234225,ENSG00000131781,ENSG00000226015,ENSG00000236806,ENSG00000131778,ENSG00000286219
chr1	147243925	147244075	1:147243925-147244075	-
chr1	147245761	147245911	1:147245761-147245911	-
chr1	147246441	147246591	1:147246441-147246591	-
chr1	147264476	147264646	1:147264476-147264646	ENSG00000277655,ENSG00000226015,ENSG00000131778
chr1	147267856	147268006	1:147267856-147268006	ENSG00000274408,ENSG00000274450
chr1	147273072	147273222	1:147273072-147273222	ENSG00000277678,ENSG00000131778
chr1	147273512	147273662	1:147273512-147273662	ENSG00000277678,ENSG00000276975,ENSG00000274408,ENSG00000226015,ENSG00000131778,ENSG00000213226
chr1	147273832	147273982	1:147273832-147273982	ENSG00000277678,ENSG00000276975,ENSG00000274408,ENSG00000226015,ENSG00000131778,ENSG00000213226
chr1	147287216	147287366	1:147287216-147287366	ENSG00000287374,ENSG00000213226
chr1	147292153	147292303	1:147292153-147292303	ENSG00000270339,ENSG00000234225,ENSG00000213226,ENSG00000226653,ENSG00000252656
chr1	147292993	147293142	1:147292993-147293142	ENSG00000270339,ENSG00000234225,ENSG00000226015,ENSG00000213226,ENSG00000226653,ENSG00000207209,ENSG00000272443,ENSG00000252656
chr1	147302464	147302614	1:147302464-147302614	ENSG00000213226
chr1	147334480	147334630	1:147334480-147334630	ENSG00000213226
chr1	147389739	147389889	1:147389739-147389889	-
chr1	147390027	147390197	1:147390027-147390197	ENSG00000226653,ENSG00000207209,ENSG00000272443,ENSG00000206585,ENSG00000229828
chr1	147473108	147473258	1:147473108-147473258	ENSG00000272443,ENSG00000272480
chr1	147495091	147495261	1:147495091-147495261	ENSG00000264343,ENSG00000226653,ENSG00000272443,ENSG00000272480,ENSG00000206585,ENSG00000229828,ENSG00000286219
chr1	147496685	147496835	1:147496685-147496835	ENSG00000264343,ENSG00000272480,ENSG00000206585,ENSG00000229828,ENSG00000286219
chr1	147504844	147504994	1:147504844-147504994	-
chr1	147505124	147505372	1:147505124-147505372	-
chr1	147509918	147510068	1:147509918-147510068	-
chr1	147515632	147515782	1:147515632-147515782	ENSG00000278811,ENSG00000272480
chr1	147539134	147539284	1:147539134-147539284	ENSG00000273768,ENSG00000278811,ENSG00000207209,ENSG00000272443,ENSG00000272480,ENSG00000116128,ENSG00000288626,ENSG00000273059,ENSG00000274372,ENSG00000206791
chr1	147540288	147540438	1:147540288-147540438	-
chr1	147540669	147540819	1:147540669-147540819	-
chr1	147541265	147541415	1:147541265-147541415	ENSG00000283752,ENSG00000277678,ENSG00000273768,ENSG00000287978,ENSG00000274428,ENSG00000274450,ENSG00000278811,ENSG00000226653,ENSG00000207209,ENSG00000272443,ENSG00000272480,ENSG00000116128,ENSG00000288626,ENSG00000277762,ENSG00000215859,ENSG00000273059,ENSG00000206791,ENSG00000206585,ENSG00000270629,ENSG00000284842,ENSG00000150337
chr1	147541905	147542055	1:147541905-147542055	ENSG00000116128
chr1	147545205	147545355	1:147545205-147545355	ENSG00000116128
chr1	147579635	147579785	1:147579635-147579785	-
chr1	147580275	147580425	1:147580275-147580425	-
chr1	147598902	147599052	1:147598902-147599052	-
chr1	147599823	147599993	1:147599823-147599993	ENSG00000272419,ENSG00000270339,ENSG00000274450,ENSG00000278811,ENSG00000226653,ENSG00000207209,ENSG00000272443,ENSG00000272480,ENSG00000116128,ENSG00000288626,ENSG00000215859,ENSG00000273059,ENSG00000206791,ENSG00000206585
chr1	147600450	147600600	1:147600450-147600600	-
chr1	147600882	147601032	1:147600882-147601032	ENSG00000116128,ENSG00000288626
chr1	147613647	147613797	1:147613647-147613797	ENSG00000288626
chr1	147618202	147618352	1:147618202-147618352	ENSG00000288626
chr1	147627594	147627744	1:147627594-147627744	ENSG00000274408,ENSG00000288626
chr1	147635851	147636001	1:147635851-147636001	ENSG00000278182,ENSG00000275064,ENSG00000229828
chr1	147640876	147641026	1:147640876-147641026	ENSG00000272443,ENSG00000272480,ENSG00000277762,ENSG00000206585,ENSG00000229828,ENSG00000225080
chr1	147642076	147642246	1:147642076-147642246	-
chr1	147660300	147660450	1:147660300-147660450	-
chr1	147669553	147669703	1:147669553-147669703	ENSG00000162836
chr1	147669933	147670083	1:147669933-147670083	ENSG00000162836
chr1	147670513	147670663	1:147670513-147670663	ENSG00000277406,ENSG00000272443,ENSG00000162836,ENSG00000277762,ENSG00000227139,ENSG00000215859,ENSG00000273059,ENSG00000206791,ENSG00000206585,ENSG00000263956
chr1	147673539	147673709	1:147673539-147673709	ENSG00000162836,ENSG00000277762
chr1	147675987	147676287	1:147675987-147676287	-
chr1	147676459	147676609	1:147676459-147676609	ENSG00000162836,ENSG00000277762,ENSG00000227733
chr1	147676799	147676949	1:147676799-147676949	ENSG00000162836,ENSG00000277762,ENSG00000227733
chr1	147700069	147700219	1:147700069-147700219	ENSG00000274408,ENSG00000277762,ENSG00000227139,ENSG00000229828
chr1	147715161	147715311	1:147715161-147715311	-
chr1	147719146	147719296	1:147719146-147719296	-
chr1	147721801	147721951	1:147721801-147721951	ENSG00000229828
chr1	147724041	147724211	1:147724041-147724211	ENSG00000274450,ENSG00000277762,ENSG00000206585,ENSG00000229828
chr1	147726319	147726469	1:147726319-147726469	-
chr1	147741207	147741357	1:147741207-147741357	-
chr1	147753144	147753294	1:147753144-147753294	ENSG00000274408,ENSG00000274415,ENSG00000229828
chr1	147757142	147757292	1:147757142-147757292	ENSG00000265107,ENSG00000274415
chr1	147762627	147762777	1:147762627-147762777	ENSG00000265107,ENSG00000274415
chr1	147762875	147763025	1:147762875-147763025	ENSG00000265107,ENSG00000274415
chr1	147769232	147769402	1:147769232-147769402	ENSG00000265107
chr1	147771354	147771504	1:147771354-147771504	ENSG00000265107,ENSG00000234190
chr1	147771838	147771988	1:147771838-147771988	ENSG00000265107,ENSG00000234190
chr1	147773331	147773481	1:147773331-147773481	ENSG00000265107,ENSG00000234190
chr1	147781244	147781394	1:147781244-147781394	ENSG00000265107,ENSG00000274415,ENSG00000234190,ENSG00000215859,ENSG00000229828
chr1	147784313	147784463	1:147784313-147784463	ENSG00000234190
chr1	147785923	147786073	1:147785923-147786073	-
chr1	147786623	147786773	1:147786623-147786773	-
chr1	147794741	147794891	1:147794741-147794891	ENSG00000268043,ENSG00000244371,ENSG00000265107,ENSG00000215859,ENSG00000273059,ENSG00000206791
chr1	147798865	147799015	1:147798865-147799015	-
chr1	147800961	147801111	1:147800961-147801111	-
chr1	147805061	147805213	1:147805061-147805213	-
chr1	147805441	147805591	1:147805441-147805591	ENSG00000271383
chr1	147808121	147808271	1:147808121-147808271	ENSG00000271383
chr1	147812943	147813093	1:147812943-147813093	-
chr1	147822000	147822150	1:147822000-147822150	ENSG00000287374,ENSG00000277406,ENSG00000274450,ENSG00000226653,ENSG00000272443,ENSG00000223728,ENSG00000215859,ENSG00000273059,ENSG00000274372,ENSG00000206791,ENSG00000229828,ENSG00000274265
chr1	147834314	147834464	1:147834314-147834464	-
chr1	147837720	147837870	1:147837720-147837870	ENSG00000278182,ENSG00000275064,ENSG00000223728,ENSG00000286219
chr1	147841024	147841174	1:147841024-147841174	ENSG00000274408,ENSG00000223728
chr1	147849279	147849429	1:147849279-147849429	ENSG00000278182,ENSG00000275064,ENSG00000223728
chr1	147849599	147849749	1:147849599-147849749	ENSG00000278182,ENSG00000275064,ENSG00000223728
chr1	147851319	147851469	1:147851319-147851469	ENSG00000223728
chr1	147852823	147852973	1:147852823-147852973	-
chr1	147853603	147853773	1:147853603-147853773	ENSG00000223728
chr1	147878105	147878255	1:147878105-147878255	ENSG00000274408
chr1	147890288	147890438	1:147890288-147890438	ENSG00000121634,ENSG00000215859,ENSG00000273059,ENSG00000206791,ENSG00000206585,ENSG00000225080
chr1	147892208	147892358	1:147892208-147892358	ENSG00000121634
chr1	147892806	147892956	1:147892806-147892956	ENSG00000121634,ENSG00000215859,ENSG00000273059,ENSG00000206791,ENSG00000225080
chr1	147895185	147895355	1:147895185-147895355	ENSG00000121634
chr1	147928302	147928452	1:147928302-147928452	ENSG00000274450,ENSG00000188092,ENSG00000215859,ENSG00000273059,ENSG00000206791,ENSG00000206585
chr1	148246098	148246248	1:148246098-148246248	ENSG00000227733,ENSG00000224335,ENSG00000227700
chr1	148246384	148246534	1:148246384-148246534	ENSG00000227733,ENSG00000224335,ENSG00000227700
chr1	148253844	148253994	1:148253844-148253994	ENSG00000229828,ENSG00000263956,ENSG00000225080,ENSG00000232265,ENSG00000227733,ENSG00000227700
chr1	148254984	148255134	1:148254984-148255134	ENSG00000277406,ENSG00000206585,ENSG00000229828,ENSG00000263956,ENSG00000225080,ENSG00000198658,ENSG00000227733,ENSG00000224335,ENSG00000227700,ENSG00000199879
chr1	148256664	148256814	1:148256664-148256814	ENSG00000277406,ENSG00000263956,ENSG00000225080,ENSG00000198658,ENSG00000227733,ENSG00000224335,ENSG00000227700,ENSG00000199879
chr1	148263160	148263310	1:148263160-148263310	ENSG00000263956,ENSG00000225080,ENSG00000227733,ENSG00000224335,ENSG00000199879
chr1	148263600	148263790	1:148263600-148263790	ENSG00000263956,ENSG00000225080,ENSG00000198658,ENSG00000227733,ENSG00000238765,ENSG00000224335,ENSG00000199879
chr1	148264981	148265131	1:148264981-148265131	ENSG00000263956,ENSG00000225080,ENSG00000227733,ENSG00000224335,ENSG00000227700,ENSG00000199879
chr1	148277957	148278107	1:148277957-148278107	ENSG00000198658,ENSG00000224335,ENSG00000234283,ENSG00000228626,ENSG00000238107
chr1	148279117	148279267	1:148279117-148279267	ENSG00000198658,ENSG00000224335,ENSG00000227700,ENSG00000234283,ENSG00000228626,ENSG00000238107
chr1	148280429	148280579	1:148280429-148280579	ENSG00000274428,ENSG00000224335,ENSG00000234283,ENSG00000228626,ENSG00000238107,ENSG00000236334,ENSG00000274265,ENSG00000286185
chr1	148290969	148291119	1:148290969-148291119	ENSG00000228626,ENSG00000274020,ENSG00000238107,ENSG00000224481
chr1	148303428	148303598	1:148303428-148303598	ENSG00000228626,ENSG00000238107,ENSG00000224481,ENSG00000270629
chr1	148305167	148305317	1:148305167-148305317	ENSG00000228626,ENSG00000238107,ENSG00000235988,ENSG00000284842
chr1	148306407	148306557	1:148306407-148306557	-
chr1	148315059	148315229	1:148315059-148315229	ENSG00000235988,ENSG00000215861,ENSG00000234232
chr1	148318199	148318349	1:148318199-148318349	ENSG00000235988,ENSG00000215861,ENSG00000234232
chr1	148334531	148334721	1:148334531-148334721	ENSG00000206585,ENSG00000229828,ENSG00000198658,ENSG00000224335,ENSG00000274020,ENSG00000224481,ENSG00000235988,ENSG00000252744,ENSG00000283676,ENSG00000202408,ENSG00000201183,ENSG00000236334
chr1	148334931	148335101	1:148334931-148335101	ENSG00000270339,ENSG00000206585,ENSG00000274020,ENSG00000224481,ENSG00000252744,ENSG00000283676,ENSG00000202408,ENSG00000201183,ENSG00000270629,ENSG00000274265
chr1	148335456	148335606	1:148335456-148335606	ENSG00000224481,ENSG00000252744,ENSG00000283676,ENSG00000202408,ENSG00000274265
chr1	148336691	148336841	1:148336691-148336841	ENSG00000224481,ENSG00000252744,ENSG00000283676,ENSG00000202408,ENSG00000274265
chr1	148345787	148345937	1:148345787-148345937	ENSG00000272824
chr1	148353627	148353777	1:148353627-148353777	ENSG00000271425,ENSG00000274020,ENSG00000272824,ENSG00000236334
chr1	148444880	148445030	1:148444880-148445030	ENSG00000225871,ENSG00000274265
chr1	120850866	120851015	1:120850866-120851015	ENSG00000223804,ENSG00000273136,ENSG00000287979,ENSG00000275538,ENSG00000263353,ENSG00000281741,ENSG00000226067,ENSG00000277610,ENSG00000275585,ENSG00000233029,ENSG00000171943
chr1	120850380	120850530	1:120850380-120850530	ENSG00000223804,ENSG00000273136,ENSG00000287979,ENSG00000275538,ENSG00000263353,ENSG00000281741,ENSG00000226067,ENSG00000277610,ENSG00000233029
chr1	120844993	120845143	1:120844993-120845143	ENSG00000277610,ENSG00000275585,ENSG00000234998,ENSG00000223345,ENSG00000227193,ENSG00000213244
chr1	120844714	120844864	1:120844714-120844864	ENSG00000116882,ENSG00000230921,ENSG00000270231,ENSG00000270392,ENSG00000273694,ENSG00000273136,ENSG00000287979,ENSG00000275538,ENSG00000263353,ENSG00000281741,ENSG00000226067,ENSG00000277610,ENSG00000273516,ENSG00000198019,ENSG00000234998,ENSG00000233029,ENSG00000223345,ENSG00000227193,ENSG00000213244
chr1	120844194	120844344	1:120844194-120844344	ENSG00000116882,ENSG00000230921,ENSG00000270231,ENSG00000270392,ENSG00000273694,ENSG00000263353,ENSG00000281741,ENSG00000226067,ENSG00000277610,ENSG00000273516,ENSG00000198019,ENSG00000234998,ENSG00000233029,ENSG00000223345,ENSG00000227193,ENSG00000213244
chr1	120843838	120843988	1:120843838-120843988	ENSG00000273516,ENSG00000198019
chr1	120843001	120843150	1:120843001-120843150	ENSG00000273694,ENSG00000273516,ENSG00000198019
chr1	145233038	145233188	1:145233038-145233188	ENSG00000272419,ENSG00000223612
chr1	148494432	148494582	1:148494432-148494582	-
chr1	148512944	148513094	1:148512944-148513094	ENSG00000274020,ENSG00000231551,ENSG00000201183,ENSG00000225871,ENSG00000254913
chr1	148522631	148522781	1:148522631-148522781	ENSG00000277406,ENSG00000276975,ENSG00000206585,ENSG00000263956,ENSG00000274020,ENSG00000207340,ENSG00000252135,ENSG00000278596,ENSG00000238825,ENSG00000231551,ENSG00000201183,ENSG00000225871,ENSG00000285062,ENSG00000280649,ENSG00000274210,ENSG00000270629,ENSG00000286019,ENSG00000277147,ENSG00000284964,ENSG00000275557
chr1	149081861	149082015	1:149081861-149082015	ENSG00000269713
chr1	144485713	144485863	1:144485713-144485863	ENSG00000207205,ENSG00000237343,ENSG00000233586,ENSG00000227212,ENSG00000275291,ENSG00000278099,ENSG00000277918,ENSG00000223612
chr1	144470272	144470422	1:144470272-144470422	ENSG00000207205,ENSG00000227212,ENSG00000229002,ENSG00000274450
chr1	144468310	144468460	1:144468310-144468460	ENSG00000235887,ENSG00000271439,ENSG00000266338,ENSG00000227212,ENSG00000229002,ENSG00000278099,ENSG00000162825
chr1	144461601	144461751	1:144461601-144461751	ENSG00000207205,ENSG00000266338,ENSG00000227212,ENSG00000229002,ENSG00000278099,ENSG00000277918,ENSG00000287978
chr1	144461253	144461437	1:144461253-144461437	ENSG00000266338,ENSG00000287978
chr1	144460787	144460937	1:144460787-144460937	ENSG00000207205,ENSG00000266338,ENSG00000227212,ENSG00000229002,ENSG00000278099,ENSG00000277918,ENSG00000287978
chr1	144413268	144413422	1:144413268-144413422	ENSG00000271439,ENSG00000207205,ENSG00000237343,ENSG00000233586
chr1	144341687	144341837	1:144341687-144341837	-
chr1	143505073	143505223	1:143505073-143505223	-
chr1	143504001	143504314	1:143504001-143504314	-
chr1	143503779	143503929	1:143503779-143503929	-
chr1	143503018	143503173	1:143503018-143503173	-
chr1	143502441	143502599	1:143502441-143502599	-
chr1	143435470	143435620	1:143435470-143435620	-
chr1	143424671	143424821	1:143424671-143424821	-
chr1	143424111	143424261	1:143424111-143424261	-
chr1	143423751	143423901	1:143423751-143423901	-
chr1	143422651	143422801	1:143422651-143422801	-
chr1	143421750	143422080	1:143421750-143422080	-
chr1	143421387	143421540	1:143421387-143421540	-
chr1	143409800	143410080	1:143409800-143410080	-
chr1	143409431	143409582	1:143409431-143409582	-
chr1	143550145	143550295	1:143550145-143550295	-
chr1	143572417	143572567	1:143572417-143572567	ENSG00000264145,ENSG00000203825,ENSG00000263513
chr1	143611317	143611467	1:143611317-143611467	ENSG00000252830,ENSG00000264145,ENSG00000226028,ENSG00000270962,ENSG00000263513
chr1	143642621	143642771	1:143642621-143642771	ENSG00000179571,ENSG00000202167
chr1	143661895	143662045	1:143661895-143662045	ENSG00000264145,ENSG00000202167,ENSG00000233430
chr1	143691444	143691744	1:143691444-143691744	ENSG00000207349
chr1	143698105	143698295	1:143698105-143698295	ENSG00000207349
chr1	143699385	143699535	1:143699385-143699535	ENSG00000207349
chr1	143699845	143699995	1:143699845-143699995	ENSG00000202167,ENSG00000207349
chr1	143709727	143709877	1:143709727-143709877	ENSG00000252830,ENSG00000264145,ENSG00000242943,ENSG00000207349,ENSG00000270962,ENSG00000234571,ENSG00000256374
chr1	143720179	143720329	1:143720179-143720329	ENSG00000276118,ENSG00000252826,ENSG00000206737,ENSG00000233430
chr1	143720819	143720969	1:143720819-143720969	ENSG00000276118,ENSG00000203825,ENSG00000252826,ENSG00000206737,ENSG00000233430,ENSG00000287374
chr1	143721171	143721471	1:143721171-143721471	ENSG00000276118
chr1	143727944	143728094	1:143727944-143728094	-
chr1	143728224	143728374	1:143728224-143728374	-
chr1	143729184	143729354	1:143729184-143729354	ENSG00000277095,ENSG00000277702,ENSG00000242943,ENSG00000203825,ENSG00000179571,ENSG00000226028,ENSG00000202167,ENSG00000207349,ENSG00000252826,ENSG00000206737,ENSG00000232721,ENSG00000223779,ENSG00000242352,ENSG00000263590,ENSG00000252105,ENSG00000237503,ENSG00000265531,ENSG00000273213,ENSG00000230186,ENSG00000268074,ENSG00000276674,ENSG00000275075,ENSG00000275767,ENSG00000232527,ENSG00000276442,ENSG00000175658,ENSG00000276756,ENSG00000271567,ENSG00000278099,ENSG00000277918,ENSG00000279782,ENSG00000277199,ENSG00000224363,ENSG00000278273,ENSG00000222854,ENSG00000273825,ENSG00000287607,ENSG00000286620
chr1	143729828	143729998	1:143729828-143729998	ENSG00000277095,ENSG00000277702,ENSG00000242943,ENSG00000203825,ENSG00000179571,ENSG00000226028,ENSG00000202167,ENSG00000252826,ENSG00000206737,ENSG00000232721,ENSG00000223779,ENSG00000263590,ENSG00000252105,ENSG00000237503,ENSG00000265531,ENSG00000273213,ENSG00000230186,ENSG00000268074,ENSG00000276674,ENSG00000275075,ENSG00000275767,ENSG00000232527,ENSG00000276442,ENSG00000175658,ENSG00000276756,ENSG00000271567,ENSG00000278099,ENSG00000277918,ENSG00000279782,ENSG00000277199,ENSG00000224363,ENSG00000278273,ENSG00000222854,ENSG00000273825,ENSG00000287607,ENSG00000286620
chr1	143730308	143730458	1:143730308-143730458	ENSG00000232721
chr1	143735905	143736138	1:143735905-143736138	ENSG00000232721
chr1	143756094	143756256	1:143756094-143756256	ENSG00000274927,ENSG00000223495,ENSG00000223779,ENSG00000270384
chr1	143760159	143760309	1:143760159-143760309	ENSG00000242352
chr1	143760474	143760624	1:143760474-143760624	ENSG00000223779,ENSG00000242352,ENSG00000270384
chr1	143778271	143778421	1:143778271-143778421	ENSG00000274927,ENSG00000223495,ENSG00000226028
chr1	143791181	143791331	1:143791181-143791331	-
chr1	143799690	143799840	1:143799690-143799840	ENSG00000207349
chr1	143800010	143800178	1:143800010-143800178	ENSG00000235887,ENSG00000203825,ENSG00000223779,ENSG00000265531,ENSG00000196369,ENSG00000215784
chr1	143803111	143803290	1:143803111-143803290	ENSG00000235887,ENSG00000203825,ENSG00000223779,ENSG00000265531,ENSG00000196369,ENSG00000215784
chr1	143803295	143803445	1:143803295-143803445	ENSG00000235887,ENSG00000203825,ENSG00000223779,ENSG00000265531,ENSG00000196369,ENSG00000215784
chr1	143803994	143804144	1:143803994-143804144	ENSG00000235887,ENSG00000203825,ENSG00000223779,ENSG00000265531,ENSG00000196369,ENSG00000215784
chr1	143805608	143805758	1:143805608-143805758	ENSG00000265531
chr1	143842007	143842157	1:143842007-143842157	ENSG00000235887,ENSG00000237503
chr1	143867704	143867854	1:143867704-143867854	ENSG00000265531
chr1	143885069	143885220	1:143885069-143885220	ENSG00000274927,ENSG00000223495,ENSG00000237503,ENSG00000234571
chr1	143904315	143904483	1:143904315-143904483	ENSG00000203825,ENSG00000234571
chr1	143905659	143905817	1:143905659-143905817	ENSG00000273213,ENSG00000230186
chr1	143905950	143906115	1:143905950-143906115	ENSG00000274927,ENSG00000223495,ENSG00000273213,ENSG00000230186
chr1	143936523	143936685	1:143936523-143936685	ENSG00000271644
chr1	120850324	120850474	1:120850324-120850474	-
chr1	120850784	120850954	1:120850784-120850954	ENSG00000223804,ENSG00000273136,ENSG00000287979,ENSG00000275538,ENSG00000263353,ENSG00000281741,ENSG00000226067,ENSG00000277610,ENSG00000233029
chr1	149613994	149614161	1:149613994-149614161	ENSG00000277147,ENSG00000284964,ENSG00000275557,ENSG00000206828,ENSG00000284842
chr1	149636347	149636647	1:149636347-149636647	ENSG00000277147,ENSG00000206828,ENSG00000284842
chr1	149686924	149687074	1:149686924-149687074	ENSG00000207209,ENSG00000263464,ENSG00000277147,ENSG00000284964,ENSG00000275557
chr1	149701463	149701613	1:149701463-149701613	-
chr1	149708645	149708795	1:149708645-149708795	ENSG00000206828,ENSG00000234232,ENSG00000226500
chr1	149750486	149750636	1:149750486-149750636	ENSG00000234232,ENSG00000226500
chr1	149775581	149775731	1:149775581-149775731	ENSG00000234232,ENSG00000226500,ENSG00000150337,ENSG00000233030
chr1	149792574	149792724	1:149792574-149792724	ENSG00000277147,ENSG00000284964,ENSG00000275557,ENSG00000150337,ENSG00000233030
chr1	149792999	149793149	1:149792999-149793149	ENSG00000277147,ENSG00000284964,ENSG00000275557,ENSG00000150337,ENSG00000233030
chr1	149811613	149811763	1:149811613-149811763	ENSG00000203814,ENSG00000183598
chr1	149812360	149812510	1:149812360-149812510	ENSG00000286219,ENSG00000286185,ENSG00000284842,ENSG00000234232,ENSG00000150337,ENSG00000203814,ENSG00000233030,ENSG00000183598,ENSG00000203811,ENSG00000203812,ENSG00000220323
chr1	149813208	149813358	1:149813208-149813358	-
chr1	149813661	149813811	1:149813661-149813811	ENSG00000286185,ENSG00000150337,ENSG00000203814,ENSG00000233030,ENSG00000183598
chr1	149813863	149814013	1:149813863-149814013	-
chr1	149844250	149844418	1:149844250-149844418	ENSG00000203811,ENSG00000203812,ENSG00000220323,ENSG00000261716,ENSG00000272196,ENSG00000203852
chr1	149884725	149884875	1:149884725-149884875	-
chr1	149884945	149885095	1:149884945-149885095	-
chr1	149885365	149885515	1:149885365-149885515	ENSG00000261716,ENSG00000272196,ENSG00000203852,ENSG00000184678,ENSG00000184260,ENSG00000184270
chr1	149885665	149885815	1:149885665-149885815	ENSG00000203811,ENSG00000203812,ENSG00000220323,ENSG00000261716,ENSG00000272196,ENSG00000203852,ENSG00000184678,ENSG00000184260,ENSG00000184270,ENSG00000178096
chr1	149886408	149886558	1:149886408-149886558	-
chr1	149886705	149886875	1:149886705-149886875	ENSG00000225080,ENSG00000286219,ENSG00000206828,ENSG00000284842,ENSG00000150337,ENSG00000203814,ENSG00000233030,ENSG00000183598,ENSG00000203811,ENSG00000203812,ENSG00000220323,ENSG00000261716,ENSG00000272196,ENSG00000203852,ENSG00000184678,ENSG00000184260,ENSG00000184270,ENSG00000178096,ENSG00000159164,ENSG00000143368,ENSG00000014914,ENSG00000223945
chr1	149887525	149887675	1:149887525-149887675	ENSG00000203811,ENSG00000203812,ENSG00000220323,ENSG00000261716,ENSG00000272196,ENSG00000203852,ENSG00000184678,ENSG00000184260,ENSG00000184270,ENSG00000178096
chr1	149888005	149888155	1:149888005-149888155	ENSG00000286219,ENSG00000206828,ENSG00000284842,ENSG00000203814,ENSG00000183598,ENSG00000203811,ENSG00000203812,ENSG00000220323,ENSG00000261716,ENSG00000272196,ENSG00000203852,ENSG00000184678,ENSG00000184260,ENSG00000184270,ENSG00000178096,ENSG00000159164,ENSG00000143368,ENSG00000223945
chr1	149888445	149888595	1:149888445-149888595	ENSG00000203814,ENSG00000183598,ENSG00000203811,ENSG00000203812,ENSG00000220323,ENSG00000261716,ENSG00000272196,ENSG00000203852,ENSG00000184678,ENSG00000184260,ENSG00000184270,ENSG00000178096
chr1	149889025	149889175	1:149889025-149889175	ENSG00000261716,ENSG00000272196,ENSG00000203852,ENSG00000184678,ENSG00000184260,ENSG00000184270,ENSG00000178096
chr1	149891485	149891631	1:149891485-149891631	-
chr1	149899502	149899652	1:149899502-149899652	ENSG00000178096,ENSG00000159164
chr1	149899782	149899932	1:149899782-149899932	ENSG00000178096
chr1	149917883	149918033	1:149917883-149918033	ENSG00000159164
chr1	149927783	149927933	1:149927783-149927933	ENSG00000159164,ENSG00000143368,ENSG00000014914
chr1	149928243	149928393	1:149928243-149928393	ENSG00000159164,ENSG00000143368,ENSG00000014914
chr1	149929431	149929581	1:149929431-149929581	ENSG00000143368
chr1	149931511	149931673	1:149931511-149931673	ENSG00000143368,ENSG00000014914
chr1	149936822	149936972	1:149936822-149936972	ENSG00000014914
chr1	149937402	149937552	1:149937402-149937552	ENSG00000014914
chr1	149939155	149939305	1:149939155-149939305	ENSG00000215861,ENSG00000143368,ENSG00000014914
chr1	149942356	149942506	1:149942356-149942506	ENSG00000014914
chr1	149962151	149962301	1:149962151-149962301	ENSG00000264522,ENSG00000223945
chr1	149963511	149963660	1:149963511-149963660	ENSG00000223945
chr1	149964130	149964280	1:149964130-149964280	ENSG00000223945
chr1	149978660	149978810	1:149978660-149978810	ENSG00000264522
chr1	149986598	149986748	1:149986598-149986748	ENSG00000264522
chr1	149996009	149996159	1:149996009-149996159	ENSG00000252656
chr1	149998988	149999138	1:149998988-149999138	ENSG00000252656
chr1	150001608	150001758	1:150001608-150001758	ENSG00000264522
chr1	150007246	150007396	1:150007246-150007396	ENSG00000264522
chr1	150009126	150009276	1:150009126-150009276	ENSG00000264522
chr1	150009746	150009897	1:150009746-150009897	ENSG00000264522
chr1	150010186	150010336	1:150010186-150010336	ENSG00000264522
chr1	150010666	150010816	1:150010666-150010816	ENSG00000264522
chr1	150050678	150050828	1:150050678-150050828	ENSG00000271383,ENSG00000223945
chr1	150061717	150061867	1:150061717-150061867	ENSG00000234232,ENSG00000285184,ENSG00000223945,ENSG00000136631
chr1	150065295	150065445	1:150065295-150065445	ENSG00000285184,ENSG00000136631
chr1	150065575	150065725	1:150065575-150065725	ENSG00000285184,ENSG00000136631
chr1	150067198	150067368	1:150067198-150067368	ENSG00000285184,ENSG00000136631
chr1	150067658	150067808	1:150067658-150067808	ENSG00000285184,ENSG00000136631
chr1	150073104	150073274	1:150073104-150073274	ENSG00000285184,ENSG00000136631
chr1	150118857	150119007	1:150118857-150119007	-
chr1	150121597	150121747	1:150121597-150121747	-
chr1	150142217	150142367	1:150142217-150142367	-
chr1	150149305	150149455	1:150149305-150149455	-
chr1	150149945	150150115	1:150149945-150150115	ENSG00000023902
chr1	150150845	150150995	1:150150845-150150995	-
chr1	150151374	150151524	1:150151374-150151524	-
chr1	150151970	150152120	1:150151970-150152120	-
chr1	150152225	150152375	1:150152225-150152375	ENSG00000023902
chr1	150152903	150153053	1:150152903-150153053	ENSG00000023902
chr1	150154161	150154311	1:150154161-150154311	ENSG00000023902
chr1	150157401	150157551	1:150157401-150157551	ENSG00000023902
chr1	150158989	150159139	1:150158989-150159139	-
chr1	150159220	150159370	1:150159220-150159370	ENSG00000023902,ENSG00000285554
chr1	150160577	150160727	1:150160577-150160727	-
chr1	150161057	150161207	1:150161057-150161207	ENSG00000263464,ENSG00000023902
chr1	150162297	150162447	1:150162297-150162447	ENSG00000023902
chr1	150163217	150163367	1:150163217-150163367	ENSG00000263464,ENSG00000285184,ENSG00000136631,ENSG00000023902,ENSG00000285554
chr1	150166139	150166289	1:150166139-150166289	ENSG00000285554
chr1	150169076	150169229	1:150169076-150169229	ENSG00000285554
chr1	150176715	150176865	1:150176715-150176865	ENSG00000285554
chr1	150186845	150186994	1:150186845-150186994	-
chr1	150187383	150187529	1:150187383-150187529	-
chr1	150192131	150192281	1:150192131-150192281	-
chr1	150194751	150194901	1:150194751-150194901	-
chr1	150213625	150213789	1:150213625-150213789	ENSG00000284964,ENSG00000275557,ENSG00000266187
chr1	150221648	150221798	1:150221648-150221798	-
chr1	150233470	150233620	1:150233470-150233620	-
chr1	150234070	150234220	1:150234070-150234220	ENSG00000143401,ENSG00000222222
chr1	150234607	150234757	1:150234607-150234757	ENSG00000143401,ENSG00000222222
chr1	150235208	150235508	1:150235208-150235508	-
chr1	150236107	150236277	1:150236107-150236277	ENSG00000266187,ENSG00000143401,ENSG00000222222,ENSG00000276110,ENSG00000118298,ENSG00000117362,ENSG00000118292
chr1	150255481	150255631	1:150255481-150255631	ENSG00000276110,ENSG00000118298,ENSG00000117362,ENSG00000118292,ENSG00000159208
chr1	150255980	150256130	1:150255980-150256130	ENSG00000276110,ENSG00000118298,ENSG00000117362
chr1	150259980	150260130	1:150259980-150260130	ENSG00000276110,ENSG00000118298,ENSG00000117362
chr1	150268375	150268525	1:150268375-150268525	ENSG00000117362,ENSG00000118292
chr1	150269015	150269165	1:150269015-150269165	ENSG00000276110,ENSG00000118298,ENSG00000117362,ENSG00000118292,ENSG00000159208
chr1	150272612	150272762	1:150272612-150272762	ENSG00000117362,ENSG00000118292
chr1	150273442	150273592	1:150273442-150273592	ENSG00000118292
chr1	150281344	150281514	1:150281344-150281514	ENSG00000159208
chr1	150281844	150281994	1:150281844-150281994	ENSG00000159208
chr1	150282324	150282474	1:150282324-150282474	ENSG00000286185,ENSG00000284842,ENSG00000276110,ENSG00000118298,ENSG00000117362,ENSG00000118292,ENSG00000159208,ENSG00000266472
chr1	150293735	150293885	1:150293735-150293885	ENSG00000159208,ENSG00000266472
chr1	150320870	150321020	1:150320870-150321020	-
chr1	150321386	150321536	1:150321386-150321536	ENSG00000234232,ENSG00000117360
chr1	150322446	150322596	1:150322446-150322596	ENSG00000117360
chr1	150363579	150363749	1:150363579-150363749	ENSG00000117360,ENSG00000163125
chr1	150363959	150364109	1:150363959-150364109	ENSG00000117360,ENSG00000163125
chr1	150364559	150364709	1:150364559-150364709	ENSG00000163125
chr1	150365299	150365449	1:150365299-150365449	-
chr1	150365669	150365819	1:150365669-150365819	-
chr1	150366119	150366269	1:150366119-150366269	-
chr1	150366519	150366669	1:150366519-150366669	-
chr1	150366779	150366929	1:150366779-150366929	-
chr1	150375890	150376040	1:150375890-150376040	-
chr1	150384099	150384249	1:150384099-150384249	-
chr1	150406599	150406749	1:150406599-150406749	-
chr1	150409594	150409744	1:150409594-150409744	-
chr1	150410879	150411049	1:150410879-150411049	-
chr1	150417599	150417749	1:150417599-150417749	-
chr1	150420999	150421149	1:150420999-150421149	-
chr1	150429919	150430069	1:150429919-150430069	-
chr1	150433959	150434109	1:150433959-150434109	-
chr1	150464459	150464609	1:150464459-150464609	-
chr1	150473759	150473909	1:150473759-150473909	-
chr1	150477859	150478009	1:150477859-150478009	-
chr1	150480005	150480155	1:150480005-150480155	-
chr1	150484999	150485149	1:150484999-150485149	ENSG00000143374,ENSG00000283933
chr1	150487259	150487429	1:150487259-150487429	ENSG00000143374,ENSG00000283933,ENSG00000143369
chr1	150507939	150508089	1:150507939-150508089	ENSG00000143369
chr1	150509115	150509265	1:150509115-150509265	ENSG00000143369
chr1	150515599	150515749	1:150515599-150515749	ENSG00000271383,ENSG00000143369,ENSG00000228126
chr1	150516339	150516489	1:150516339-150516489	-
chr1	150516759	150516909	1:150516759-150516909	-
chr1	150528336	150528486	1:150528336-150528486	-
chr1	150529139	150529289	1:150529139-150529289	-
chr1	150532331	150532481	1:150532331-150532481	-
chr1	150532659	150532809	1:150532659-150532809	-
chr1	150534999	150535169	1:150534999-150535169	ENSG00000274265
chr1	150536014	150536164	1:150536014-150536164	-
chr1	150538099	150538249	1:150538099-150538249	ENSG00000274265
chr1	150543879	150544029	1:150543879-150544029	ENSG00000143382
chr1	150544319	150544469	1:150544319-150544469	ENSG00000143382
chr1	150548639	150548789	1:150548639-150548789	ENSG00000143382,ENSG00000264553
chr1	150548996	150549149	1:150548996-150549149	ENSG00000143382,ENSG00000264553
chr1	150549639	150549789	1:150549639-150549789	ENSG00000143382,ENSG00000264553
chr1	150550379	150550529	1:150550379-150550529	-
chr1	150551159	150551309	1:150551159-150551309	ENSG00000237781,ENSG00000143382,ENSG00000264553
chr1	150552439	150552609	1:150552439-150552609	ENSG00000237781,ENSG00000143382,ENSG00000264553
chr1	150555716	150555866	1:150555716-150555866	-
chr1	150558999	150559149	1:150558999-150559149	ENSG00000237781,ENSG00000264553
chr1	150560019	150560169	1:150560019-150560169	ENSG00000237781,ENSG00000203804,ENSG00000277452,ENSG00000274963
chr1	150560309	150560609	1:150560309-150560609	-
chr1	150561419	150561589	1:150561419-150561589	ENSG00000237781,ENSG00000143382,ENSG00000264553,ENSG00000203804,ENSG00000143384,ENSG00000277452,ENSG00000274963,ENSG00000143420,ENSG00000200175
chr1	150562099	150562269	1:150562099-150562269	ENSG00000237781,ENSG00000203804,ENSG00000143384,ENSG00000277452,ENSG00000274963
chr1	150562879	150563029	1:150562879-150563029	-
chr1	150563079	150563229	1:150563079-150563229	-
chr1	150563779	150563929	1:150563779-150563929	ENSG00000237781,ENSG00000203804,ENSG00000277452,ENSG00000274963
chr1	150564179	150564329	1:150564179-150564329	-
chr1	150565009	150565159	1:150565009-150565159	-
chr1	150565679	150565829	1:150565679-150565829	-
chr1	150565919	150566069	1:150565919-150566069	-
chr1	150566659	150566809	1:150566659-150566809	-
chr1	150567799	150567949	1:150567799-150567949	ENSG00000203804,ENSG00000143384,ENSG00000277452,ENSG00000274963
chr1	150568339	150568489	1:150568339-150568489	ENSG00000203804,ENSG00000143384,ENSG00000277452,ENSG00000274963
chr1	150569679	150569829	1:150569679-150569829	ENSG00000203804,ENSG00000277452,ENSG00000274963
chr1	150570059	150570209	1:150570059-150570209	ENSG00000143384,ENSG00000277452,ENSG00000274963
chr1	150570299	150570449	1:150570299-150570449	ENSG00000143384,ENSG00000277452,ENSG00000274963
chr1	150571159	150571309	1:150571159-150571309	ENSG00000143384,ENSG00000277452,ENSG00000274963
chr1	150571419	150571569	1:150571419-150571569	ENSG00000143384,ENSG00000277452,ENSG00000274963
chr1	150572059	150572209	1:150572059-150572209	ENSG00000143384
chr1	150572639	150572789	1:150572639-150572789	-
chr1	150573079	150573229	1:150573079-150573229	ENSG00000143384,ENSG00000277452,ENSG00000274963
chr1	150573539	150573689	1:150573539-150573689	-
chr1	150573859	150574009	1:150573859-150574009	-
chr1	150574719	150574869	1:150574719-150574869	ENSG00000143384,ENSG00000277452,ENSG00000274963
chr1	150576199	150576349	1:150576199-150576349	-
chr1	150576379	150576529	1:150576379-150576529	-
chr1	150577279	150577429	1:150577279-150577429	ENSG00000143384
chr1	150577799	150577949	1:150577799-150577949	ENSG00000286219,ENSG00000143384
chr1	150578619	150578769	1:150578619-150578769	ENSG00000286219,ENSG00000143384
chr1	150579559	150579709	1:150579559-150579709	ENSG00000286219,ENSG00000203804,ENSG00000143384,ENSG00000277452,ENSG00000274963
chr1	150582499	150582649	1:150582499-150582649	-
chr1	150596179	150596329	1:150596179-150596329	ENSG00000253047
chr1	150604819	150604969	1:150604819-150604969	ENSG00000271383,ENSG00000253047,ENSG00000276103
chr1	150609859	150610029	1:150609859-150610029	ENSG00000253047,ENSG00000276103
chr1	150611619	150611769	1:150611619-150611769	ENSG00000203804,ENSG00000143384,ENSG00000253047,ENSG00000143420,ENSG00000276103,ENSG00000143387,ENSG00000224690,ENSG00000200175
chr1	150612739	150612889	1:150612739-150612889	-
chr1	150613239	150613389	1:150613239-150613389	-
chr1	150613659	150613829	1:150613659-150613829	ENSG00000253047,ENSG00000276103
chr1	150619722	150619872	1:150619722-150619872	-
chr1	150619959	150620109	1:150619959-150620109	ENSG00000143420
chr1	150621599	150621749	1:150621599-150621749	ENSG00000143420
chr1	150622739	150622889	1:150622739-150622889	-
chr1	150629199	150629349	1:150629199-150629349	ENSG00000143420,ENSG00000200175
chr1	150629619	150629769	1:150629619-150629769	ENSG00000143420,ENSG00000200175
chr1	150650239	150650407	1:150650239-150650407	-
chr1	150688859	150689009	1:150688859-150689009	-
chr1	150692839	150692989	1:150692839-150692989	ENSG00000143457
chr1	150695679	150695829	1:150695679-150695829	-
chr1	150696663	150696813	1:150696663-150696813	-
chr1	150697219	150697369	1:150697219-150697369	ENSG00000143457,ENSG00000143452,ENSG00000206931,ENSG00000163131,ENSG00000236713,ENSG00000143387,ENSG00000224690,ENSG00000200175
chr1	150764879	150765029	1:150764879-150765029	ENSG00000271383,ENSG00000163131,ENSG00000236713
chr1	150765299	150765449	1:150765299-150765449	ENSG00000163131
chr1	150765639	150765789	1:150765639-150765789	ENSG00000163131
chr1	150787879	150788029	1:150787879-150788029	ENSG00000236713
chr1	150804763	150804913	1:150804763-150804913	ENSG00000143387,ENSG00000224690
chr1	150807299	150807599	1:150807299-150807599	ENSG00000143387,ENSG00000224690,ENSG00000200175
chr1	150807739	150807889	1:150807739-150807889	ENSG00000143387,ENSG00000224690,ENSG00000200175
chr1	150808299	150808449	1:150808299-150808449	ENSG00000143387,ENSG00000224690,ENSG00000200175
chr1	150813219	150813369	1:150813219-150813369	ENSG00000143387,ENSG00000224690,ENSG00000200175
chr1	150835679	150835829	1:150835679-150835829	-
chr1	150836119	150836269	1:150836119-150836269	-
chr1	150852339	150852489	1:150852339-150852489	-
chr1	150859852	150860002	1:150859852-150860002	-
chr1	150874879	150875029	1:150874879-150875029	-
chr1	150875339	150875489	1:150875339-150875489	ENSG00000272755,ENSG00000143437,ENSG00000224800
chr1	150876199	150876349	1:150876199-150876349	ENSG00000272755,ENSG00000143437,ENSG00000224800,ENSG00000229357
chr1	150876759	150876929	1:150876759-150876929	ENSG00000272755,ENSG00000284842,ENSG00000236713,ENSG00000143387,ENSG00000143437,ENSG00000200175,ENSG00000224800,ENSG00000283324,ENSG00000229357,ENSG00000143379,ENSG00000143418,ENSG00000231073
chr1	150881419	150881569	1:150881419-150881569	ENSG00000143437,ENSG00000224800,ENSG00000283324,ENSG00000229357
chr1	150881819	150881989	1:150881819-150881989	ENSG00000143437,ENSG00000224800,ENSG00000283324,ENSG00000229357
chr1	150887139	150887289	1:150887139-150887289	ENSG00000224800,ENSG00000283324,ENSG00000229357
chr1	150889479	150889645	1:150889479-150889645	ENSG00000224800,ENSG00000283324,ENSG00000229357
chr1	150922579	150922729	1:150922579-150922729	ENSG00000229357,ENSG00000143379
chr1	150926179	150926329	1:150926179-150926329	ENSG00000229357,ENSG00000143379,ENSG00000143418,ENSG00000259357,ENSG00000231073
chr1	150926559	150926709	1:150926559-150926709	ENSG00000143379
chr1	150928419	150928569	1:150928419-150928569	ENSG00000143379
chr1	150931939	150932089	1:150931939-150932089	ENSG00000143379
chr1	150955439	150955589	1:150955439-150955589	ENSG00000259357
chr1	150970899	150971049	1:150970899-150971049	ENSG00000143418,ENSG00000259357,ENSG00000231073
chr1	150971279	150971429	1:150971279-150971429	ENSG00000143418,ENSG00000259357,ENSG00000231073
chr1	150974739	150974909	1:150974739-150974909	ENSG00000143418,ENSG00000259357,ENSG00000231073
chr1	150977399	150977549	1:150977399-150977549	ENSG00000143418,ENSG00000231073,ENSG00000143412
chr1	150979599	150979749	1:150979599-150979749	ENSG00000274265,ENSG00000143418,ENSG00000259357,ENSG00000231073,ENSG00000143412
chr1	150982139	150982289	1:150982139-150982289	ENSG00000143412
chr1	150996059	150996209	1:150996059-150996209	ENSG00000143412,ENSG00000143409
chr1	150999279	150999429	1:150999279-150999429	ENSG00000143412,ENSG00000143409
chr1	150999656	150999806	1:150999656-150999806	-
chr1	151001700	151001850	1:151001700-151001850	-
chr1	151003315	151003465	1:151003315-151003465	-
chr1	151006819	151006969	1:151006819-151006969	ENSG00000143409,ENSG00000143363,ENSG00000200759
chr1	151008259	151008429	1:151008259-151008429	ENSG00000143418,ENSG00000231073,ENSG00000143412,ENSG00000143409,ENSG00000143363,ENSG00000200759,ENSG00000163141
chr1	151008999	151009149	1:151008999-151009149	-
chr1	151009219	151009369	1:151009219-151009369	-
chr1	151013199	151013349	1:151013199-151013349	ENSG00000143409,ENSG00000143363,ENSG00000200759
chr1	151013679	151013829	1:151013679-151013829	ENSG00000143409,ENSG00000143363,ENSG00000200759
chr1	151024659	151024829	1:151024659-151024829	ENSG00000200759,ENSG00000163141
chr1	151047679	151047829	1:151047679-151047829	ENSG00000163141,ENSG00000143443
chr1	151048159	151048309	1:151048159-151048309	ENSG00000163141,ENSG00000143443
chr1	151048519	151048670	1:151048519-151048670	ENSG00000163141,ENSG00000143443
chr1	151048826	151048976	1:151048826-151048976	ENSG00000163141,ENSG00000143443
chr1	151057799	151057969	1:151057799-151057969	ENSG00000200759,ENSG00000163141,ENSG00000143443,ENSG00000197622,ENSG00000213190,ENSG00000143458
chr1	151058859	151059009	1:151058859-151059009	ENSG00000197622,ENSG00000213190
chr1	151059579	151059729	1:151059579-151059729	ENSG00000200759,ENSG00000163141,ENSG00000143443,ENSG00000197622,ENSG00000213190
chr1	151060239	151060409	1:151060239-151060409	ENSG00000215861,ENSG00000197622,ENSG00000213190
chr1	151061199	151061349	1:151061199-151061349	ENSG00000215861,ENSG00000213190
chr1	151062939	151063089	1:151062939-151063089	ENSG00000215861,ENSG00000197622,ENSG00000213190
chr1	151070419	151070569	1:151070419-151070569	ENSG00000143363,ENSG00000200759,ENSG00000163141,ENSG00000143443,ENSG00000197622,ENSG00000213190,ENSG00000143458,ENSG00000233717,ENSG00000261168,ENSG00000143434,ENSG00000163154
chr1	151071079	151071249	1:151071079-151071249	ENSG00000200759,ENSG00000163141,ENSG00000197622,ENSG00000213190,ENSG00000143458
chr1	151071739	151071889	1:151071739-151071889	ENSG00000143458
chr1	151099899	151100049	1:151099899-151100049	ENSG00000143458,ENSG00000233717,ENSG00000163154
chr1	151107019	151107189	1:151107019-151107189	ENSG00000233717
chr1	151131319	151131481	1:151131319-151131481	ENSG00000233717,ENSG00000261168,ENSG00000143434
chr1	151131979	151132129	1:151131979-151132129	ENSG00000261168,ENSG00000143434
chr1	151133599	151133749	1:151133599-151133749	ENSG00000261168,ENSG00000143434
chr1	151134536	151134686	1:151134536-151134686	ENSG00000261168,ENSG00000143434
chr1	151141925	151142075	1:151141925-151142075	ENSG00000143434
chr1	151144999	151145149	1:151144999-151145149	ENSG00000143434
chr1	151145859	151146009	1:151145859-151146009	ENSG00000143434
chr1	151146679	151146829	1:151146679-151146829	ENSG00000274265,ENSG00000233717,ENSG00000261168,ENSG00000143434,ENSG00000163154
chr1	151147239	151147409	1:151147239-151147409	ENSG00000143434
chr1	151155119	151155269	1:151155119-151155269	ENSG00000163154
chr1	151156119	151156269	1:151156119-151156269	ENSG00000233717,ENSG00000163154,ENSG00000163156
chr1	151164859	151165009	1:151164859-151165009	ENSG00000163154,ENSG00000163156
chr1	151165033	151165183	1:151165033-151165183	-
chr1	151165279	151165489	1:151165279-151165489	ENSG00000163156,ENSG00000163155,ENSG00000163157
chr1	151165566	151165716	1:151165566-151165716	-
chr1	151165939	151166089	1:151165939-151166089	ENSG00000286019,ENSG00000233717,ENSG00000261168,ENSG00000143434,ENSG00000163154,ENSG00000163156,ENSG00000163155,ENSG00000163157,ENSG00000163159
chr1	151166459	151166629	1:151166459-151166629	ENSG00000163156,ENSG00000163155,ENSG00000163157
chr1	151175159	151175309	1:151175159-151175309	ENSG00000163157
chr1	151176099	151176249	1:151176099-151176249	ENSG00000163157
chr1	151189659	151189809	1:151189659-151189809	ENSG00000252656
chr1	151190159	151190309	1:151190159-151190309	ENSG00000163159,ENSG00000143398
chr1	151195359	151195509	1:151195359-151195509	ENSG00000163159,ENSG00000143398,ENSG00000159352
chr1	151196399	151196549	1:151196399-151196549	ENSG00000163159,ENSG00000143398
chr1	151198419	151198569	1:151198419-151198569	ENSG00000163159,ENSG00000143398,ENSG00000159352
chr1	151198819	151198969	1:151198819-151198969	ENSG00000163159,ENSG00000143398
chr1	151200219	151200389	1:151200219-151200389	ENSG00000163159,ENSG00000143398
chr1	151207199	151207349	1:151207199-151207349	-
chr1	151213659	151213809	1:151213659-151213809	-
chr1	151221697	151221847	1:151221697-151221847	-
chr1	151222259	151222409	1:151222259-151222409	-
chr1	151238459	151238629	1:151238459-151238629	ENSG00000143398
chr1	151251819	151251969	1:151251819-151251969	ENSG00000159352
chr1	151254619	151254769	1:151254619-151254769	ENSG00000163159,ENSG00000143398,ENSG00000159352
chr1	151255539	151255689	1:151255539-151255689	-
chr1	151271599	151271749	1:151271599-151271749	ENSG00000159352
chr1	151281339	151281509	1:151281339-151281509	ENSG00000159352,ENSG00000232671,ENSG00000143373,ENSG00000143393,ENSG00000265753
chr1	151282019	151282189	1:151282019-151282189	ENSG00000159352,ENSG00000232671,ENSG00000143373,ENSG00000143393,ENSG00000265753,ENSG00000273481,ENSG00000143390,ENSG00000224645,ENSG00000237976,ENSG00000159377
chr1	151292574	151292724	1:151292574-151292724	-
chr1	151301059	151301209	1:151301059-151301209	ENSG00000143393,ENSG00000265753,ENSG00000224645
chr1	151309879	151310029	1:151309879-151310029	ENSG00000143393,ENSG00000265753
chr1	151311079	151311229	1:151311079-151311229	-
chr1	151311679	151311829	1:151311679-151311829	ENSG00000215861,ENSG00000143393,ENSG00000265753,ENSG00000273481,ENSG00000143390,ENSG00000224645,ENSG00000237976
chr1	151312479	151312629	1:151312479-151312629	-
chr1	151313719	151313869	1:151313719-151313869	-
chr1	151314259	151314429	1:151314259-151314429	ENSG00000215861,ENSG00000143393,ENSG00000265753,ENSG00000273481
chr1	151319619	151319769	1:151319619-151319769	-
chr1	151325339	151325489	1:151325339-151325489	ENSG00000273481
chr1	151326199	151326349	1:151326199-151326349	-
chr1	151326702	151326852	1:151326702-151326852	-
chr1	151326999	151327149	1:151326999-151327149	ENSG00000143393,ENSG00000273481
chr1	151327639	151327789	1:151327639-151327789	ENSG00000143393,ENSG00000265753,ENSG00000273481,ENSG00000143390,ENSG00000224645,ENSG00000237976
chr1	151340959	151341109	1:151340959-151341109	ENSG00000265753,ENSG00000143390,ENSG00000224645,ENSG00000237976
chr1	151346839	151347009	1:151346839-151347009	ENSG00000143390,ENSG00000224645,ENSG00000237976
chr1	151347319	151347469	1:151347319-151347469	ENSG00000265753,ENSG00000143390,ENSG00000224645,ENSG00000237976,ENSG00000143416,ENSG00000159377
chr1	151352139	151352289	1:151352139-151352289	ENSG00000143390,ENSG00000237976
chr1	151368039	151368189	1:151368039-151368189	ENSG00000143416
chr1	151370299	151370449	1:151370299-151370449	ENSG00000143416
chr1	151371515	151371669	1:151371515-151371669	ENSG00000143416
chr1	151371899	151372069	1:151371899-151372069	ENSG00000143416
chr1	151372210	151372360	1:151372210-151372360	ENSG00000143416
chr1	151372679	151372829	1:151372679-151372829	ENSG00000143416
chr1	151399399	151399549	1:151399399-151399549	ENSG00000143416,ENSG00000159377
chr1	151399959	151400109	1:151399959-151400109	ENSG00000159377
chr1	151401320	151401470	1:151401320-151401470	-
chr1	151401519	151401669	1:151401519-151401669	ENSG00000159377
chr1	151416359	151416529	1:151416359-151416529	-
chr1	151443959	151444109	1:151443959-151444109	ENSG00000143442,ENSG00000238711
chr1	151456059	151456209	1:151456059-151456209	ENSG00000143442
chr1	151458339	151458489	1:151458339-151458489	ENSG00000143442
chr1	151458659	151458809	1:151458659-151458809	-
chr1	151459079	151459229	1:151459079-151459229	ENSG00000143442
chr1	151459439	151459609	1:151459439-151459609	ENSG00000143442,ENSG00000238711
chr1	151473279	151473469	1:151473279-151473469	-
chr1	151479028	151479178	1:151479028-151479178	-
chr1	151485959	151486129	1:151485959-151486129	-
chr1	151494839	151495049	1:151494839-151495049	-
chr1	151495519	151495669	1:151495519-151495669	-
chr1	151504419	151504569	1:151504419-151504569	-
chr1	151511299	151511449	1:151511299-151511449	ENSG00000143375
chr1	151511779	151511929	1:151511779-151511929	ENSG00000143375
chr1	151513569	151513719	1:151513569-151513719	ENSG00000143375
chr1	151534799	151534969	1:151534799-151534969	ENSG00000143375,ENSG00000252840
chr1	151536029	151536179	1:151536029-151536179	-
chr1	151537219	151537369	1:151537219-151537369	ENSG00000143375,ENSG00000252840,ENSG00000143367,ENSG00000232536,ENSG00000207606,ENSG00000223861,ENSG00000227045,ENSG00000206980
chr1	151539659	151539829	1:151539659-151539829	ENSG00000143375,ENSG00000252840,ENSG00000143367,ENSG00000232536,ENSG00000207606,ENSG00000223861
chr1	151540159	151540309	1:151540159-151540309	ENSG00000286219,ENSG00000143375,ENSG00000143367,ENSG00000232536,ENSG00000207606,ENSG00000223861
chr1	151541019	151541169	1:151541019-151541169	-
chr1	151542779	151542929	1:151542779-151542929	ENSG00000286219,ENSG00000143367,ENSG00000232536,ENSG00000207606
chr1	151547179	151547349	1:151547179-151547349	ENSG00000274265,ENSG00000252840,ENSG00000143367,ENSG00000232536,ENSG00000207606,ENSG00000223861
chr1	151548902	151549069	1:151548902-151549069	ENSG00000143367,ENSG00000232536,ENSG00000207606
chr1	151553739	151553889	1:151553739-151553889	ENSG00000207606,ENSG00000223861
chr1	151559099	151559249	1:151559099-151559249	ENSG00000223861
chr1	151570219	151570369	1:151570219-151570369	-
chr1	151575059	151575209	1:151575059-151575209	ENSG00000223861
chr1	151579519	151579669	1:151579519-151579669	-
chr1	151585739	151585889	1:151585739-151585889	-
chr1	151594259	151594409	1:151594259-151594409	-
chr1	151596579	151596729	1:151596579-151596729	-
chr1	151606619	151606769	1:151606619-151606769	-
chr1	151608439	151608589	1:151608439-151608589	ENSG00000143376,ENSG00000250734,ENSG00000206635
chr1	151611459	151611609	1:151611459-151611609	ENSG00000143376,ENSG00000250734,ENSG00000206635
chr1	151611859	151612029	1:151611859-151612029	ENSG00000143376,ENSG00000250734,ENSG00000206635
chr1	151612799	151612949	1:151612799-151612949	ENSG00000143376,ENSG00000250734
chr1	151616579	151616729	1:151616579-151616729	ENSG00000143376,ENSG00000250734,ENSG00000206635
chr1	151619759	151619916	1:151619759-151619916	ENSG00000143376,ENSG00000250734,ENSG00000206635
chr1	151620417	151620569	1:151620417-151620569	ENSG00000206635
chr1	151639579	151639729	1:151639579-151639729	ENSG00000143376,ENSG00000206635
chr1	151653539	151653689	1:151653539-151653689	ENSG00000143376,ENSG00000206635,ENSG00000227045
chr1	151654339	151654489	1:151654339-151654489	ENSG00000143376,ENSG00000206635,ENSG00000227045
chr1	151661839	151661989	1:151661839-151661989	-
chr1	151680539	151680689	1:151680539-151680689	-
chr1	151680919	151681069	1:151680919-151681069	ENSG00000234232,ENSG00000143376,ENSG00000206635,ENSG00000227045
chr1	151692259	151692409	1:151692259-151692409	ENSG00000227045
chr1	151693179	151693349	1:151693179-151693349	ENSG00000227045
chr1	151710319	151710469	1:151710319-151710469	ENSG00000159409,ENSG00000227045,ENSG00000178796
chr1	151716959	151717109	1:151716959-151717109	ENSG00000159409,ENSG00000178796
chr1	151718179	151718329	1:151718179-151718329	ENSG00000159409,ENSG00000227045,ENSG00000178796
chr1	151720679	151720829	1:151720679-151720829	ENSG00000159409,ENSG00000178796
chr1	151721459	151721614	1:151721459-151721614	ENSG00000159409,ENSG00000178796
chr1	151722259	151722409	1:151722259-151722409	ENSG00000159409,ENSG00000178796
chr1	151728199	151728389	1:151728199-151728389	ENSG00000178796
chr1	151728499	151728649	1:151728499-151728649	ENSG00000178796
chr1	151735139	151735309	1:151735139-151735309	ENSG00000159409,ENSG00000227045,ENSG00000178796,ENSG00000206980,ENSG00000269621,ENSG00000236940,ENSG00000143436,ENSG00000143450
chr1	151756419	151756569	1:151756419-151756569	ENSG00000206980,ENSG00000269621,ENSG00000236940,ENSG00000143436,ENSG00000143450,ENSG00000249602,ENSG00000232937,ENSG00000268288
chr1	151763019	151763169	1:151763019-151763169	ENSG00000269621,ENSG00000236940,ENSG00000143436,ENSG00000143450,ENSG00000249602,ENSG00000232937,ENSG00000268288
chr1	151763459	151763629	1:151763459-151763629	ENSG00000206980,ENSG00000269621,ENSG00000236940,ENSG00000143436,ENSG00000143450,ENSG00000249602,ENSG00000232937,ENSG00000268288
chr1	151773839	151773990	1:151773839-151773990	ENSG00000143450,ENSG00000249602,ENSG00000232937,ENSG00000268288
chr1	151790079	151790229	1:151790079-151790229	-
chr1	151790579	151790729	1:151790579-151790729	ENSG00000271383,ENSG00000227045,ENSG00000206980,ENSG00000269621,ENSG00000236940,ENSG00000143436,ENSG00000143450,ENSG00000249602,ENSG00000232937,ENSG00000268288,ENSG00000182134,ENSG00000203288,ENSG00000269489,ENSG00000213171,ENSG00000143365
chr1	151791410	151791560	1:151791410-151791560	-
chr1	151810201	151810351	1:151810201-151810351	ENSG00000213171,ENSG00000143365
chr1	151811299	151811449	1:151811299-151811449	ENSG00000213171,ENSG00000143365
chr1	151829079	151829229	1:151829079-151829229	ENSG00000143365
chr1	151832659	151832809	1:151832659-151832809	ENSG00000143365
chr1	151836559	151836709	1:151836559-151836709	ENSG00000143365,ENSG00000225556,ENSG00000201134,ENSG00000234614
```
