## Supplementary material for "Cell type-specific epigenetic regulatory circuitry of coronary artery disease loci": arFB_DNase_c4_hg38_EnhancerInteractions.bed (part 2 of 20)

```
chr1	151841299	151841449	1:151841299-151841449	ENSG00000225556,ENSG00000201134,ENSG00000234614
chr1	151846344	151846509	1:151846344-151846509	ENSG00000225556,ENSG00000201134,ENSG00000234614,ENSG00000196407
chr1	151848399	151848549	1:151848399-151848549	ENSG00000225556,ENSG00000201134,ENSG00000234614,ENSG00000196407
chr1	151848759	151848909	1:151848759-151848909	ENSG00000225556,ENSG00000201134,ENSG00000234614,ENSG00000196407
chr1	151858499	151858649	1:151858499-151858649	ENSG00000196407
chr1	151867859	151868009	1:151867859-151868009	ENSG00000271383,ENSG00000225556,ENSG00000201134,ENSG00000234614,ENSG00000196407
chr1	151868719	151868869	1:151868719-151868869	-
chr1	151887219	151887389	1:151887219-151887389	ENSG00000159445,ENSG00000285651
chr1	151889084	151889234	1:151889084-151889234	ENSG00000285651
chr1	151892299	151892449	1:151892299-151892449	ENSG00000159445,ENSG00000285651
chr1	151893519	151893669	1:151893519-151893669	ENSG00000285651
chr1	151905134	151905289	1:151905134-151905289	ENSG00000159445
chr1	151905479	151905649	1:151905479-151905649	ENSG00000159445
chr1	151908439	151908589	1:151908439-151908589	ENSG00000159445
chr1	151909479	151909629	1:151909479-151909629	ENSG00000159445,ENSG00000285651
chr1	151934139	151934289	1:151934139-151934289	-
chr1	151935279	151935429	1:151935279-151935429	ENSG00000286581
chr1	151941459	151941629	1:151941459-151941629	ENSG00000286581,ENSG00000223810,ENSG00000197747,ENSG00000229021,ENSG00000187238
chr1	151942959	151943109	1:151942959-151943109	ENSG00000286581
chr1	151944699	151944849	1:151944699-151944849	-
chr1	151945839	151945989	1:151945839-151945989	ENSG00000286581,ENSG00000223810,ENSG00000197747,ENSG00000229021
chr1	151946459	151946609	1:151946459-151946609	-
chr1	151968099	151968249	1:151968099-151968249	-
chr1	151970787	151970937	1:151970787-151970937	-
chr1	151973059	151973209	1:151973059-151973209	-
chr1	151980579	151980729	1:151980579-151980729	-
chr1	151988537	151988709	1:151988537-151988709	ENSG00000197747,ENSG00000229021
chr1	151989299	151989449	1:151989299-151989449	ENSG00000197747,ENSG00000229021
chr1	151989599	151989768	1:151989599-151989768	ENSG00000197747,ENSG00000229021
chr1	151990919	151991069	1:151990919-151991069	ENSG00000197747,ENSG00000229021
chr1	151992564	151992729	1:151992564-151992729	ENSG00000197747,ENSG00000229021
chr1	151993819	151993969	1:151993819-151993969	ENSG00000197747,ENSG00000229021
chr1	151995039	151995189	1:151995039-151995189	ENSG00000285651,ENSG00000197747,ENSG00000229021
chr1	151996919	151997069	1:151996919-151997069	ENSG00000197747,ENSG00000229021
chr1	152001799	152001949	1:152001799-152001949	ENSG00000285651,ENSG00000240667
chr1	152013759	152013909	1:152013759-152013909	ENSG00000240667
chr1	152015879	152016029	1:152015879-152016029	ENSG00000240667
chr1	152018659	152018809	1:152018659-152018809	ENSG00000240667
chr1	152020979	152021129	1:152020979-152021129	ENSG00000240667
chr1	152027059	152027209	1:152027059-152027209	-
chr1	152029319	152029469	1:152029319-152029469	ENSG00000240667
chr1	152029759	152029909	1:152029759-152029909	-
chr1	152034639	152034789	1:152034639-152034789	ENSG00000163191
chr1	152035179	152035329	1:152035179-152035329	-
chr1	152035919	152036069	1:152035919-152036069	ENSG00000163191
chr1	152036319	152036469	1:152036319-152036469	ENSG00000163191
chr1	152036959	152037109	1:152036959-152037109	ENSG00000163191
chr1	152038339	152038489	1:152038339-152038489	-
chr1	152044479	152044629	1:152044479-152044629	ENSG00000163191
chr1	152048079	152048229	1:152048079-152048229	ENSG00000163191,ENSG00000232678,ENSG00000285818,ENSG00000182898,ENSG00000226716,ENSG00000237975,ENSG00000236427,ENSG00000143631,ENSG00000143520,ENSG00000185966,ENSG00000163202,ENSG00000187238,ENSG00000185962,ENSG00000187180,ENSG00000159455,ENSG00000187173,ENSG00000198854,ENSG00000229713,ENSG00000240386,ENSG00000186226,ENSG00000197084,ENSG00000196734,ENSG00000186844,ENSG00000235942,ENSG00000224308,ENSG00000283227,ENSG00000184148,ENSG00000169474,ENSG00000163209,ENSG00000241794,ENSG00000196805,ENSG00000229035,ENSG00000159516
chr1	152049799	152049969	1:152049799-152049969	ENSG00000163191,ENSG00000232678,ENSG00000285818,ENSG00000182898
chr1	152051023	152051173	1:152051023-152051173	-
chr1	152051349	152051499	1:152051349-152051499	-
chr1	152052659	152052809	1:152052659-152052809	ENSG00000163191,ENSG00000232678,ENSG00000285818,ENSG00000182898,ENSG00000237975
chr1	152108099	152108289	1:152108099-152108289	ENSG00000232678,ENSG00000285818,ENSG00000182898,ENSG00000159450,ENSG00000226716
chr1	152108679	152108829	1:152108679-152108829	ENSG00000232678,ENSG00000285818,ENSG00000182898,ENSG00000159450,ENSG00000226716
chr1	152109359	152109509	1:152109359-152109509	ENSG00000182898
chr1	152109979	152110129	1:152109979-152110129	ENSG00000159450
chr1	152110439	152110589	1:152110439-152110589	ENSG00000232678,ENSG00000285818,ENSG00000182898,ENSG00000159450,ENSG00000226716,ENSG00000233792
chr1	152110639	152110789	1:152110639-152110789	ENSG00000232678,ENSG00000285818,ENSG00000182898,ENSG00000159450,ENSG00000226716,ENSG00000233792
chr1	152110959	152111109	1:152110959-152111109	ENSG00000232678,ENSG00000285818,ENSG00000182898,ENSG00000159450,ENSG00000226716
chr1	152111259	152111409	1:152111259-152111409	ENSG00000232678,ENSG00000285818,ENSG00000182898,ENSG00000159450,ENSG00000226716
chr1	152111699	152111849	1:152111699-152111849	ENSG00000232678,ENSG00000285818,ENSG00000182898,ENSG00000159450,ENSG00000226716
chr1	152112239	152112389	1:152112239-152112389	ENSG00000182898,ENSG00000159450,ENSG00000226716
chr1	152112519	152112669	1:152112519-152112669	ENSG00000159450,ENSG00000226716
chr1	152142099	152142249	1:152142099-152142249	ENSG00000232678,ENSG00000285818,ENSG00000182898,ENSG00000226716,ENSG00000233792,ENSG00000215853,ENSG00000237975,ENSG00000236427
chr1	152162899	152163049	1:152162899-152163049	ENSG00000285818,ENSG00000215853,ENSG00000237975,ENSG00000236427
chr1	152167939	152168089	1:152167939-152168089	ENSG00000215853,ENSG00000237975,ENSG00000236427
chr1	152179702	152179852	1:152179702-152179852	-
chr1	152182539	152182689	1:152182539-152182689	ENSG00000237975
chr1	152183199	152183349	1:152183199-152183349	ENSG00000237975,ENSG00000236427
chr1	152185699	152185850	1:152185699-152185850	ENSG00000233792,ENSG00000237975,ENSG00000236427
chr1	152187039	152187189	1:152187039-152187189	ENSG00000237975
chr1	152188699	152188849	1:152188699-152188849	ENSG00000233792,ENSG00000237975,ENSG00000236427
chr1	152189139	152189289	1:152189139-152189289	ENSG00000237975
chr1	152189919	152190089	1:152189919-152190089	ENSG00000233792,ENSG00000237975,ENSG00000236427
chr1	152190735	152190889	1:152190735-152190889	ENSG00000233792,ENSG00000237975,ENSG00000236427
chr1	152223425	152223575	1:152223425-152223575	ENSG00000197915
chr1	152227419	152227569	1:152227419-152227569	ENSG00000236427,ENSG00000197915
chr1	152252299	152252449	1:152252299-152252449	-
chr1	152314122	152314272	1:152314122-152314272	ENSG00000143631
chr1	152315639	152315789	1:152315639-152315789	ENSG00000143631
chr1	152343243	152343393	1:152343243-152343393	ENSG00000143631,ENSG00000143520
chr1	152347259	152347409	1:152347259-152347409	ENSG00000236427,ENSG00000143631,ENSG00000143520
chr1	152348580	152348730	1:152348580-152348730	ENSG00000143631,ENSG00000143520
chr1	152399179	152399343	1:152399179-152399343	ENSG00000183586
chr1	152407850	152408000	1:152407850-152408000	ENSG00000183586,ENSG00000143536
chr1	152410793	152410943	1:152410793-152410943	ENSG00000143536
chr1	152436690	152436840	1:152436690-152436840	-
chr1	152440959	152441129	1:152440959-152441129	ENSG00000143631,ENSG00000143520,ENSG00000183586,ENSG00000143536,ENSG00000185966,ENSG00000185962
chr1	152442379	152442529	1:152442379-152442529	-
chr1	152442939	152443089	1:152442939-152443089	-
chr1	152458499	152458649	1:152458499-152458649	ENSG00000237975,ENSG00000236427,ENSG00000143631,ENSG00000143520,ENSG00000183586,ENSG00000143536,ENSG00000185966,ENSG00000163202,ENSG00000187238,ENSG00000185962,ENSG00000187180,ENSG00000159455,ENSG00000187173,ENSG00000187170,ENSG00000198854,ENSG00000233819
chr1	152460379	152460529	1:152460379-152460529	ENSG00000143520,ENSG00000185966,ENSG00000163202,ENSG00000185962,ENSG00000187170,ENSG00000229713
chr1	152461659	152461809	1:152461659-152461809	ENSG00000143520,ENSG00000185966,ENSG00000163202,ENSG00000185962,ENSG00000187170
chr1	152480179	152480329	1:152480179-152480329	-
chr1	152491656	152491806	1:152491656-152491806	-
chr1	152495219	152495391	1:152495219-152495391	ENSG00000244057
chr1	152497419	152497569	1:152497419-152497569	ENSG00000244057
chr1	152502859	152503009	1:152502859-152503009	ENSG00000186207,ENSG00000169509,ENSG00000185966
chr1	152515519	152515669	1:152515519-152515669	ENSG00000186207,ENSG00000169509,ENSG00000185966
chr1	152517539	152517689	1:152517539-152517689	ENSG00000186207,ENSG00000169509
chr1	152533439	152533608	1:152533439-152533608	ENSG00000185966,ENSG00000163202,ENSG00000185962,ENSG00000198854
chr1	152654119	152654269	1:152654119-152654269	ENSG00000185966,ENSG00000163202,ENSG00000187238,ENSG00000185962,ENSG00000226947,ENSG00000285753,ENSG00000187223,ENSG00000187180,ENSG00000159455,ENSG00000187173,ENSG00000187170,ENSG00000198854,ENSG00000229713,ENSG00000233819,ENSG00000240386,ENSG00000186226,ENSG00000172155,ENSG00000197084
chr1	152752379	152752529	1:152752379-152752529	ENSG00000198854,ENSG00000229713,ENSG00000233819,ENSG00000203786,ENSG00000240386,ENSG00000186226
chr1	152869919	152870089	1:152869919-152870089	ENSG00000187180,ENSG00000159455,ENSG00000187173,ENSG00000187170,ENSG00000198854,ENSG00000229713,ENSG00000233819,ENSG00000240386,ENSG00000186226,ENSG00000172155,ENSG00000197084,ENSG00000196734,ENSG00000186844,ENSG00000235942,ENSG00000285946,ENSG00000163206,ENSG00000163207,ENSG00000224308,ENSG00000283227,ENSG00000184148,ENSG00000169474,ENSG00000163209,ENSG00000252920,ENSG00000163216,ENSG00000241794,ENSG00000196805,ENSG00000229035,ENSG00000159516,ENSG00000229699
chr1	152871219	152871369	1:152871219-152871369	ENSG00000186844,ENSG00000235942,ENSG00000285946,ENSG00000163206
chr1	152871479	152871629	1:152871479-152871629	ENSG00000172155,ENSG00000197084,ENSG00000196734,ENSG00000186844,ENSG00000235942,ENSG00000285946,ENSG00000163206,ENSG00000224308,ENSG00000283227
chr1	152908361	152908511	1:152908361-152908511	ENSG00000163207,ENSG00000224308,ENSG00000283227
chr1	152926219	152926369	1:152926219-152926369	ENSG00000224308,ENSG00000283227,ENSG00000184148,ENSG00000169474
chr1	153024005	153024155	1:153024005-153024155	ENSG00000169474,ENSG00000163209,ENSG00000252920,ENSG00000234262,ENSG00000163216,ENSG00000241794
chr1	153033039	153033189	1:153033039-153033189	ENSG00000224308,ENSG00000283227,ENSG00000184148,ENSG00000169474,ENSG00000163209,ENSG00000252920,ENSG00000234262,ENSG00000169469,ENSG00000163216,ENSG00000241794,ENSG00000196805
chr1	153100359	153100509	1:153100359-153100509	ENSG00000184148,ENSG00000169474,ENSG00000163209,ENSG00000163216,ENSG00000241794,ENSG00000196805,ENSG00000203785,ENSG00000244094,ENSG00000229035,ENSG00000159516,ENSG00000229699
chr1	153122979	153123129	1:153122979-153123129	ENSG00000196805,ENSG00000244094,ENSG00000229035,ENSG00000159516,ENSG00000229699
chr1	153202130	153202280	1:153202130-153202280	ENSG00000229699,ENSG00000203784
chr1	153223139	153223289	1:153223139-153223289	ENSG00000186844,ENSG00000224308,ENSG00000283227,ENSG00000184148,ENSG00000169474,ENSG00000241794,ENSG00000196805,ENSG00000229035,ENSG00000159516,ENSG00000229699,ENSG00000203784,ENSG00000203783,ENSG00000230779
chr1	153229408	153229558	1:153229408-153229558	ENSG00000230779
chr1	153261459	153261609	1:153261459-153261609	ENSG00000203782
chr1	153261986	153262136	1:153261986-153262136	ENSG00000203782
chr1	153277992	153278142	1:153277992-153278142	-
chr1	153288721	153288871	1:153288721-153288871	ENSG00000159527
chr1	153352559	153352709	1:153352559-153352709	ENSG00000159527,ENSG00000163218,ENSG00000207321,ENSG00000163220,ENSG00000143546
chr1	153353699	153353849	1:153353699-153353849	ENSG00000163218,ENSG00000207321,ENSG00000163220
chr1	153355599	153355769	1:153355599-153355769	ENSG00000159527,ENSG00000163218,ENSG00000207321,ENSG00000163220,ENSG00000143546,ENSG00000224784,ENSG00000197364
chr1	153362486	153362636	1:153362486-153362636	ENSG00000163220
chr1	153375559	153375709	1:153375559-153375709	ENSG00000159527,ENSG00000207321,ENSG00000163221,ENSG00000237008,ENSG00000143546,ENSG00000224784,ENSG00000197364
chr1	153391059	153391209	1:153391059-153391209	ENSG00000143546,ENSG00000224784
chr1	153395206	153395356	1:153395206-153395356	ENSG00000143546,ENSG00000224784
chr1	153400439	153400589	1:153400439-153400589	ENSG00000143546,ENSG00000224784
chr1	153422579	153422749	1:153422579-153422749	ENSG00000159527,ENSG00000143546,ENSG00000224784,ENSG00000184330,ENSG00000203781,ENSG00000197364
chr1	153447612	153447762	1:153447612-153447762	ENSG00000197364
chr1	153452539	153452689	1:153452539-153452689	ENSG00000159527,ENSG00000207321,ENSG00000203781,ENSG00000197364,ENSG00000143556
chr1	153465847	153466029	1:153465847-153466029	ENSG00000143556
chr1	153467039	153467209	1:153467039-153467209	ENSG00000159527,ENSG00000207321,ENSG00000197364,ENSG00000143556
chr1	153470819	153470969	1:153470819-153470969	ENSG00000197364,ENSG00000143556
chr1	153474499	153474649	1:153474499-153474649	ENSG00000197364,ENSG00000143556
chr1	153481260	153481410	1:153481260-153481410	-
chr1	153490399	153490549	1:153490399-153490549	ENSG00000184148,ENSG00000159516,ENSG00000159527,ENSG00000163218,ENSG00000207321,ENSG00000163220,ENSG00000143546,ENSG00000224784,ENSG00000197364,ENSG00000143556,ENSG00000263841
chr1	153490739	153490909	1:153490739-153490909	ENSG00000159527,ENSG00000207321,ENSG00000197364,ENSG00000263841
chr1	153493759	153493909	1:153493759-153493909	-
chr1	153495015	153495169	1:153495015-153495169	ENSG00000263841
chr1	153498859	153499009	1:153498859-153499009	ENSG00000263841
chr1	153505739	153505889	1:153505739-153505889	ENSG00000263841
chr1	153506879	153507029	1:153506879-153507029	ENSG00000159527,ENSG00000263841,ENSG00000196754
chr1	153509889	153510039	1:153509889-153510039	ENSG00000263841
chr1	153511039	153511189	1:153511039-153511189	ENSG00000196754
chr1	153518699	153518849	1:153518699-153518849	-
chr1	153525419	153525569	1:153525419-153525569	ENSG00000238279
chr1	153527139	153527289	1:153527139-153527289	ENSG00000238279
chr1	153533239	153533409	1:153533239-153533409	ENSG00000238279,ENSG00000197956,ENSG00000196420,ENSG00000196754
chr1	153533819	153533969	1:153533819-153533969	ENSG00000238279,ENSG00000197956,ENSG00000196754
chr1	153536099	153536249	1:153536099-153536249	ENSG00000238279,ENSG00000197956,ENSG00000196420,ENSG00000196154,ENSG00000188015
chr1	153545079	153545249	1:153545079-153545249	ENSG00000238279,ENSG00000197956,ENSG00000196420,ENSG00000196154,ENSG00000188015
chr1	153549379	153549529	1:153549379-153549529	ENSG00000197956,ENSG00000196420,ENSG00000196154,ENSG00000188015
chr1	153565819	153565989	1:153565819-153565989	ENSG00000238279,ENSG00000197956,ENSG00000196754
chr1	153566619	153566769	1:153566619-153566769	ENSG00000238279,ENSG00000197956,ENSG00000196420,ENSG00000196154,ENSG00000188015,ENSG00000196754
chr1	153567039	153567189	1:153567039-153567189	-
chr1	153568639	153568809	1:153568639-153568809	ENSG00000238279,ENSG00000197956,ENSG00000196154,ENSG00000188015,ENSG00000196754
chr1	153572619	153572769	1:153572619-153572769	ENSG00000196754
chr1	153573439	153573589	1:153573439-153573589	-
chr1	153578647	153578797	1:153578647-153578797	-
chr1	153598919	153599069	1:153598919-153599069	-
chr1	153599946	153600096	1:153599946-153600096	ENSG00000285867,ENSG00000188643
chr1	153601419	153601601	1:153601419-153601601	ENSG00000285867,ENSG00000188643
chr1	153608099	153608249	1:153608099-153608249	ENSG00000285867,ENSG00000188643
chr1	153608939	153609089	1:153608939-153609089	ENSG00000285867,ENSG00000188643,ENSG00000189334
chr1	153609339	153609489	1:153609339-153609489	ENSG00000285867,ENSG00000188643,ENSG00000189334
chr1	153611019	153611189	1:153611019-153611189	ENSG00000285867,ENSG00000188643,ENSG00000189334
chr1	153611948	153612098	1:153611948-153612098	ENSG00000189334
chr1	153612999	153613169	1:153612999-153613169	ENSG00000285867,ENSG00000188643,ENSG00000189334
chr1	153617696	153617849	1:153617696-153617849	ENSG00000189334
chr1	153626945	153627109	1:153626945-153627109	ENSG00000189171,ENSG00000271853,ENSG00000160678,ENSG00000272030,ENSG00000160679
chr1	153627479	153627629	1:153627479-153627629	ENSG00000189334,ENSG00000189171,ENSG00000271853,ENSG00000160678,ENSG00000272030,ENSG00000160679
chr1	153633919	153634069	1:153633919-153634069	ENSG00000189334,ENSG00000189171,ENSG00000271853,ENSG00000160678,ENSG00000272030,ENSG00000160679,ENSG00000143553
chr1	153634339	153634509	1:153634339-153634509	ENSG00000189171,ENSG00000271853,ENSG00000160678,ENSG00000272030,ENSG00000160679
chr1	153652939	153653089	1:153652939-153653089	ENSG00000143553
chr1	153653298	153653449	1:153653298-153653449	ENSG00000143553
chr1	153658539	153658709	1:153658539-153658709	ENSG00000143553,ENSG00000143621
chr1	153663359	153663509	1:153663359-153663509	ENSG00000143553,ENSG00000143621
chr1	153670999	153671169	1:153670999-153671169	ENSG00000143553,ENSG00000143621,ENSG00000169418,ENSG00000274940
chr1	153677775	153677929	1:153677775-153677929	ENSG00000143621,ENSG00000169418
chr1	153678599	153678769	1:153678599-153678769	ENSG00000143621,ENSG00000169418
chr1	153679279	153679429	1:153679279-153679429	-
chr1	153679559	153679709	1:153679559-153679709	ENSG00000169418
chr1	153679801	153679951	1:153679801-153679951	-
chr1	153680059	153680209	1:153680059-153680209	ENSG00000169418,ENSG00000274940
chr1	153680335	153680485	1:153680335-153680485	ENSG00000274940
chr1	153684019	153684169	1:153684019-153684169	ENSG00000169418,ENSG00000274940
chr1	153696859	153697009	1:153696859-153697009	-
chr1	153697339	153697489	1:153697339-153697489	ENSG00000169418,ENSG00000274940,ENSG00000242565,ENSG00000235015
chr1	153698419	153698589	1:153698419-153698589	ENSG00000169418,ENSG00000274940,ENSG00000242565,ENSG00000235015
chr1	153699259	153699409	1:153699259-153699409	ENSG00000242565
chr1	153708679	153708829	1:153708679-153708829	ENSG00000274940,ENSG00000242565,ENSG00000235015
chr1	153727819	153727969	1:153727819-153727969	ENSG00000172155,ENSG00000143553,ENSG00000143621,ENSG00000169418,ENSG00000274940,ENSG00000242565,ENSG00000235015,ENSG00000199565,ENSG00000143624,ENSG00000243613,ENSG00000233222,ENSG00000223599,ENSG00000200220
chr1	153728699	153728889	1:153728699-153728889	ENSG00000235015,ENSG00000199565
chr1	153742439	153742589	1:153742439-153742589	-
chr1	153742999	153743149	1:153742999-153743149	-
chr1	153749519	153749669	1:153749519-153749669	ENSG00000169418,ENSG00000143624,ENSG00000243613,ENSG00000233222
chr1	153750173	153750323	1:153750173-153750323	ENSG00000243613,ENSG00000233222
chr1	153750619	153750769	1:153750619-153750769	ENSG00000143624,ENSG00000243613,ENSG00000233222
chr1	153752219	153752369	1:153752219-153752369	ENSG00000143624,ENSG00000243613,ENSG00000233222
chr1	153752679	153752829	1:153752679-153752829	ENSG00000169418,ENSG00000143624,ENSG00000243613,ENSG00000233222
chr1	153760539	153760689	1:153760539-153760689	ENSG00000143624
chr1	153763699	153763849	1:153763699-153763849	ENSG00000143624
chr1	153772008	153772158	1:153772008-153772158	ENSG00000143554
chr1	153773559	153773709	1:153773559-153773709	ENSG00000143624,ENSG00000143554
chr1	153775199	153775349	1:153775199-153775349	ENSG00000143554
chr1	153776159	153776309	1:153776159-153776309	ENSG00000143554
chr1	153777739	153777889	1:153777739-153777889	ENSG00000143554
chr1	153783359	153783541	1:153783359-153783541	ENSG00000143554,ENSG00000207039
chr1	153783699	153783869	1:153783699-153783869	ENSG00000143554,ENSG00000207039
chr1	153790379	153790529	1:153790379-153790529	ENSG00000207039,ENSG00000231827
chr1	153791139	153791309	1:153791139-153791309	ENSG00000207039,ENSG00000231827
chr1	153797319	153797469	1:153797319-153797469	ENSG00000231827,ENSG00000285641,ENSG00000143545
chr1	153805479	153805630	1:153805479-153805630	-
chr1	153805972	153806122	1:153805972-153806122	-
chr1	153806499	153806649	1:153806499-153806649	-
chr1	153816567	153816717	1:153816567-153816717	-
chr1	153820099	153820249	1:153820099-153820249	-
chr1	153821439	153821589	1:153821439-153821589	-
chr1	153841659	153841849	1:153841659-153841849	ENSG00000223599
chr1	153842039	153842189	1:153842039-153842189	ENSG00000223599
chr1	153843863	153844013	1:153843863-153844013	ENSG00000223599
chr1	153866439	153866609	1:153866439-153866609	ENSG00000223599
chr1	153881099	153881249	1:153881099-153881249	ENSG00000223599,ENSG00000236327
chr1	153881939	153882109	1:153881939-153882109	ENSG00000236327
chr1	153888659	153888809	1:153888659-153888809	ENSG00000236327
chr1	153895999	153896149	1:153895999-153896149	ENSG00000236327
chr1	153896642	153896792	1:153896642-153896792	ENSG00000236327
chr1	153904077	153904227	1:153904077-153904227	-
chr1	153905559	153905709	1:153905559-153905709	-
chr1	153920079	153920229	1:153920079-153920229	-
chr1	153920479	153920629	1:153920479-153920629	ENSG00000284738
chr1	153923039	153923189	1:153923039-153923189	ENSG00000143614,ENSG00000223599,ENSG00000236327,ENSG00000284738,ENSG00000198837,ENSG00000160741,ENSG00000285779,ENSG00000143543,ENSG00000272654
chr1	153924039	153924189	1:153924039-153924189	-
chr1	153928663	153928813	1:153928663-153928813	ENSG00000198837
chr1	153928879	153929029	1:153928879-153929029	ENSG00000198837
chr1	153945519	153945669	1:153945519-153945669	ENSG00000198837,ENSG00000160741
chr1	153945979	153946129	1:153945979-153946129	ENSG00000198837,ENSG00000160741
chr1	153946659	153946809	1:153946659-153946809	ENSG00000198837,ENSG00000160741
chr1	153958259	153958409	1:153958259-153958409	ENSG00000160741,ENSG00000143570,ENSG00000276584,ENSG00000282386
chr1	153958639	153958809	1:153958639-153958809	ENSG00000198837,ENSG00000160741,ENSG00000143570,ENSG00000285779,ENSG00000276584,ENSG00000282386,ENSG00000273026,ENSG00000143578,ENSG00000143543,ENSG00000272654
chr1	153962779	153962929	1:153962779-153962929	ENSG00000143570,ENSG00000276584,ENSG00000282386
chr1	153963324	153963474	1:153963324-153963474	-
chr1	153963579	153963729	1:153963579-153963729	ENSG00000160741,ENSG00000143570,ENSG00000285779,ENSG00000276584,ENSG00000282386,ENSG00000273026,ENSG00000143578,ENSG00000143543,ENSG00000272654
chr1	153964079	153964229	1:153964079-153964229	-
chr1	153967339	153967489	1:153967339-153967489	ENSG00000143570,ENSG00000285779,ENSG00000276584,ENSG00000282386,ENSG00000273026,ENSG00000143578,ENSG00000143543,ENSG00000272654
chr1	153967719	153967869	1:153967719-153967869	ENSG00000198837,ENSG00000160741,ENSG00000143570,ENSG00000285779,ENSG00000276584,ENSG00000282386,ENSG00000273026,ENSG00000143578,ENSG00000143543,ENSG00000272654
chr1	153977311	153977461	1:153977311-153977461	ENSG00000285779,ENSG00000143543,ENSG00000272654
chr1	153977639	153977789	1:153977639-153977789	ENSG00000285779,ENSG00000143543,ENSG00000272654
chr1	153977939	153978089	1:153977939-153978089	ENSG00000285779,ENSG00000143543,ENSG00000272654
chr1	153984459	153984609	1:153984459-153984609	ENSG00000285779,ENSG00000143543,ENSG00000285641,ENSG00000272654,ENSG00000143545
chr1	153985359	153985529	1:153985359-153985529	ENSG00000285779,ENSG00000143543,ENSG00000285641,ENSG00000272654,ENSG00000143545,ENSG00000177954
chr1	153986299	153986449	1:153986299-153986449	ENSG00000285779,ENSG00000143543,ENSG00000285641,ENSG00000272654,ENSG00000143545,ENSG00000177954
chr1	153986819	153986969	1:153986819-153986969	ENSG00000231827,ENSG00000285779,ENSG00000143543,ENSG00000285641,ENSG00000272654,ENSG00000143545,ENSG00000177954
chr1	153990619	153990769	1:153990619-153990769	ENSG00000285779,ENSG00000143543,ENSG00000285641,ENSG00000272654,ENSG00000143545,ENSG00000177954,ENSG00000231416,ENSG00000200220,ENSG00000263987
chr1	153991360	153991510	1:153991360-153991510	ENSG00000177954,ENSG00000231416
chr1	154001759	154001909	1:154001759-154001909	ENSG00000231416,ENSG00000200220,ENSG00000263987
chr1	154006299	154006449	1:154006299-154006449	-
chr1	154014599	154014749	1:154014599-154014749	ENSG00000200220
chr1	154030739	154030889	1:154030739-154030889	ENSG00000200220
chr1	154057159	154057309	1:154057159-154057309	ENSG00000200220
chr1	154075779	154075929	1:154075779-154075929	ENSG00000231837,ENSG00000263987
chr1	154091170	154091320	1:154091170-154091320	ENSG00000263987
chr1	154115299	154115449	1:154115299-154115449	ENSG00000263987
chr1	154141419	154141569	1:154141419-154141569	ENSG00000200220,ENSG00000263987
chr1	154148939	154149089	1:154148939-154149089	-
chr1	154151459	154151609	1:154151459-154151609	ENSG00000143552,ENSG00000264384
chr1	154153759	154153909	1:154153759-154153909	ENSG00000143552
chr1	154155054	154155209	1:154155054-154155209	ENSG00000143552,ENSG00000264384
chr1	154155439	154155589	1:154155439-154155589	ENSG00000143552,ENSG00000263987,ENSG00000264384
chr1	154157819	154157969	1:154157819-154157969	ENSG00000143552,ENSG00000263987,ENSG00000264384
chr1	154176459	154176609	1:154176459-154176609	ENSG00000143549,ENSG00000264384
chr1	154178142	154178292	1:154178142-154178292	-
chr1	154182299	154182469	1:154182299-154182469	ENSG00000143549,ENSG00000264384
chr1	154183219	154183369	1:154183219-154183369	ENSG00000263987,ENSG00000143549,ENSG00000264384,ENSG00000215938,ENSG00000163263,ENSG00000201129
chr1	154186219	154186369	1:154186219-154186369	ENSG00000143549,ENSG00000215938
chr1	154190659	154190829	1:154190659-154190829	ENSG00000143549,ENSG00000215938,ENSG00000163263
chr1	154192159	154192329	1:154192159-154192329	ENSG00000143549,ENSG00000215938,ENSG00000163263,ENSG00000201129
chr1	154193899	154194049	1:154193899-154194049	ENSG00000143549,ENSG00000215938
chr1	154197039	154197189	1:154197039-154197189	ENSG00000143549,ENSG00000215938,ENSG00000163263
chr1	154199139	154199298	1:154199139-154199298	ENSG00000143549,ENSG00000215938,ENSG00000163263
chr1	154214379	154214529	1:154214379-154214529	ENSG00000163263
chr1	154220079	154220229	1:154220079-154220229	ENSG00000143612,ENSG00000143569
chr1	154220659	154220829	1:154220659-154220829	ENSG00000264384,ENSG00000163263,ENSG00000143612,ENSG00000143569,ENSG00000201129,ENSG00000143575,ENSG00000252682
chr1	154221299	154221449	1:154221299-154221449	ENSG00000143612,ENSG00000143569
chr1	154221819	154221989	1:154221819-154221989	ENSG00000163263,ENSG00000143612,ENSG00000143569,ENSG00000201129
chr1	154222479	154222629	1:154222479-154222629	-
chr1	154263898	154264048	1:154263898-154264048	ENSG00000201129
chr1	154272439	154272589	1:154272439-154272589	ENSG00000163263,ENSG00000143569,ENSG00000201129,ENSG00000143575,ENSG00000252682,ENSG00000212292,ENSG00000222457
chr1	154272899	154273049	1:154272899-154273049	ENSG00000143575
chr1	154276919	154277069	1:154276919-154277069	ENSG00000143575,ENSG00000252682
chr1	154295718	154295868	1:154295718-154295868	ENSG00000252682,ENSG00000212292,ENSG00000222457
chr1	154305019	154305169	1:154305019-154305169	ENSG00000252682,ENSG00000212292,ENSG00000222457,ENSG00000278694
chr1	154306259	154306409	1:154306259-154306409	ENSG00000252682,ENSG00000212292,ENSG00000222457,ENSG00000278694
chr1	154320919	154321089	1:154320919-154321089	ENSG00000252682,ENSG00000212292,ENSG00000222457,ENSG00000278694,ENSG00000143595,ENSG00000143515,ENSG00000238365
chr1	154324679	154324849	1:154324679-154324849	ENSG00000252682,ENSG00000212292,ENSG00000222457,ENSG00000278694,ENSG00000143595,ENSG00000143515
chr1	154325359	154325509	1:154325359-154325509	ENSG00000143595,ENSG00000143515,ENSG00000238365
chr1	154326319	154326469	1:154326319-154326469	ENSG00000252682,ENSG00000212292,ENSG00000222457,ENSG00000278694,ENSG00000143595,ENSG00000143515,ENSG00000238365
chr1	154326759	154326969	1:154326759-154326969	ENSG00000143595,ENSG00000143515
chr1	154328559	154328709	1:154328559-154328709	ENSG00000143595,ENSG00000143515
chr1	154335159	154335309	1:154335159-154335309	ENSG00000252682,ENSG00000143595,ENSG00000143515,ENSG00000238365,ENSG00000237920,ENSG00000226855
chr1	154345359	154345509	1:154345359-154345509	ENSG00000143515,ENSG00000238365,ENSG00000237920,ENSG00000226855
chr1	154347259	154347409	1:154347259-154347409	ENSG00000143515,ENSG00000238365,ENSG00000237920,ENSG00000226855
chr1	154348079	154348229	1:154348079-154348229	ENSG00000252682,ENSG00000143515,ENSG00000238365,ENSG00000237920,ENSG00000226855
chr1	154353179	154353329	1:154353179-154353329	ENSG00000237920,ENSG00000226855
chr1	154353679	154353829	1:154353679-154353829	ENSG00000143515,ENSG00000237920,ENSG00000226855
chr1	154354739	154354889	1:154354739-154354889	-
chr1	154386699	154386849	1:154386699-154386849	ENSG00000237920,ENSG00000226855
chr1	154405279	154405429	1:154405279-154405429	ENSG00000237920,ENSG00000226855,ENSG00000228013,ENSG00000160712,ENSG00000228264
chr1	154405799	154405989	1:154405799-154405989	ENSG00000228013,ENSG00000160712
chr1	154406399	154406569	1:154406399-154406569	ENSG00000228013,ENSG00000160712
chr1	154411459	154411609	1:154411459-154411609	ENSG00000228013,ENSG00000160712,ENSG00000228264
chr1	154418439	154418589	1:154418439-154418589	ENSG00000228264
chr1	154419659	154419809	1:154419659-154419809	ENSG00000237920,ENSG00000226855,ENSG00000228013,ENSG00000160712,ENSG00000228264
chr1	154420319	154420489	1:154420319-154420489	ENSG00000237920,ENSG00000226855,ENSG00000228013,ENSG00000160712,ENSG00000228264
chr1	154423759	154423909	1:154423759-154423909	ENSG00000160712,ENSG00000228264
chr1	154425299	154425449	1:154425299-154425449	ENSG00000160712
chr1	154427779	154427969	1:154427779-154427969	ENSG00000160712
chr1	154431039	154431189	1:154431039-154431189	ENSG00000160712
chr1	154431639	154431829	1:154431639-154431829	ENSG00000237920,ENSG00000226855,ENSG00000228013,ENSG00000160712
chr1	154434499	154434649	1:154434499-154434649	ENSG00000237920,ENSG00000226855,ENSG00000160712
chr1	154442090	154442249	1:154442090-154442249	ENSG00000237920,ENSG00000226855,ENSG00000160712
chr1	154445019	154445169	1:154445019-154445169	-
chr1	154446338	154446489	1:154446338-154446489	-
chr1	154453659	154453819	1:154453659-154453819	-
chr1	154463199	154463369	1:154463199-154463369	ENSG00000237920,ENSG00000226855
chr1	154466919	154467069	1:154466919-154467069	-
chr1	154474899	154475049	1:154474899-154475049	-
chr1	154478779	154478929	1:154478779-154478929	ENSG00000273110
chr1	154479919	154480089	1:154479919-154480089	ENSG00000169291,ENSG00000273110,ENSG00000163239
chr1	154484439	154484609	1:154484439-154484609	ENSG00000169291,ENSG00000273110,ENSG00000163239
chr1	154485259	154485409	1:154485259-154485409	ENSG00000169291,ENSG00000273110,ENSG00000163239
chr1	154486079	154486229	1:154486079-154486229	ENSG00000169291,ENSG00000273110
chr1	154493370	154493520	1:154493370-154493520	ENSG00000169291
chr1	154497159	154497309	1:154497159-154497309	ENSG00000169291,ENSG00000163239
chr1	154501739	154501889	1:154501739-154501889	ENSG00000163239
chr1	154520399	154520549	1:154520399-154520549	ENSG00000163239
chr1	154534379	154534529	1:154534379-154534529	ENSG00000163239
chr1	154546519	154546669	1:154546519-154546669	ENSG00000163239,ENSG00000160714,ENSG00000229780
chr1	154548419	154548569	1:154548419-154548569	-
chr1	154556559	154556714	1:154556559-154556714	ENSG00000160714,ENSG00000229780
chr1	154558299	154558449	1:154558299-154558449	-
chr1	154558819	154558969	1:154558819-154558969	ENSG00000163239,ENSG00000160714,ENSG00000229780,ENSG00000286391,ENSG00000160716,ENSG00000233875
chr1	154559619	154559789	1:154559619-154559789	ENSG00000163239,ENSG00000160714,ENSG00000229780,ENSG00000286391,ENSG00000160716
chr1	154567879	154568029	1:154567879-154568029	ENSG00000286391,ENSG00000160716
chr1	154574819	154574969	1:154574819-154574969	ENSG00000286391,ENSG00000160716,ENSG00000233875
chr1	154578119	154578269	1:154578119-154578269	ENSG00000160716,ENSG00000233875
chr1	154583919	154584069	1:154583919-154584069	ENSG00000286391,ENSG00000160716,ENSG00000233875
chr1	154584379	154584529	1:154584379-154584529	ENSG00000160716,ENSG00000233875
chr1	154595759	154595909	1:154595759-154595909	-
chr1	154598739	154598889	1:154598739-154598889	-
chr1	154599059	154599209	1:154599059-154599209	-
chr1	154599719	154599869	1:154599719-154599869	-
chr1	154607179	154607329	1:154607179-154607329	ENSG00000160710
chr1	154607699	154607869	1:154607699-154607869	ENSG00000160710
chr1	154608179	154608329	1:154608179-154608329	ENSG00000286391,ENSG00000160716,ENSG00000233875,ENSG00000160710
chr1	154608619	154608769	1:154608619-154608769	ENSG00000160710
chr1	154609379	154609529	1:154609379-154609529	-
chr1	154611059	154611209	1:154611059-154611209	-
chr1	154611319	154611469	1:154611319-154611469	-
chr1	154615059	154615209	1:154615059-154615209	-
chr1	154617059	154617209	1:154617059-154617209	ENSG00000160710
chr1	154624959	154625109	1:154624959-154625109	-
chr1	154625219	154625369	1:154625219-154625369	ENSG00000160710
chr1	154627255	154627409	1:154627255-154627409	ENSG00000160710
chr1	154627919	154628069	1:154627919-154628069	ENSG00000160710
chr1	154629339	154629489	1:154629339-154629489	-
chr1	154664430	154664730	1:154664430-154664730	-
chr1	154669799	154669949	1:154669799-154669949	ENSG00000287064
chr1	154696119	154696269	1:154696119-154696269	-
chr1	154697799	154697949	1:154697799-154697949	-
chr1	154703339	154703489	1:154703339-154703489	ENSG00000143603
chr1	154714739	154714889	1:154714739-154714889	ENSG00000143603
chr1	154726607	154726757	1:154726607-154726757	-
chr1	154729139	154729289	1:154729139-154729289	-
chr1	154730379	154730529	1:154730379-154730529	-
chr1	154731179	154731329	1:154731179-154731329	-
chr1	154736979	154737129	1:154736979-154737129	-
chr1	154741439	154741589	1:154741439-154741589	-
chr1	154741739	154741889	1:154741739-154741889	-
chr1	154745539	154745689	1:154745539-154745689	-
chr1	154748159	154748309	1:154748159-154748309	-
chr1	154749179	154749329	1:154749179-154749329	-
chr1	154749499	154749649	1:154749499-154749649	-
chr1	154751849	154752009	1:154751849-154752009	-
chr1	154752639	154752789	1:154752639-154752789	-
chr1	154756479	154756629	1:154756479-154756629	-
chr1	154760539	154760689	1:154760539-154760689	-
chr1	154766119	154766269	1:154766119-154766269	-
chr1	154767699	154767869	1:154767699-154767869	-
chr1	154767919	154768069	1:154767919-154768069	-
chr1	154768839	154768989	1:154768839-154768989	-
chr1	154785119	154785269	1:154785119-154785269	-
chr1	154791799	154791949	1:154791799-154791949	-
chr1	154810119	154810289	1:154810119-154810289	-
chr1	154813343	154813509	1:154813343-154813509	-
chr1	154819739	154819889	1:154819739-154819889	-
chr1	154833983	154834133	1:154833983-154834133	-
chr1	154837419	154837569	1:154837419-154837569	-
chr1	154837759	154837909	1:154837759-154837909	-
chr1	154840639	154840789	1:154840639-154840789	-
chr1	154848019	154848169	1:154848019-154848169	-
chr1	154861699	154861849	1:154861699-154861849	ENSG00000143603
chr1	154863739	154863889	1:154863739-154863889	ENSG00000143603
chr1	154866579	154866729	1:154866579-154866729	ENSG00000143603
chr1	154867219	154867369	1:154867219-154867369	ENSG00000143603
chr1	154869479	154869629	1:154869479-154869629	ENSG00000143603
chr1	154870299	154870449	1:154870299-154870449	ENSG00000287064,ENSG00000143603
chr1	154877559	154877709	1:154877559-154877709	ENSG00000143603
chr1	154878579	154878749	1:154878579-154878749	ENSG00000287064,ENSG00000143603
chr1	154880770	154880920	1:154880770-154880920	-
chr1	154895979	154896129	1:154895979-154896129	-
chr1	154906759	154906944	1:154906759-154906944	-
chr1	154936639	154936789	1:154936639-154936789	ENSG00000163344,ENSG00000270361,ENSG00000268154
chr1	154936919	154937069	1:154936919-154937069	ENSG00000163344,ENSG00000270361,ENSG00000163346,ENSG00000268154
chr1	154937219	154937369	1:154937219-154937369	ENSG00000163344,ENSG00000270361,ENSG00000163346,ENSG00000268154
chr1	154937539	154937689	1:154937539-154937689	ENSG00000163344,ENSG00000270361
chr1	154943899	154944049	1:154943899-154944049	ENSG00000163344,ENSG00000270361
chr1	154955299	154955449	1:154955299-154955449	ENSG00000163346,ENSG00000268154,ENSG00000163348,ENSG00000271380
chr1	154955719	154955869	1:154955719-154955869	ENSG00000163346,ENSG00000268154,ENSG00000163348,ENSG00000271380
chr1	154956079	154956249	1:154956079-154956249	ENSG00000163346,ENSG00000268154,ENSG00000163348,ENSG00000271380
chr1	154961439	154961629	1:154961439-154961629	ENSG00000163346,ENSG00000163348,ENSG00000271380
chr1	154961719	154961869	1:154961719-154961869	ENSG00000163346,ENSG00000163348,ENSG00000271380
chr1	154962386	154962536	1:154962386-154962536	-
chr1	154970759	154970909	1:154970759-154970909	ENSG00000163348,ENSG00000271380,ENSG00000160691,ENSG00000173207,ENSG00000264349
chr1	154971039	154971189	1:154971039-154971189	ENSG00000163348,ENSG00000271380,ENSG00000160691,ENSG00000173207,ENSG00000264349
chr1	154971399	154971549	1:154971399-154971549	-
chr1	154972679	154972849	1:154972679-154972849	ENSG00000163346,ENSG00000163348,ENSG00000271380,ENSG00000160691,ENSG00000173207,ENSG00000264349,ENSG00000160688,ENSG00000160685
chr1	154973779	154973929	1:154973779-154973929	ENSG00000163346,ENSG00000268154,ENSG00000163348,ENSG00000271380,ENSG00000160691,ENSG00000173207,ENSG00000264349,ENSG00000160688,ENSG00000160685
chr1	154974459	154974609	1:154974459-154974609	ENSG00000163346,ENSG00000268154,ENSG00000163348,ENSG00000271380,ENSG00000160691,ENSG00000173207,ENSG00000264349,ENSG00000160688,ENSG00000163352,ENSG00000160685,ENSG00000163354,ENSG00000163357,ENSG00000232093,ENSG00000143537,ENSG00000243364,ENSG00000251246
chr1	154974859	154975029	1:154974859-154975029	ENSG00000163346,ENSG00000163348,ENSG00000271380,ENSG00000160691,ENSG00000173207,ENSG00000264349
chr1	154975739	154975889	1:154975739-154975889	ENSG00000264349,ENSG00000160688
chr1	154983159	154983329	1:154983159-154983329	ENSG00000163346,ENSG00000268154,ENSG00000163348,ENSG00000271380,ENSG00000160691,ENSG00000173207,ENSG00000264349,ENSG00000160688,ENSG00000163352,ENSG00000160685,ENSG00000163354,ENSG00000163357,ENSG00000232093,ENSG00000143537
chr1	154987439	154987589	1:154987439-154987589	ENSG00000160688,ENSG00000163352
chr1	154993419	154993569	1:154993419-154993569	ENSG00000160688,ENSG00000163352
chr1	154995799	154995949	1:154995799-154995949	ENSG00000160688,ENSG00000163352,ENSG00000160685
chr1	154999199	154999349	1:154999199-154999349	ENSG00000163352,ENSG00000160685
chr1	155000819	155000969	1:155000819-155000969	ENSG00000160685
chr1	155001779	155001929	1:155001779-155001929	-
chr1	155002119	155002269	1:155002119-155002269	ENSG00000163346,ENSG00000163348,ENSG00000271380,ENSG00000160688,ENSG00000163352,ENSG00000160685,ENSG00000163354,ENSG00000163357,ENSG00000232093,ENSG00000143537,ENSG00000243364,ENSG00000251246
chr1	155002779	155002929	1:155002779-155002929	-
chr1	155002980	155003130	1:155002980-155003130	-
chr1	155004099	155004249	1:155004099-155004249	-
chr1	155006919	155007069	1:155006919-155007069	ENSG00000160685
chr1	155012119	155012269	1:155012119-155012269	-
chr1	155017339	155017489	1:155017339-155017489	ENSG00000160685,ENSG00000163354,ENSG00000163357
chr1	155017579	155017729	1:155017579-155017729	ENSG00000160685,ENSG00000163354,ENSG00000163357
chr1	155038679	155038829	1:155038679-155038829	ENSG00000163354,ENSG00000163357
chr1	155044999	155045149	1:155044999-155045149	ENSG00000163354,ENSG00000163357,ENSG00000232093,ENSG00000143537,ENSG00000243364,ENSG00000251246
chr1	155049800	155049969	1:155049800-155049969	ENSG00000232093,ENSG00000143537
chr1	155050539	155050709	1:155050539-155050709	ENSG00000232093,ENSG00000143537
chr1	155050859	155051009	1:155050859-155051009	ENSG00000232093,ENSG00000143537
chr1	155051199	155051349	1:155051199-155051349	ENSG00000232093,ENSG00000143537
chr1	155052179	155052329	1:155052179-155052329	ENSG00000232093,ENSG00000143537
chr1	155061639	155061789	1:155061639-155061789	ENSG00000232093,ENSG00000143537,ENSG00000243364,ENSG00000251246
chr1	155062777	155062929	1:155062777-155062929	ENSG00000243364,ENSG00000251246
chr1	155063619	155063769	1:155063619-155063769	ENSG00000232093,ENSG00000143537,ENSG00000243364,ENSG00000251246
chr1	155063890	155064040	1:155063890-155064040	-
chr1	155064239	155064389	1:155064239-155064389	ENSG00000243364,ENSG00000251246
chr1	155070999	155071169	1:155070999-155071169	ENSG00000143590
chr1	155078679	155078870	1:155078679-155078870	ENSG00000143590
chr1	155084159	155084342	1:155084159-155084342	ENSG00000143590
chr1	155084819	155084969	1:155084819-155084969	ENSG00000232093,ENSG00000143537,ENSG00000243364,ENSG00000251246,ENSG00000143590
chr1	155085119	155085269	1:155085119-155085269	-
chr1	155085339	155085509	1:155085339-155085509	ENSG00000143590
chr1	155085799	155085949	1:155085799-155085949	ENSG00000143590
chr1	155086155	155086309	1:155086155-155086309	ENSG00000143590
chr1	155091559	155091709	1:155091559-155091709	ENSG00000143590
chr1	155093959	155094109	1:155093959-155094109	ENSG00000143590
chr1	155094499	155094649	1:155094499-155094649	ENSG00000143590
chr1	155102383	155102549	1:155102383-155102549	-
chr1	155105679	155105829	1:155105679-155105829	ENSG00000202027
chr1	155123919	155124069	1:155123919-155124069	ENSG00000202027,ENSG00000169242
chr1	155124759	155124909	1:155124759-155124909	ENSG00000202027,ENSG00000169242
chr1	155126279	155126429	1:155126279-155126429	ENSG00000202027,ENSG00000169242
chr1	155127279	155127449	1:155127279-155127449	ENSG00000202027,ENSG00000169242,ENSG00000169241
chr1	155127779	155127929	1:155127779-155127929	ENSG00000202027,ENSG00000169242
chr1	155129219	155129369	1:155129219-155129369	ENSG00000202027,ENSG00000169242
chr1	155129883	155130033	1:155129883-155130033	ENSG00000202027,ENSG00000169242
chr1	155135159	155135309	1:155135159-155135309	ENSG00000202027,ENSG00000169242,ENSG00000169241,ENSG00000179085,ENSG00000223452
chr1	155135759	155135909	1:155135759-155135909	ENSG00000169242,ENSG00000169241,ENSG00000179085,ENSG00000223452
chr1	155136239	155136389	1:155136239-155136389	ENSG00000169242,ENSG00000169241,ENSG00000179085,ENSG00000223452
chr1	155139999	155140149	1:155139999-155140149	ENSG00000179085,ENSG00000223452
chr1	155140479	155140629	1:155140479-155140629	ENSG00000169241,ENSG00000179085,ENSG00000223452
chr1	155166539	155166689	1:155166539-155166689	ENSG00000163463,ENSG00000163462
chr1	155166899	155167049	1:155166899-155167049	ENSG00000163463,ENSG00000163462
chr1	155167419	155167569	1:155167419-155167569	ENSG00000163463,ENSG00000163462
chr1	155167939	155168089	1:155167939-155168089	ENSG00000223452,ENSG00000163463,ENSG00000163462
chr1	155172819	155172969	1:155172819-155172969	ENSG00000163463,ENSG00000163462
chr1	155173239	155173389	1:155173239-155173389	ENSG00000143590,ENSG00000163463,ENSG00000273088,ENSG00000163462,ENSG00000185499
chr1	155173739	155173889	1:155173739-155173889	ENSG00000163463,ENSG00000163462
chr1	155174459	155174609	1:155174459-155174609	ENSG00000163463,ENSG00000163462
chr1	155176719	155176876	1:155176719-155176876	ENSG00000163463,ENSG00000273088,ENSG00000163462,ENSG00000185499
chr1	155193564	155193734	1:155193564-155193734	ENSG00000273088,ENSG00000185499,ENSG00000231064,ENSG00000284586,ENSG00000169231
chr1	155194844	155194994	1:155194844-155194994	ENSG00000163463,ENSG00000273088,ENSG00000163462,ENSG00000185499,ENSG00000231064,ENSG00000284586,ENSG00000169231,ENSG00000173171
chr1	155206964	155207114	1:155206964-155207114	ENSG00000231064,ENSG00000284586,ENSG00000169231,ENSG00000173171,ENSG00000236263
chr1	155207924	155208074	1:155207924-155208074	ENSG00000231064,ENSG00000169231,ENSG00000173171,ENSG00000236263
chr1	155208664	155208834	1:155208664-155208834	ENSG00000231064,ENSG00000284586,ENSG00000169231,ENSG00000173171,ENSG00000236263
chr1	155209104	155209254	1:155209104-155209254	ENSG00000231064,ENSG00000284586,ENSG00000169231,ENSG00000173171,ENSG00000236263
chr1	155218984	155219134	1:155218984-155219134	ENSG00000169231,ENSG00000173171,ENSG00000236263,ENSG00000160766
chr1	155219652	155219802	1:155219652-155219802	ENSG00000160766
chr1	155224784	155224934	1:155224784-155224934	ENSG00000169231,ENSG00000173171,ENSG00000236263,ENSG00000160766
chr1	155225124	155225274	1:155225124-155225274	ENSG00000236675
chr1	155226684	155226854	1:155226684-155226854	ENSG00000160766,ENSG00000236675
chr1	155227044	155227194	1:155227044-155227194	ENSG00000236675
chr1	155227524	155227674	1:155227524-155227674	ENSG00000273088,ENSG00000185499,ENSG00000231064,ENSG00000284586,ENSG00000169231,ENSG00000173171,ENSG00000236263,ENSG00000160766,ENSG00000236675,ENSG00000177628
chr1	155232124	155232274	1:155232124-155232274	ENSG00000236675
chr1	155232424	155232594	1:155232424-155232594	ENSG00000236675
chr1	155241204	155241374	1:155241204-155241374	ENSG00000177628
chr1	155243104	155243254	1:155243104-155243254	ENSG00000177628
chr1	155244664	155244814	1:155244664-155244814	ENSG00000231064,ENSG00000284586,ENSG00000169231,ENSG00000173171,ENSG00000236263,ENSG00000160766,ENSG00000236675,ENSG00000177628,ENSG00000160767
chr1	155250804	155250954	1:155250804-155250954	ENSG00000160767,ENSG00000116521,ENSG00000223503
chr1	155254563	155254713	1:155254563-155254713	-
chr1	155255444	155255594	1:155255444-155255594	ENSG00000160767,ENSG00000116521
chr1	155255724	155255874	1:155255724-155255874	ENSG00000160767,ENSG00000116521
chr1	155261584	155261734	1:155261584-155261734	-
chr1	155262304	155262454	1:155262304-155262454	ENSG00000160767,ENSG00000116521,ENSG00000176444,ENSG00000143630
chr1	155272844	155272997	1:155272844-155272997	ENSG00000176444,ENSG00000143630
chr1	155273464	155273654	1:155273464-155273654	ENSG00000160767,ENSG00000116521,ENSG00000176444,ENSG00000143630
chr1	155277224	155277394	1:155277224-155277394	ENSG00000176444,ENSG00000143630,ENSG00000160752,ENSG00000225855,ENSG00000160753
chr1	155277684	155277834	1:155277684-155277834	-
chr1	155278444	155278594	1:155278444-155278594	ENSG00000143630
chr1	155305904	155306054	1:155305904-155306054	ENSG00000143627
chr1	155307496	155307654	1:155307496-155307654	ENSG00000143627,ENSG00000160752
chr1	155308644	155308794	1:155308644-155308794	ENSG00000160767,ENSG00000176444,ENSG00000143630,ENSG00000143627,ENSG00000160752,ENSG00000225855,ENSG00000160753,ENSG00000283701
chr1	155309544	155309694	1:155309544-155309694	-
chr1	155320787	155320954	1:155320787-155320954	ENSG00000225855,ENSG00000160753
chr1	155321471	155321621	1:155321471-155321621	-
chr1	155322644	155322794	1:155322644-155322794	ENSG00000225855,ENSG00000160753
chr1	155323224	155323394	1:155323224-155323394	ENSG00000160767,ENSG00000143630,ENSG00000160752,ENSG00000225855,ENSG00000160753,ENSG00000283701,ENSG00000207134
chr1	155323804	155323974	1:155323804-155323974	ENSG00000160752,ENSG00000225855,ENSG00000160753,ENSG00000283701
chr1	155324284	155324454	1:155324284-155324454	ENSG00000160767,ENSG00000143630,ENSG00000160752,ENSG00000225855,ENSG00000160753,ENSG00000283701,ENSG00000207134
chr1	155324764	155324914	1:155324764-155324914	-
chr1	155325204	155325354	1:155325204-155325354	-
chr1	155339844	155339994	1:155339844-155339994	ENSG00000283701,ENSG00000207134
chr1	155378798	155378948	1:155378798-155378948	-
chr1	155379704	155379854	1:155379704-155379854	ENSG00000116539,ENSG00000283701,ENSG00000207134,ENSG00000227773,ENSG00000207144,ENSG00000237872
chr1	155389964	155390114	1:155389964-155390114	ENSG00000227773
chr1	155393004	155393182	1:155393004-155393182	ENSG00000227773
chr1	155399904	155400054	1:155399904-155400054	ENSG00000207134,ENSG00000227773,ENSG00000207144,ENSG00000237872
chr1	155416424	155416574	1:155416424-155416574	ENSG00000207144
chr1	155419958	155420108	1:155419958-155420108	ENSG00000207144,ENSG00000237872
chr1	155435090	155435240	1:155435090-155435240	ENSG00000237872
chr1	155441064	155441214	1:155441064-155441214	ENSG00000237872
chr1	155441244	155441394	1:155441244-155441394	ENSG00000237872
chr1	155454244	155454394	1:155454244-155454394	ENSG00000237872
chr1	155455724	155455874	1:155455724-155455874	ENSG00000237872
chr1	155455964	155456114	1:155455964-155456114	ENSG00000237872
chr1	155463984	155464154	1:155463984-155464154	ENSG00000207144,ENSG00000237872
chr1	155465924	155466074	1:155465924-155466074	-
chr1	155466384	155466534	1:155466384-155466534	-
chr1	155467140	155467294	1:155467140-155467294	ENSG00000237872
chr1	155479324	155479474	1:155479324-155479474	ENSG00000237872
chr1	155481844	155481994	1:155481844-155481994	-
chr1	155499364	155499514	1:155499364-155499514	-
chr1	155500264	155500414	1:155500264-155500414	-
chr1	155504324	155504474	1:155504324-155504474	-
chr1	155508024	155508174	1:155508024-155508174	-
chr1	155513644	155513794	1:155513644-155513794	-
chr1	155514624	155514774	1:155514624-155514774	-
chr1	155522204	155522354	1:155522204-155522354	-
chr1	155531784	155531934	1:155531784-155531934	-
chr1	155533864	155534014	1:155533864-155534014	-
chr1	155535224	155535374	1:155535224-155535374	-
chr1	155536184	155536334	1:155536184-155536334	-
chr1	155560664	155560814	1:155560664-155560814	-
chr1	155562055	155562205	1:155562055-155562205	-
chr1	155562464	155562614	1:155562464-155562614	-
chr1	155562864	155563014	1:155562864-155563014	ENSG00000116539,ENSG00000235919,ENSG00000271267,ENSG00000225082
chr1	155563124	155563274	1:155563124-155563274	ENSG00000116539,ENSG00000235919,ENSG00000271267
chr1	155563504	155563654	1:155563504-155563654	ENSG00000235919
chr1	155563864	155564014	1:155563864-155564014	ENSG00000116539,ENSG00000235919,ENSG00000271267
chr1	155564104	155564254	1:155564104-155564254	ENSG00000116539,ENSG00000235919,ENSG00000271267
chr1	155570324	155570494	1:155570324-155570494	ENSG00000116539,ENSG00000235919,ENSG00000271267,ENSG00000225082
chr1	155570764	155570914	1:155570764-155570914	ENSG00000271267
chr1	155591924	155592074	1:155591924-155592074	ENSG00000225082,ENSG00000223503
chr1	155599024	155599194	1:155599024-155599194	ENSG00000225082,ENSG00000223503
chr1	155610044	155610194	1:155610044-155610194	ENSG00000283701,ENSG00000223503,ENSG00000232519,ENSG00000125459,ENSG00000287839
chr1	155637513	155637663	1:155637513-155637663	ENSG00000287839
chr1	155645164	155645334	1:155645164-155645334	ENSG00000246203,ENSG00000287839
chr1	155645744	155645894	1:155645744-155645894	ENSG00000287839
chr1	155646464	155646634	1:155646464-155646634	ENSG00000246203,ENSG00000287839
chr1	155648684	155648834	1:155648684-155648834	ENSG00000283701,ENSG00000207134,ENSG00000225082,ENSG00000223503,ENSG00000246203,ENSG00000287839,ENSG00000163374,ENSG00000132676,ENSG00000227673
chr1	155651244	155651414	1:155651244-155651414	ENSG00000246203,ENSG00000287839
chr1	155651544	155651714	1:155651544-155651714	ENSG00000246203,ENSG00000287839
chr1	155681944	155682094	1:155681944-155682094	ENSG00000163374,ENSG00000132676
chr1	155688344	155688514	1:155688344-155688514	ENSG00000163374,ENSG00000132676
chr1	155688704	155688874	1:155688704-155688874	ENSG00000163374,ENSG00000132676,ENSG00000227673
chr1	155688984	155689134	1:155688984-155689134	ENSG00000163374,ENSG00000132676
chr1	155695224	155695374	1:155695224-155695374	-
chr1	155698504	155698654	1:155698504-155698654	ENSG00000163374,ENSG00000132676,ENSG00000227673
chr1	155706224	155706374	1:155706224-155706374	ENSG00000132676,ENSG00000227673
chr1	155712749	155712899	1:155712749-155712899	ENSG00000227673
chr1	155726964	155727114	1:155726964-155727114	-
chr1	155729184	155729334	1:155729184-155729334	ENSG00000132676,ENSG00000227673
chr1	155731900	155732050	1:155731900-155732050	-
chr1	155745624	155745774	1:155745624-155745774	ENSG00000163374,ENSG00000132676,ENSG00000227673,ENSG00000203761,ENSG00000116580
chr1	155762124	155762274	1:155762124-155762274	-
chr1	155763155	155763305	1:155763155-155763305	-
chr1	155763504	155763674	1:155763504-155763674	ENSG00000116580
chr1	155776524	155776694	1:155776524-155776694	ENSG00000116580
chr1	155782030	155782180	1:155782030-155782180	-
chr1	155801244	155801394	1:155801244-155801394	-
chr1	155834384	155834534	1:155834384-155834534	ENSG00000234937
chr1	155834584	155834734	1:155834584-155834734	ENSG00000234937
chr1	155857204	155857354	1:155857204-155857354	ENSG00000116580,ENSG00000234937,ENSG00000132718
chr1	155859024	155859174	1:155859024-155859174	ENSG00000116580,ENSG00000234937,ENSG00000132718
chr1	155859364	155859514	1:155859364-155859514	ENSG00000116580,ENSG00000234937,ENSG00000132718,ENSG00000143622
chr1	155860504	155860674	1:155860504-155860674	ENSG00000116580,ENSG00000234937,ENSG00000132718
chr1	155871404	155871554	1:155871404-155871554	-
chr1	155889644	155889794	1:155889644-155889794	ENSG00000283442
chr1	155892884	155893034	1:155892884-155893034	ENSG00000283442
chr1	155893744	155893894	1:155893744-155893894	ENSG00000234937,ENSG00000283442,ENSG00000143622,ENSG00000207475
chr1	155910002	155910154	1:155910002-155910154	ENSG00000143622
chr1	155910664	155910814	1:155910664-155910814	ENSG00000143622,ENSG00000207475
chr1	155910864	155911014	1:155910864-155911014	ENSG00000143622,ENSG00000207475
chr1	155911324	155911494	1:155911324-155911494	ENSG00000143622,ENSG00000132680,ENSG00000207475
chr1	155911724	155911874	1:155911724-155911874	ENSG00000143622
chr1	155929184	155929334	1:155929184-155929334	ENSG00000132680,ENSG00000207475,ENSG00000280466,ENSG00000281394
chr1	155932604	155932754	1:155932604-155932754	ENSG00000132680,ENSG00000280466,ENSG00000281394
chr1	155934424	155934594	1:155934424-155934594	ENSG00000234937,ENSG00000143622,ENSG00000132680,ENSG00000207475,ENSG00000280466,ENSG00000281394,ENSG00000173080,ENSG00000116584,ENSG00000277817,ENSG00000224276,ENSG00000285677,ENSG00000163479
chr1	155935010	155935160	1:155935010-155935160	ENSG00000173080
chr1	155938244	155938414	1:155938244-155938414	ENSG00000132680,ENSG00000173080,ENSG00000277817,ENSG00000224276
chr1	155940824	155940994	1:155940824-155940994	ENSG00000173080,ENSG00000277817
chr1	155962084	155962234	1:155962084-155962234	ENSG00000173080,ENSG00000116584,ENSG00000277817,ENSG00000273002,ENSG00000224276
chr1	155962684	155962834	1:155962684-155962834	ENSG00000116584,ENSG00000277817
chr1	155967784	155967934	1:155967784-155967934	ENSG00000116584
chr1	155968764	155968914	1:155968764-155968914	ENSG00000116584
chr1	155970584	155970734	1:155970584-155970734	ENSG00000116584,ENSG00000277817,ENSG00000273002
chr1	155970984	155971134	1:155970984-155971134	ENSG00000116584,ENSG00000273002
chr1	155976044	155976194	1:155976044-155976194	ENSG00000116584,ENSG00000273002
chr1	155976664	155976814	1:155976664-155976814	ENSG00000116584,ENSG00000277817,ENSG00000273002
chr1	155978084	155978234	1:155978084-155978234	ENSG00000273002
chr1	155978524	155978674	1:155978524-155978674	ENSG00000116584,ENSG00000273002
chr1	155978784	155978934	1:155978784-155978934	ENSG00000116584,ENSG00000273002
chr1	155979144	155979294	1:155979144-155979294	ENSG00000273002
chr1	155980121	155980271	1:155980121-155980271	-
chr1	155981484	155981654	1:155981484-155981654	ENSG00000116584,ENSG00000277817,ENSG00000273002,ENSG00000224276
chr1	155983544	155983694	1:155983544-155983694	ENSG00000207475,ENSG00000173080,ENSG00000116584,ENSG00000277817,ENSG00000273002,ENSG00000224276,ENSG00000285677
chr1	155989464	155989622	1:155989464-155989622	ENSG00000173080,ENSG00000116584,ENSG00000224276
chr1	155991484	155991634	1:155991484-155991634	ENSG00000224276
chr1	156001664	156001814	1:156001664-156001814	ENSG00000285677
chr1	156020484	156020634	1:156020484-156020634	ENSG00000285677,ENSG00000163479
chr1	156020884	156021034	1:156020884-156021034	ENSG00000285677,ENSG00000163479
chr1	156026004	156026154	1:156026004-156026154	ENSG00000285677,ENSG00000163479
chr1	156033124	156033274	1:156033124-156033274	-
chr1	156052924	156053082	1:156052924-156053082	ENSG00000160803,ENSG00000116586
chr1	156053364	156053514	1:156053364-156053514	ENSG00000160803,ENSG00000116586
chr1	156053764	156053934	1:156053764-156053934	ENSG00000285677,ENSG00000163479,ENSG00000160803,ENSG00000116586,ENSG00000132698
chr1	156054164	156054314	1:156054164-156054314	ENSG00000160803,ENSG00000116586
chr1	156054624	156054794	1:156054624-156054794	ENSG00000285677,ENSG00000163479,ENSG00000160803,ENSG00000116586,ENSG00000132698
chr1	156063604	156063754	1:156063604-156063754	ENSG00000116586,ENSG00000132698
chr1	156063984	156064134	1:156063984-156064134	ENSG00000132698
chr1	156066424	156066574	1:156066424-156066574	ENSG00000132698
chr1	156081224	156081374	1:156081224-156081374	ENSG00000254726
chr1	156081528	156081678	1:156081528-156081678	ENSG00000254726
chr1	156081944	156082094	1:156081944-156082094	ENSG00000254726
chr1	156082464	156082614	1:156082464-156082614	ENSG00000254726
chr1	156082844	156082994	1:156082844-156082994	ENSG00000254726
chr1	156083304	156083454	1:156083304-156083454	ENSG00000254726
chr1	156086404	156086554	1:156086404-156086554	ENSG00000254726
chr1	156090824	156090974	1:156090824-156090974	-
chr1	156096724	156096874	1:156096724-156096874	-
chr1	156097124	156097274	1:156097124-156097274	-
chr1	156101444	156101594	1:156101444-156101594	-
chr1	156102724	156102874	1:156102724-156102874	-
chr1	156103658	156103808	1:156103658-156103808	-
chr1	156104184	156104354	1:156104184-156104354	ENSG00000160789
chr1	156105204	156105354	1:156105204-156105354	ENSG00000160789
chr1	156106344	156106514	1:156106344-156106514	ENSG00000160789
chr1	156106764	156106914	1:156106764-156106914	ENSG00000160789
chr1	156114204	156114354	1:156114204-156114354	ENSG00000160789
chr1	156114604	156114774	1:156114604-156114774	ENSG00000160789
chr1	156115319	156115469	1:156115319-156115469	-
chr1	156115926	156116094	1:156115926-156116094	ENSG00000160789
chr1	156119624	156119774	1:156119624-156119774	-
chr1	156122524	156122674	1:156122524-156122674	-
chr1	156122944	156123094	1:156122944-156123094	ENSG00000160789
chr1	156123784	156123954	1:156123784-156123954	ENSG00000160789
chr1	156126324	156126494	1:156126324-156126494	ENSG00000160789
chr1	156127284	156127434	1:156127284-156127434	-
chr1	156128884	156129034	1:156128884-156129034	ENSG00000160789
chr1	156129424	156129574	1:156129424-156129574	-
chr1	156130324	156130474	1:156130324-156130474	ENSG00000254726,ENSG00000160789
chr1	156146024	156146174	1:156146024-156146174	ENSG00000196189
chr1	156146604	156146754	1:156146604-156146754	ENSG00000196189
chr1	156146884	156147034	1:156146884-156147034	ENSG00000196189
chr1	156160444	156160594	1:156160444-156160594	ENSG00000196189
chr1	156160730	156160880	1:156160730-156160880	-
chr1	156160984	156161144	1:156160984-156161144	ENSG00000196189
chr1	156161484	156161654	1:156161484-156161654	ENSG00000196189
chr1	156162450	156162600	1:156162450-156162600	-
chr1	156162764	156162914	1:156162764-156162914	ENSG00000196189
chr1	156167644	156167814	1:156167644-156167814	ENSG00000196189
chr1	156193864	156194034	1:156193864-156194034	ENSG00000196189,ENSG00000252236,ENSG00000160785,ENSG00000260238,ENSG00000160783,ENSG00000242252,ENSG00000160781
chr1	156194484	156194634	1:156194484-156194634	-
chr1	156203504	156203654	1:156203504-156203654	ENSG00000160785,ENSG00000260238,ENSG00000160783
chr1	156212884	156213034	1:156212884-156213034	ENSG00000160785,ENSG00000260238,ENSG00000160783
chr1	156213164	156213334	1:156213164-156213334	ENSG00000260238,ENSG00000160783
chr1	156213441	156213591	1:156213441-156213591	-
chr1	156214464	156214614	1:156214464-156214614	ENSG00000260238,ENSG00000160783
chr1	156218064	156218214	1:156218064-156218214	ENSG00000260238,ENSG00000160783
chr1	156223084	156223234	1:156223084-156223234	-
chr1	156225504	156225674	1:156225504-156225674	ENSG00000242252,ENSG00000160781
chr1	156233524	156233674	1:156233524-156233674	ENSG00000242252,ENSG00000160781
chr1	156233849	156234149	1:156233849-156234149	ENSG00000242252
chr1	156241611	156241761	1:156241611-156241761	ENSG00000242252,ENSG00000160781
chr1	156245802	156245952	1:156245802-156245952	ENSG00000242252,ENSG00000160781
chr1	156251644	156251794	1:156251644-156251794	ENSG00000242252,ENSG00000160781,ENSG00000198952
chr1	156259913	156260063	1:156259913-156260063	ENSG00000160781,ENSG00000198952
chr1	156263064	156263216	1:156263064-156263216	ENSG00000160781,ENSG00000198952
chr1	156268464	156268614	1:156268464-156268614	ENSG00000242252,ENSG00000160781,ENSG00000198952
chr1	156276644	156276811	1:156276644-156276811	ENSG00000198952,ENSG00000163472
chr1	156277184	156277343	1:156277184-156277343	ENSG00000198952,ENSG00000163472
chr1	156281384	156281534	1:156281384-156281534	ENSG00000198952,ENSG00000163472
chr1	156282824	156282974	1:156282824-156282974	ENSG00000242252,ENSG00000160781,ENSG00000198952,ENSG00000163472,ENSG00000198715,ENSG00000189030
chr1	156291440	156291594	1:156291440-156291594	ENSG00000198715,ENSG00000189030
chr1	156295624	156295774	1:156295624-156295774	ENSG00000198715,ENSG00000189030
chr1	156308204	156308354	1:156308204-156308354	-
chr1	156311084	156311274	1:156311084-156311274	-
chr1	156319704	156319874	1:156319704-156319874	-
chr1	156336398	156336548	1:156336398-156336548	-
chr1	156337442	156337592	1:156337442-156337592	-
chr1	156338324	156338494	1:156338324-156338494	ENSG00000160781,ENSG00000198715,ENSG00000189030,ENSG00000163468,ENSG00000163467,ENSG00000207933
chr1	156338724	156338874	1:156338724-156338874	ENSG00000163468,ENSG00000163467
chr1	156346764	156346914	1:156346764-156346914	-
chr1	156347424	156347574	1:156347424-156347574	-
chr1	156357044	156357194	1:156357044-156357194	-
chr1	156360064	156360214	1:156360064-156360214	ENSG00000132677
chr1	156369224	156369374	1:156369224-156369374	ENSG00000132677
chr1	156371684	156371834	1:156371684-156371834	ENSG00000163468,ENSG00000132677
chr1	156372184	156372334	1:156372184-156372334	ENSG00000132677
chr1	156376184	156376354	1:156376184-156376354	ENSG00000132677
chr1	156379564	156379714	1:156379564-156379714	ENSG00000132677
chr1	156383064	156383234	1:156383064-156383234	ENSG00000132677,ENSG00000237390
chr1	156385743	156385913	1:156385743-156385913	ENSG00000132677,ENSG00000237390,ENSG00000207933
chr1	156414582	156414732	1:156414582-156414732	-
chr1	156421723	156421873	1:156421723-156421873	ENSG00000125462,ENSG00000207933
chr1	156435583	156435733	1:156435583-156435733	-
chr1	156438703	156438853	1:156438703-156438853	-
chr1	156444523	156444673	1:156444523-156444673	ENSG00000237390
chr1	156445903	156446053	1:156445903-156446053	ENSG00000132677,ENSG00000237390,ENSG00000207933
chr1	156456603	156456753	1:156456603-156456753	ENSG00000237390,ENSG00000125462,ENSG00000207933,ENSG00000116604,ENSG00000206651,ENSG00000183856,ENSG00000187862,ENSG00000163382,ENSG00000160818
chr1	156457303	156457453	1:156457303-156457453	ENSG00000125462
chr1	156458263	156458413	1:156458263-156458413	ENSG00000125462
chr1	156464035	156464185	1:156464035-156464185	-
chr1	156464482	156464632	1:156464482-156464632	-
chr1	156465153	156465303	1:156465153-156465303	-
chr1	156465860	156466010	1:156465860-156466010	-
chr1	156466183	156466333	1:156466183-156466333	-
chr1	156475723	156475873	1:156475723-156475873	ENSG00000206651
chr1	156477043	156477213	1:156477043-156477213	ENSG00000206651
chr1	156480843	156480993	1:156480843-156480993	ENSG00000206651
chr1	156498863	156499025	1:156498863-156499025	-
chr1	156500863	156501033	1:156500863-156501033	ENSG00000125462,ENSG00000116604,ENSG00000206651,ENSG00000260460,ENSG00000183856,ENSG00000163382
chr1	156501423	156501573	1:156501423-156501573	ENSG00000116604,ENSG00000206651,ENSG00000260460
chr1	156502530	156502680	1:156502530-156502680	-
chr1	156502943	156503093	1:156502943-156503093	ENSG00000116604,ENSG00000206651,ENSG00000260460,ENSG00000163382
chr1	156503403	156503553	1:156503403-156503553	ENSG00000116604,ENSG00000206651,ENSG00000260460
chr1	156503803	156503953	1:156503803-156503953	-
chr1	156504543	156504693	1:156504543-156504693	-
chr1	156505383	156505533	1:156505383-156505533	ENSG00000125462,ENSG00000207933,ENSG00000116604,ENSG00000206651,ENSG00000260460,ENSG00000183856,ENSG00000187862,ENSG00000163382,ENSG00000160818
chr1	156510843	156510993	1:156510843-156510993	ENSG00000260460
chr1	156511769	156511953	1:156511769-156511953	ENSG00000260460
chr1	156517871	156518021	1:156517871-156518021	-
chr1	156541065	156541215	1:156541065-156541215	ENSG00000183856
chr1	156543083	156543233	1:156543083-156543233	ENSG00000183856
chr1	156552043	156552193	1:156552043-156552193	-
chr1	156553001	156553151	1:156553001-156553151	-
chr1	156571343	156571493	1:156571343-156571493	ENSG00000183856
chr1	156571503	156571653	1:156571503-156571653	ENSG00000183856,ENSG00000187862
chr1	156572523	156572673	1:156572523-156572673	ENSG00000183856,ENSG00000187862
chr1	156584123	156584293	1:156584123-156584293	ENSG00000183856,ENSG00000187862,ENSG00000163382,ENSG00000160818
chr1	156591643	156591793	1:156591643-156591793	ENSG00000163382,ENSG00000160818
chr1	156592042	156592192	1:156592042-156592192	ENSG00000163382
chr1	156600903	156601053	1:156600903-156601053	ENSG00000160818
chr1	156601483	156601653	1:156601483-156601653	ENSG00000187862,ENSG00000163382,ENSG00000160818,ENSG00000272971,ENSG00000132702
chr1	156602813	156602963	1:156602813-156602963	ENSG00000160818
chr1	156608183	156608333	1:156608183-156608333	ENSG00000187862,ENSG00000163382,ENSG00000160818,ENSG00000272971
chr1	156609205	156609355	1:156609205-156609355	-
chr1	156616543	156616693	1:156616543-156616693	ENSG00000272971,ENSG00000132702
chr1	156619423	156619573	1:156619423-156619573	ENSG00000272971,ENSG00000132702
chr1	156624443	156624593	1:156624443-156624593	ENSG00000272971,ENSG00000132702
chr1	156625943	156626093	1:156625943-156626093	ENSG00000272971,ENSG00000132702,ENSG00000272068,ENSG00000132692,ENSG00000272405
chr1	156627543	156627693	1:156627543-156627693	ENSG00000272971,ENSG00000132702,ENSG00000272068,ENSG00000132692,ENSG00000272405
chr1	156641803	156641953	1:156641803-156641953	ENSG00000272068,ENSG00000132692,ENSG00000272405
chr1	156652158	156652313	1:156652158-156652313	ENSG00000272068,ENSG00000132692,ENSG00000272405
chr1	156656947	156657097	1:156656947-156657097	ENSG00000132692
chr1	156657523	156657693	1:156657523-156657693	ENSG00000272068,ENSG00000132692,ENSG00000272405
chr1	156660163	156660333	1:156660163-156660333	ENSG00000272971,ENSG00000132702,ENSG00000272068,ENSG00000132692,ENSG00000272405,ENSG00000229953,ENSG00000132688,ENSG00000285570
chr1	156661463	156661613	1:156661463-156661613	ENSG00000272068,ENSG00000132692,ENSG00000272405,ENSG00000229953,ENSG00000132688
chr1	156662043	156662193	1:156662043-156662193	ENSG00000229953
chr1	156663043	156663193	1:156663043-156663193	ENSG00000229953
chr1	156663323	156663473	1:156663323-156663473	ENSG00000229953
chr1	156664521	156664671	1:156664521-156664671	-
chr1	156665023	156665173	1:156665023-156665173	ENSG00000229953
chr1	156667735	156667885	1:156667735-156667885	ENSG00000229953
chr1	156673803	156673953	1:156673803-156673953	ENSG00000132688
chr1	156675563	156675713	1:156675563-156675713	ENSG00000132688
chr1	156676547	156676697	1:156676547-156676697	ENSG00000132688
chr1	156676777	156676927	1:156676777-156676927	ENSG00000132688
chr1	156677383	156677533	1:156677383-156677533	ENSG00000229953,ENSG00000132688
chr1	156678103	156678253	1:156678103-156678253	ENSG00000272068,ENSG00000132692,ENSG00000272405,ENSG00000229953,ENSG00000132688,ENSG00000285570
chr1	156689103	156689253	1:156689103-156689253	ENSG00000237588,ENSG00000285570
chr1	156689603	156689773	1:156689603-156689773	ENSG00000237588,ENSG00000285570,ENSG00000143320,ENSG00000143319
chr1	156690443	156690593	1:156690443-156690593	ENSG00000237588,ENSG00000285570
chr1	156705043	156705213	1:156705043-156705213	ENSG00000143320,ENSG00000223356
chr1	156706061	156706227	1:156706061-156706227	ENSG00000143320,ENSG00000223356
chr1	156708063	156708213	1:156708063-156708213	ENSG00000143320,ENSG00000223356
chr1	156709923	156710073	1:156709923-156710073	ENSG00000143320,ENSG00000223356
chr1	156713401	156713551	1:156713401-156713551	ENSG00000143320,ENSG00000223356
chr1	156725883	156726033	1:156725883-156726033	ENSG00000237588,ENSG00000285570,ENSG00000143319,ENSG00000143303
chr1	156726703	156726853	1:156726703-156726853	ENSG00000237588,ENSG00000285570,ENSG00000143319,ENSG00000143303
chr1	156728383	156728552	1:156728383-156728552	ENSG00000285570,ENSG00000143319,ENSG00000143303
chr1	156728743	156728893	1:156728743-156728893	ENSG00000237588,ENSG00000285570,ENSG00000143320,ENSG00000223356,ENSG00000143319,ENSG00000143303,ENSG00000143314,ENSG00000143294,ENSG00000287624,ENSG00000027644
chr1	156729143	156729293	1:156729143-156729293	ENSG00000143319,ENSG00000143303
chr1	156741163	156741313	1:156741163-156741313	ENSG00000143319,ENSG00000143303,ENSG00000143314,ENSG00000143321,ENSG00000143294,ENSG00000287624
chr1	156746723	156746873	1:156746723-156746873	ENSG00000143314,ENSG00000143321,ENSG00000143294
chr1	156747063	156747233	1:156747063-156747233	ENSG00000143314,ENSG00000143321,ENSG00000143294
chr1	156748943	156749093	1:156748943-156749093	ENSG00000143314,ENSG00000143321,ENSG00000143294
chr1	156751251	156751401	1:156751251-156751401	-
chr1	156751763	156751913	1:156751763-156751913	ENSG00000143319,ENSG00000143314,ENSG00000143321,ENSG00000143294,ENSG00000287624
chr1	156752283	156752433	1:156752283-156752433	-
chr1	156753283	156753433	1:156753283-156753433	ENSG00000143321
chr1	156767243	156767413	1:156767243-156767413	ENSG00000143319,ENSG00000143303,ENSG00000143314,ENSG00000143321,ENSG00000143294,ENSG00000287624,ENSG00000198400,ENSG00000027644
chr1	156773243	156773393	1:156773243-156773393	-
chr1	156773421	156773571	1:156773421-156773571	-
chr1	156773764	156773914	1:156773764-156773914	-
chr1	156777035	156777185	1:156777035-156777185	-
chr1	156781963	156782113	1:156781963-156782113	ENSG00000143294
chr1	156797417	156797573	1:156797417-156797573	ENSG00000143294
chr1	156798483	156798633	1:156798483-156798633	-
chr1	156801456	156801829	1:156801456-156801829	-
chr1	156804663	156804813	1:156804663-156804813	-
chr1	156806263	156806427	1:156806263-156806427	ENSG00000027869
chr1	156806603	156806753	1:156806603-156806753	ENSG00000027869
chr1	156813883	156814034	1:156813883-156814034	ENSG00000027869,ENSG00000198400
chr1	156815463	156815633	1:156815463-156815633	ENSG00000027869,ENSG00000198400
chr1	156816783	156816953	1:156816783-156816953	ENSG00000027869,ENSG00000198400
chr1	156821923	156822073	1:156821923-156822073	ENSG00000027869,ENSG00000198400
chr1	156826743	156826893	1:156826743-156826893	-
chr1	156839003	156839153	1:156839003-156839153	ENSG00000198400
chr1	156852463	156852613	1:156852463-156852613	ENSG00000027644
chr1	156859603	156859753	1:156859603-156859753	ENSG00000198400,ENSG00000027644
chr1	156860163	156860333	1:156860163-156860333	ENSG00000198400,ENSG00000027644
chr1	156870823	156870975	1:156870823-156870975	ENSG00000198400
chr1	156890203	156890353	1:156890203-156890353	ENSG00000187800,ENSG00000160838
chr1	156892383	156892533	1:156892383-156892533	ENSG00000198400,ENSG00000187800,ENSG00000160838
chr1	156893543	156893693	1:156893543-156893693	ENSG00000187800
chr1	156894943	156895093	1:156894943-156895093	ENSG00000187800
chr1	156895617	156895767	1:156895617-156895767	ENSG00000187800
chr1	156896743	156896913	1:156896743-156896913	ENSG00000187800
chr1	156897163	156897313	1:156897163-156897313	ENSG00000187800
chr1	156898323	156898473	1:156898323-156898473	ENSG00000187800
chr1	156900163	156900313	1:156900163-156900313	ENSG00000187800
chr1	156907503	156907653	1:156907503-156907653	ENSG00000187800
chr1	156910363	156910513	1:156910363-156910513	ENSG00000187800
chr1	156914603	156914763	1:156914603-156914763	ENSG00000187800
chr1	156920483	156920633	1:156920483-156920633	ENSG00000160838,ENSG00000211581
chr1	156926363	156926513	1:156926363-156926513	ENSG00000160838,ENSG00000211581
chr1	156927555	156927705	1:156927555-156927705	ENSG00000160838,ENSG00000211581
chr1	156927883	156928033	1:156927883-156928033	ENSG00000160838,ENSG00000211581
chr1	156931609	156931759	1:156931609-156931759	ENSG00000160838,ENSG00000132694,ENSG00000211581
chr1	156959532	156959682	1:156959532-156959682	-
chr1	156961822	156961972	1:156961822-156961972	-
chr1	156963748	156963898	1:156963748-156963898	ENSG00000132694
chr1	156970155	156970313	1:156970155-156970313	ENSG00000132694,ENSG00000266160
chr1	157000823	157000973	1:157000823-157000973	ENSG00000266160
chr1	157001363	157001513	1:157001363-157001513	ENSG00000266160
chr1	157004792	157005033	1:157004792-157005033	ENSG00000266160
chr1	157008651	157008801	1:157008651-157008801	ENSG00000266160
chr1	157013127	157013277	1:157013127-157013277	ENSG00000266160
chr1	157026003	157026158	1:157026003-157026158	ENSG00000266160
chr1	157034383	157034533	1:157034383-157034533	-
chr1	157040917	157041073	1:157040917-157041073	ENSG00000132694,ENSG00000266160,ENSG00000237842
chr1	157043003	157043153	1:157043003-157043153	ENSG00000132694,ENSG00000266160,ENSG00000237842
chr1	157045263	157045413	1:157045263-157045413	ENSG00000132694,ENSG00000237842
chr1	157045763	157045933	1:157045763-157045933	ENSG00000132694,ENSG00000266160,ENSG00000237842
chr1	157074323	157074473	1:157074323-157074473	ENSG00000266160,ENSG00000237842,ENSG00000224520
chr1	157085523	157085673	1:157085523-157085673	-
chr1	157090263	157090433	1:157090263-157090433	ENSG00000237842,ENSG00000253831,ENSG00000235700
chr1	157093023	157093173	1:157093023-157093173	ENSG00000253831
chr1	157103410	157103560	1:157103410-157103560	ENSG00000253831
chr1	157106563	157106713	1:157106563-157106713	ENSG00000253831,ENSG00000235700
chr1	157130483	157130633	1:157130483-157130633	ENSG00000117036,ENSG00000235700
chr1	157135703	157135853	1:157135703-157135853	ENSG00000117036,ENSG00000235700
chr1	157137203	157137353	1:157137203-157137353	ENSG00000117036,ENSG00000235700
chr1	157137443	157137593	1:157137443-157137593	ENSG00000117036,ENSG00000235700
chr1	157138403	157138553	1:157138403-157138553	ENSG00000266160,ENSG00000237842,ENSG00000253831,ENSG00000117036,ENSG00000235700,ENSG00000228239
chr1	157138983	157139133	1:157138983-157139133	ENSG00000117036,ENSG00000235700
chr1	157148463	157148613	1:157148463-157148613	-
chr1	157155003	157155153	1:157155003-157155153	-
chr1	157156103	157156253	1:157156103-157156253	-
chr1	157157623	157157773	1:157157623-157157773	-
chr1	157163744	157163914	1:157163744-157163914	ENSG00000229961
chr1	157170825	157170975	1:157170825-157170975	ENSG00000229961
chr1	157171975	157172125	1:157171975-157172125	ENSG00000229961
chr1	157193745	157193915	1:157193745-157193915	ENSG00000229961,ENSG00000284592,ENSG00000228239
chr1	157196917	157197067	1:157196917-157197067	ENSG00000284592,ENSG00000228239
chr1	157199465	157199615	1:157199465-157199615	ENSG00000284592,ENSG00000228239
chr1	157274905	157275075	1:157274905-157275075	ENSG00000228239,ENSG00000271736
chr1	157289125	157289275	1:157289125-157289275	ENSG00000271736
chr1	157311245	157311414	1:157311245-157311414	ENSG00000286073
chr1	157312205	157312355	1:157312205-157312355	ENSG00000228239,ENSG00000286073
chr1	157348669	157348819	1:157348669-157348819	-
chr1	157363665	157363815	1:157363665-157363815	ENSG00000228239
chr1	157370014	157370175	1:157370014-157370175	ENSG00000143297
chr1	157377385	157377535	1:157377385-157377535	ENSG00000286151
chr1	157390805	157390975	1:157390805-157390975	ENSG00000286151,ENSG00000143297
chr1	157400145	157400295	1:157400145-157400295	ENSG00000286151
chr1	157403254	157403404	1:157403254-157403404	ENSG00000286151
chr1	157429965	157430130	1:157429965-157430130	ENSG00000286005
chr1	157431885	157432035	1:157431885-157432035	ENSG00000286005
chr1	157438325	157438475	1:157438325-157438475	ENSG00000286005
chr1	157469462	157469612	1:157469462-157469612	-
chr1	157489465	157489615	1:157489465-157489615	ENSG00000284592,ENSG00000228239,ENSG00000143297,ENSG00000236731,ENSG00000233712
chr1	157490685	157490855	1:157490685-157490855	ENSG00000284592,ENSG00000143297
chr1	157496125	157496275	1:157496125-157496275	ENSG00000143297
chr1	157505785	157505935	1:157505785-157505935	ENSG00000143297,ENSG00000233712
chr1	157569805	157569955	1:157569805-157569955	ENSG00000143297
chr1	157580285	157580455	1:157580285-157580455	ENSG00000143297,ENSG00000163518,ENSG00000236731,ENSG00000233712,ENSG00000160856,ENSG00000227217,ENSG00000231700,ENSG00000232366,ENSG00000132704
chr1	157624858	157625008	1:157624858-157625008	ENSG00000236731,ENSG00000233712
chr1	157691393	157691575	1:157691393-157691575	ENSG00000233712,ENSG00000160856,ENSG00000227217,ENSG00000231700,ENSG00000232366
chr1	157833896	157834046	1:157833896-157834046	ENSG00000163534,ENSG00000073754
chr1	157878205	157878355	1:157878205-157878355	ENSG00000132704,ENSG00000163534,ENSG00000073754,ENSG00000227425
chr1	157932196	157932355	1:157932196-157932355	ENSG00000073754,ENSG00000236957
chr1	157948665	157948815	1:157948665-157948815	ENSG00000132704,ENSG00000073754,ENSG00000227425,ENSG00000236957
chr1	157962485	157962635	1:157962485-157962635	ENSG00000073754
chr1	157963765	157963915	1:157963765-157963915	ENSG00000132704,ENSG00000073754
chr1	157966045	157966203	1:157966045-157966203	-
chr1	157968625	157968795	1:157968625-157968795	ENSG00000163534,ENSG00000073754,ENSG00000227425
chr1	157969065	157969215	1:157969065-157969215	ENSG00000236731,ENSG00000233712,ENSG00000231700,ENSG00000232366,ENSG00000132704,ENSG00000163534,ENSG00000073754,ENSG00000227425,ENSG00000180708,ENSG00000236257
chr1	157969845	157969995	1:157969845-157969995	ENSG00000236731,ENSG00000233712,ENSG00000231700,ENSG00000232366,ENSG00000132704,ENSG00000163534,ENSG00000073754,ENSG00000227425,ENSG00000236257
chr1	157978645	157978795	1:157978645-157978795	-
chr1	157992065	157992215	1:157992065-157992215	ENSG00000183853
chr1	157992945	157993095	1:157992945-157993095	ENSG00000183853
chr1	157993225	157993375	1:157993225-157993375	ENSG00000183853
chr1	157993922	157994072	1:157993922-157994072	-
chr1	157994265	157994415	1:157994265-157994415	ENSG00000183853
chr1	157994825	157994975	1:157994825-157994975	ENSG00000183853
chr1	157995325	157995475	1:157995325-157995475	ENSG00000183853
chr1	158002085	158002235	1:158002085-158002235	-
chr1	158002705	158002855	1:158002705-158002855	-
chr1	158003105	158003255	1:158003105-158003255	-
chr1	158003525	158003675	1:158003525-158003675	-
chr1	158009825	158009975	1:158009825-158009975	-
chr1	158010053	158010203	1:158010053-158010203	-
chr1	158010845	158011035	1:158010845-158011035	ENSG00000226520
chr1	158011785	158011935	1:158011785-158011935	-
chr1	158014225	158014375	1:158014225-158014375	-
chr1	158016742	158016892	1:158016742-158016892	-
chr1	158017925	158018075	1:158017925-158018075	-
chr1	158019625	158019775	1:158019625-158019775	ENSG00000231700,ENSG00000232366,ENSG00000132704,ENSG00000073754,ENSG00000226520
chr1	158020981	158021131	1:158020981-158021131	ENSG00000226520
chr1	158022645	158022795	1:158022645-158022795	ENSG00000226520
chr1	158026825	158026975	1:158026825-158026975	ENSG00000226520
chr1	158029125	158029275	1:158029125-158029275	ENSG00000226520
chr1	158036085	158036244	1:158036085-158036244	ENSG00000226520
chr1	158037965	158038115	1:158037965-158038115	ENSG00000226520
chr1	158039045	158039195	1:158039045-158039195	-
chr1	158039525	158039675	1:158039525-158039675	-
chr1	158043288	158043438	1:158043288-158043438	-
chr1	158045765	158045955	1:158045765-158045955	-
chr1	158049965	158050115	1:158049965-158050115	-
chr1	158053422	158053572	1:158053422-158053572	-
chr1	158055950	158056100	1:158055950-158056100	-
chr1	158060043	158060193	1:158060043-158060193	-
chr1	158067705	158067855	1:158067705-158067855	-
chr1	158071285	158071435	1:158071285-158071435	-
chr1	158087445	158087615	1:158087445-158087615	ENSG00000183853
chr1	158095865	158096015	1:158095865-158096015	-
chr1	158101825	158101975	1:158101825-158101975	-
chr1	158102045	158102195	1:158102045-158102195	-
chr1	158113145	158113295	1:158113145-158113295	-
chr1	158113605	158113755	1:158113605-158113755	-
chr1	158117925	158118075	1:158117925-158118075	-
chr1	158121763	158121915	1:158121763-158121915	ENSG00000288460
chr1	158124185	158124335	1:158124185-158124335	ENSG00000288460
chr1	158125105	158125255	1:158125105-158125255	ENSG00000236731,ENSG00000233712,ENSG00000231700,ENSG00000232366,ENSG00000132704,ENSG00000163534,ENSG00000073754,ENSG00000227425,ENSG00000288460,ENSG00000231666,ENSG00000230942,ENSG00000158488,ENSG00000180708,ENSG00000203758,ENSG00000236257,ENSG00000173285,ENSG00000198965
chr1	158129287	158129437	1:158129287-158129437	ENSG00000288460
chr1	158140985	158141135	1:158140985-158141135	ENSG00000231666
chr1	158145305	158145455	1:158145305-158145455	ENSG00000231666
chr1	158146285	158146435	1:158146285-158146435	ENSG00000231666
chr1	158146925	158147075	1:158146925-158147075	-
chr1	158147547	158147697	1:158147547-158147697	-
chr1	158149745	158149915	1:158149745-158149915	ENSG00000232366,ENSG00000132704,ENSG00000163534,ENSG00000073754,ENSG00000231666,ENSG00000227295,ENSG00000158473,ENSG00000230942,ENSG00000158488,ENSG00000203758,ENSG00000236257,ENSG00000173285
chr1	158153305	158153455	1:158153305-158153455	-
chr1	158155783	158155933	1:158155783-158155933	-
chr1	158177885	158178035	1:158177885-158178035	ENSG00000227295,ENSG00000158473
chr1	158178705	158178855	1:158178705-158178855	ENSG00000227295,ENSG00000158473
chr1	158179405	158179555	1:158179405-158179555	ENSG00000227295,ENSG00000158473
chr1	158180785	158180935	1:158180785-158180935	ENSG00000227295,ENSG00000158473
chr1	158181405	158181555	1:158181405-158181555	ENSG00000227295,ENSG00000158473
chr1	158185845	158185995	1:158185845-158185995	ENSG00000158473
chr1	158186265	158186415	1:158186265-158186415	ENSG00000158473
chr1	158199945	158200115	1:158199945-158200115	ENSG00000229914,ENSG00000176320,ENSG00000230942,ENSG00000158485,ENSG00000158488
chr1	158203925	158204075	1:158203925-158204075	ENSG00000229914,ENSG00000176320,ENSG00000230942,ENSG00000158485,ENSG00000158488,ENSG00000180708,ENSG00000203758,ENSG00000236257,ENSG00000198965
chr1	158246685	158246835	1:158246685-158246835	ENSG00000158477,ENSG00000230942
chr1	158256074	158256224	1:158256074-158256224	ENSG00000158477,ENSG00000230942
chr1	158284085	158284235	1:158284085-158284235	ENSG00000230942,ENSG00000158481
chr1	158285805	158285959	1:158285805-158285959	ENSG00000230942,ENSG00000158481
chr1	158324114	158324264	1:158324114-158324264	ENSG00000158485
chr1	158329905	158330055	1:158329905-158330055	ENSG00000158485,ENSG00000158488
chr1	158400872	158401022	1:158400872-158401022	ENSG00000186306,ENSG00000180708
chr1	158496505	158496655	1:158496505-158496655	ENSG00000203758,ENSG00000236257,ENSG00000173285,ENSG00000198965,ENSG00000236656,ENSG00000198703
chr1	158506485	158506655	1:158506485-158506655	ENSG00000180708,ENSG00000203758,ENSG00000236257,ENSG00000173285,ENSG00000198965,ENSG00000236656,ENSG00000198703,ENSG00000227445,ENSG00000231434,ENSG00000197532,ENSG00000186440,ENSG00000279111
chr1	158509865	158510015	1:158509865-158510015	ENSG00000203758,ENSG00000236257,ENSG00000173285,ENSG00000198965,ENSG00000236656,ENSG00000198703,ENSG00000227445,ENSG00000197532,ENSG00000186440
chr1	158527305	158527455	1:158527305-158527455	ENSG00000180708,ENSG00000203758,ENSG00000236257,ENSG00000173285,ENSG00000198965,ENSG00000231434,ENSG00000197532,ENSG00000186440,ENSG00000279111,ENSG00000198967
chr1	158538165	158538315	1:158538165-158538315	ENSG00000197532,ENSG00000186440,ENSG00000279111
chr1	158649214	158649364	1:158649214-158649364	ENSG00000163554
chr1	158653685	158653835	1:158653685-158653835	ENSG00000198967,ENSG00000163554
chr1	158654691	158654841	1:158654691-158654841	-
chr1	158675745	158675895	1:158675745-158675895	ENSG00000231237,ENSG00000196171
chr1	158681725	158681921	1:158681725-158681921	ENSG00000163554,ENSG00000231237,ENSG00000196171,ENSG00000203757
chr1	158686665	158686815	1:158686665-158686815	ENSG00000186440,ENSG00000279111,ENSG00000198967,ENSG00000163554,ENSG00000231237,ENSG00000196171,ENSG00000203757,ENSG00000180437,ENSG00000197403,ENSG00000180433
chr1	158733485	158733635	1:158733485-158733635	ENSG00000203757,ENSG00000180437,ENSG00000226949,ENSG00000180433
chr1	158741385	158741590	1:158741385-158741590	ENSG00000203757,ENSG00000180437,ENSG00000226949,ENSG00000197403,ENSG00000180433
chr1	158798609	158798759	1:158798609-158798759	ENSG00000197403,ENSG00000188340,ENSG00000229724,ENSG00000180409
chr1	158807311	158807461	1:158807311-158807461	ENSG00000197403,ENSG00000188340,ENSG00000229724,ENSG00000180409,ENSG00000163563
chr1	158818965	158819142	1:158818965-158819142	ENSG00000188340,ENSG00000180409,ENSG00000163563
chr1	158819625	158819775	1:158819625-158819775	ENSG00000197403,ENSG00000180433,ENSG00000188340,ENSG00000229724,ENSG00000180409,ENSG00000163563,ENSG00000229849
chr1	158923145	158923295	1:158923145-158923295	ENSG00000163564
chr1	158938105	158938255	1:158938105-158938255	ENSG00000163564
chr1	158960165	158960315	1:158960165-158960315	-
chr1	158972965	158973115	1:158972965-158973115	-
chr1	158979425	158979575	1:158979425-158979575	-
chr1	158998805	158998955	1:158998805-158998955	ENSG00000197403,ENSG00000188340,ENSG00000229849
chr1	158999025	158999175	1:158999025-158999175	-
chr1	158999785	158999955	1:158999785-158999955	ENSG00000176320,ENSG00000230942,ENSG00000158488,ENSG00000186306,ENSG00000180708,ENSG00000203758,ENSG00000236257,ENSG00000173285,ENSG00000198965,ENSG00000197532,ENSG00000186440,ENSG00000279111,ENSG00000198967,ENSG00000163554,ENSG00000231237,ENSG00000196171,ENSG00000203757,ENSG00000180437,ENSG00000226949,ENSG00000197403,ENSG00000180433,ENSG00000188340,ENSG00000229724,ENSG00000180409,ENSG00000163563,ENSG00000229849,ENSG00000163564,ENSG00000163565
chr1	159000745	159000915	1:159000745-159000915	ENSG00000203758,ENSG00000198965,ENSG00000197532,ENSG00000186440,ENSG00000279111,ENSG00000198967,ENSG00000203757,ENSG00000197403,ENSG00000188340,ENSG00000163563,ENSG00000229849,ENSG00000163564,ENSG00000163565
chr1	159005665	159005835	1:159005665-159005835	ENSG00000163565
chr1	159009845	159010015	1:159009845-159010015	ENSG00000197532,ENSG00000279111,ENSG00000197403,ENSG00000188340,ENSG00000163563,ENSG00000229849,ENSG00000163564,ENSG00000163565
chr1	159011065	159011215	1:159011065-159011215	-
chr1	159012565	159012715	1:159012565-159012715	-
chr1	159015585	159015735	1:159015585-159015735	ENSG00000198967,ENSG00000197403,ENSG00000188340,ENSG00000229849,ENSG00000163564,ENSG00000163565
chr1	159040325	159040495	1:159040325-159040495	-
chr1	159054518	159054668	1:159054518-159054668	-
chr1	159056445	159056595	1:159056445-159056595	-
chr1	159057907	159058057	1:159057907-159058057	-
chr1	159058838	159058988	1:159058838-159058988	-
chr1	159069005	159069155	1:159069005-159069155	ENSG00000163568
chr1	159072085	159072235	1:159072085-159072235	ENSG00000236257,ENSG00000279111,ENSG00000198967,ENSG00000197403,ENSG00000188340,ENSG00000163563,ENSG00000229849,ENSG00000163568,ENSG00000233473
chr1	159084987	159085137	1:159084987-159085137	ENSG00000233473
chr1	159088285	159088435	1:159088285-159088435	ENSG00000163568,ENSG00000233473
chr1	159089305	159089455	1:159089305-159089455	ENSG00000233473
chr1	159090945	159091095	1:159090945-159091095	ENSG00000233473
chr1	159091845	159092015	1:159091845-159092015	ENSG00000233473
chr1	159092185	159092335	1:159092185-159092335	ENSG00000180708,ENSG00000203758,ENSG00000196171,ENSG00000197403,ENSG00000180433,ENSG00000163563,ENSG00000229849,ENSG00000233473
chr1	159103145	159103295	1:159103145-159103295	-
chr1	159113902	159114052	1:159113902-159114052	-
chr1	159122165	159122335	1:159122165-159122335	-
chr1	159126065	159126215	1:159126065-159126215	-
chr1	159132385	159132555	1:159132385-159132555	ENSG00000163568
chr1	159141665	159141815	1:159141665-159141815	ENSG00000163568
chr1	159142005	159142155	1:159142005-159142155	ENSG00000163568
chr1	159161105	159161275	1:159161105-159161275	ENSG00000162706,ENSG00000222552,ENSG00000225670,ENSG00000213088,ENSG00000196266
chr1	159161565	159161715	1:159161565-159161715	ENSG00000162706,ENSG00000225670,ENSG00000213088,ENSG00000196266
chr1	159167105	159167255	1:159167105-159167255	ENSG00000162706
chr1	159170745	159170895	1:159170745-159170895	ENSG00000162706,ENSG00000222552
chr1	159171405	159171575	1:159171405-159171575	ENSG00000162706,ENSG00000222552
chr1	159171785	159171935	1:159171785-159171935	ENSG00000162706,ENSG00000222552
chr1	159173005	159173215	1:159173005-159173215	ENSG00000162706,ENSG00000222552
chr1	159177405	159177555	1:159177405-159177555	ENSG00000162706,ENSG00000222552
chr1	159188525	159188675	1:159188525-159188675	-
chr1	159198065	159198235	1:159198065-159198235	ENSG00000225670,ENSG00000213088
chr1	159203785	159203935	1:159203785-159203935	ENSG00000225670,ENSG00000213088
chr1	159204405	159204595	1:159204405-159204595	ENSG00000225670,ENSG00000213088
chr1	159207925	159208075	1:159207925-159208075	ENSG00000225670,ENSG00000213088
chr1	159208225	159208375	1:159208225-159208375	ENSG00000225670,ENSG00000213088
chr1	159211425	159211575	1:159211425-159211575	ENSG00000225670,ENSG00000213088
chr1	159212691	159212841	1:159212691-159212841	ENSG00000225670
chr1	159214265	159214435	1:159214265-159214435	ENSG00000225670,ENSG00000213088
chr1	159247385	159247535	1:159247385-159247535	-
chr1	159250985	159251135	1:159250985-159251135	-
chr1	159282245	159282395	1:159282245-159282395	ENSG00000215846,ENSG00000248642,ENSG00000179639
chr1	159339665	159339815	1:159339665-159339815	ENSG00000196266,ENSG00000248442,ENSG00000251686
chr1	159341925	159342075	1:159341925-159342075	ENSG00000196266,ENSG00000248442,ENSG00000251686
chr1	159343185	159343335	1:159343185-159343335	ENSG00000196266,ENSG00000248442,ENSG00000251686
chr1	159366369	159366556	1:159366369-159366556	ENSG00000248442,ENSG00000251686
chr1	159408965	159409115	1:159408965-159409115	ENSG00000249197
chr1	159429405	159429575	1:159429405-159429575	ENSG00000196266,ENSG00000248442,ENSG00000251686,ENSG00000249197,ENSG00000249730,ENSG00000196184
chr1	159470065	159470215	1:159470065-159470215	ENSG00000228560,ENSG00000224943
chr1	159472965	159473115	1:159472965-159473115	ENSG00000228560,ENSG00000224943
chr1	159473505	159473675	1:159473505-159473675	ENSG00000196266,ENSG00000228560,ENSG00000248442,ENSG00000251686,ENSG00000196184,ENSG00000224943
chr1	159483645	159483795	1:159483645-159483795	-
chr1	159492725	159492875	1:159492725-159492875	-
chr1	159493025	159493215	1:159493025-159493215	-
chr1	159501265	159501415	1:159501265-159501415	-
chr1	159510259	159510409	1:159510259-159510409	-
chr1	159533045	159533212	1:159533045-159533212	ENSG00000184155
chr1	159554365	159554515	1:159554365-159554515	ENSG00000231100
chr1	159554805	159554955	1:159554805-159554955	ENSG00000184155,ENSG00000231100
chr1	159581585	159581735	1:159581585-159581735	ENSG00000271890,ENSG00000132703
chr1	159592125	159592275	1:159592125-159592275	ENSG00000271890,ENSG00000132703,ENSG00000158731
chr1	159594725	159594875	1:159594725-159594875	ENSG00000271890,ENSG00000132703,ENSG00000158731
chr1	159598325	159598495	1:159598325-159598495	ENSG00000196266,ENSG00000184155,ENSG00000231100,ENSG00000271890,ENSG00000132703,ENSG00000158731
chr1	159646805	159646955	1:159646805-159646955	ENSG00000276632
chr1	159652625	159652775	1:159652625-159652775	ENSG00000276632
chr1	159653325	159653495	1:159653325-159653495	ENSG00000276632
chr1	159653663	159653813	1:159653663-159653813	ENSG00000276632
chr1	159654387	159654537	1:159654387-159654537	ENSG00000276632
chr1	159679005	159679235	1:159679005-159679235	ENSG00000223603
chr1	159683679	159683829	1:159683679-159683829	-
chr1	159706685	159706835	1:159706685-159706835	ENSG00000223603,ENSG00000132693
chr1	159717725	159717875	1:159717725-159717875	ENSG00000223603,ENSG00000132693
chr1	159737623	159737773	1:159737623-159737773	-
chr1	159746745	159746895	1:159746745-159746895	-
chr1	159751125	159751275	1:159751125-159751275	ENSG00000235226
chr1	159752305	159752455	1:159752305-159752455	ENSG00000215846,ENSG00000248642,ENSG00000179639,ENSG00000196266,ENSG00000248442,ENSG00000251686,ENSG00000196184,ENSG00000184155,ENSG00000231100,ENSG00000271890,ENSG00000132703,ENSG00000223603,ENSG00000132693,ENSG00000235226,ENSG00000273933
chr1	159756585	159756735	1:159756585-159756735	ENSG00000223603,ENSG00000235226
chr1	159763834	159763984	1:159763834-159763984	-
chr1	159775825	159775975	1:159775825-159775975	-
chr1	159779645	159779815	1:159779645-159779815	ENSG00000158716
chr1	159780725	159780875	1:159780725-159780875	ENSG00000196266,ENSG00000223603,ENSG00000158716,ENSG00000181036,ENSG00000158714,ENSG00000188004,ENSG00000212161,ENSG00000243284,ENSG00000272668
chr1	159781365	159781515	1:159781365-159781515	ENSG00000158716
chr1	159786645	159786795	1:159786645-159786795	ENSG00000158716
chr1	159787005	159787155	1:159787005-159787155	ENSG00000158716
chr1	159790425	159790575	1:159790425-159790575	-
chr1	159798965	159799115	1:159798965-159799115	ENSG00000181036,ENSG00000158714
chr1	159817725	159817875	1:159817725-159817875	-
chr1	159826605	159826755	1:159826605-159826755	ENSG00000158714
chr1	159829345	159829495	1:159829345-159829495	ENSG00000158714
chr1	159830225	159830380	1:159830225-159830380	ENSG00000158714
chr1	159836025	159836175	1:159836025-159836175	ENSG00000158714
chr1	159836245	159836395	1:159836245-159836395	ENSG00000158714
chr1	159849085	159849235	1:159849085-159849235	ENSG00000188004,ENSG00000212161,ENSG00000272668
chr1	159850085	159850235	1:159850085-159850235	ENSG00000188004,ENSG00000212161,ENSG00000272668
chr1	159854145	159854295	1:159854145-159854295	ENSG00000188004,ENSG00000212161,ENSG00000272668
chr1	159854765	159854935	1:159854765-159854935	ENSG00000256029,ENSG00000188004,ENSG00000212161,ENSG00000243284,ENSG00000272668
chr1	159867805	159867955	1:159867805-159867955	ENSG00000256029,ENSG00000243284
chr1	159869309	159869459	1:159869309-159869459	ENSG00000256029,ENSG00000243284
chr1	159880125	159880275	1:159880125-159880275	ENSG00000256029,ENSG00000243284,ENSG00000213085
chr1	159882005	159882175	1:159882005-159882175	ENSG00000181036,ENSG00000158714,ENSG00000256029,ENSG00000188004,ENSG00000212161,ENSG00000243284,ENSG00000272668,ENSG00000213085,ENSG00000266458,ENSG00000287040
chr1	159882585	159882735	1:159882585-159882735	ENSG00000256029,ENSG00000213085
chr1	159890045	159890195	1:159890045-159890195	ENSG00000181036,ENSG00000213085,ENSG00000266458,ENSG00000287040
chr1	159891665	159891815	1:159891665-159891815	ENSG00000181036,ENSG00000158714,ENSG00000256029,ENSG00000188004,ENSG00000212161,ENSG00000243284,ENSG00000272668,ENSG00000213085,ENSG00000266458,ENSG00000287040
chr1	159900105	159900255	1:159900105-159900255	ENSG00000213085,ENSG00000266458,ENSG00000287040
chr1	159910545	159910695	1:159910545-159910695	ENSG00000213085,ENSG00000266458,ENSG00000287040,ENSG00000279430,ENSG00000158710
chr1	159912645	159912795	1:159912645-159912795	ENSG00000266458,ENSG00000287040,ENSG00000279430
chr1	159916365	159916515	1:159916365-159916515	ENSG00000266458,ENSG00000287040,ENSG00000279430,ENSG00000158710
chr1	159917758	159917908	1:159917758-159917908	-
chr1	159921275	159921425	1:159921275-159921425	-
chr1	159921696	159921846	1:159921696-159921846	-
chr1	159921965	159922135	1:159921965-159922135	-
chr1	159922222	159922522	1:159922222-159922522	-
chr1	159922985	159923135	1:159922985-159923135	ENSG00000158710
chr1	159923365	159923515	1:159923365-159923515	ENSG00000266458,ENSG00000287040,ENSG00000279430,ENSG00000158710
chr1	159923745	159923895	1:159923745-159923895	ENSG00000266458,ENSG00000287040,ENSG00000279430,ENSG00000158710
chr1	159924585	159924735	1:159924585-159924735	ENSG00000266458,ENSG00000287040,ENSG00000279430,ENSG00000158710
chr1	159925485	159925635	1:159925485-159925635	ENSG00000158710,ENSG00000085552
chr1	159933006	159933156	1:159933006-159933156	-
chr1	159935821	159935971	1:159935821-159935971	ENSG00000085552
chr1	159936525	159936675	1:159936525-159936675	ENSG00000085552
chr1	159944965	159945115	1:159944965-159945115	ENSG00000085552,ENSG00000162723
chr1	159945645	159945815	1:159945645-159945815	ENSG00000085552,ENSG00000162723,ENSG00000273933
chr1	159946105	159946255	1:159946105-159946255	ENSG00000085552,ENSG00000162723
chr1	159946705	159946855	1:159946705-159946855	ENSG00000085552,ENSG00000162723
chr1	159954225	159954375	1:159954225-159954375	ENSG00000085552,ENSG00000162723,ENSG00000224259
chr1	159959605	159959755	1:159959605-159959755	ENSG00000162723,ENSG00000224259
chr1	159960805	159960995	1:159960805-159960995	ENSG00000085552,ENSG00000162723,ENSG00000224259,ENSG00000273933
chr1	159991665	159991815	1:159991665-159991815	ENSG00000273933
chr1	159994566	159994716	1:159994566-159994716	-
chr1	159996805	159996955	1:159996805-159996955	ENSG00000273933
chr1	159999345	159999495	1:159999345-159999495	-
chr1	160006425	160006575	1:160006425-160006575	ENSG00000273933,ENSG00000237409
chr1	160007725	160007875	1:160007725-160007875	ENSG00000237409
chr1	160019045	160019195	1:160019045-160019195	ENSG00000237409
chr1	160031945	160032095	1:160031945-160032095	ENSG00000177807,ENSG00000237409,ENSG00000143315,ENSG00000225279
chr1	160032611	160032761	1:160032611-160032761	ENSG00000143315
chr1	160046765	160046935	1:160046765-160046935	ENSG00000177807,ENSG00000225279
chr1	160050377	160050527	1:160050377-160050527	ENSG00000225279
chr1	160058182	160058332	1:160058182-160058332	ENSG00000225279
chr1	160070325	160070475	1:160070325-160070475	ENSG00000177807,ENSG00000225279,ENSG00000162728
chr1	160070485	160070635	1:160070485-160070635	ENSG00000177807,ENSG00000225279
chr1	160078705	160078855	1:160078705-160078855	ENSG00000177807,ENSG00000225279,ENSG00000162728
chr1	160084185	160084335	1:160084185-160084335	ENSG00000177807,ENSG00000225279,ENSG00000162728
chr1	160085725	160085895	1:160085725-160085895	ENSG00000225279,ENSG00000162728,ENSG00000162729
chr1	160096765	160096915	1:160096765-160096915	ENSG00000162729
chr1	160097916	160098066	1:160097916-160098066	ENSG00000162729
chr1	160098585	160098755	1:160098585-160098755	ENSG00000162729
chr1	160098945	160099095	1:160098945-160099095	ENSG00000225279,ENSG00000162728,ENSG00000162729
chr1	160101125	160101295	1:160101125-160101295	ENSG00000162729
chr1	160109025	160109195	1:160109025-160109195	-
chr1	160112585	160112755	1:160112585-160112755	ENSG00000018625
chr1	160116905	160117055	1:160116905-160117055	ENSG00000018625
chr1	160118045	160118195	1:160118045-160118195	ENSG00000018625
chr1	160124905	160125055	1:160124905-160125055	ENSG00000018625
chr1	160125885	160126035	1:160125885-160126035	ENSG00000018625
chr1	160128285	160128435	1:160128285-160128435	ENSG00000018625
chr1	160149825	160149975	1:160149825-160149975	ENSG00000132681
chr1	160162405	160162560	1:160162405-160162560	ENSG00000132681
chr1	160171474	160171624	1:160171474-160171624	ENSG00000132681
chr1	160189785	160189935	1:160189785-160189935	ENSG00000132681,ENSG00000143318
chr1	160193205	160193375	1:160193205-160193375	ENSG00000132681,ENSG00000143318
chr1	160205265	160205435	1:160205265-160205435	ENSG00000227741,ENSG00000162734
chr1	160205725	160205875	1:160205725-160205875	ENSG00000227741,ENSG00000162734
chr1	160206065	160206215	1:160206065-160206215	ENSG00000227741,ENSG00000162734
chr1	160206505	160206655	1:160206505-160206655	ENSG00000143318,ENSG00000227741,ENSG00000162734
chr1	160217825	160217975	1:160217825-160217975	-
chr1	160218685	160218835	1:160218685-160218835	ENSG00000162734
chr1	160219205	160219375	1:160219205-160219375	ENSG00000162734,ENSG00000132716
chr1	160219685	160219835	1:160219685-160219835	ENSG00000143318,ENSG00000227741,ENSG00000162734,ENSG00000132716
chr1	160221225	160221375	1:160221225-160221375	-
chr1	160238465	160238615	1:160238465-160238615	-
chr1	160249963	160250113	1:160249963-160250113	-
chr1	160252045	160252195	1:160252045-160252195	ENSG00000143318
chr1	160256785	160256935	1:160256785-160256935	ENSG00000132716,ENSG00000228606
chr1	160260565	160260715	1:160260565-160260715	ENSG00000132716,ENSG00000228606,ENSG00000224261
chr1	160261105	160261275	1:160261105-160261275	ENSG00000132716,ENSG00000258465,ENSG00000228606,ENSG00000224261,ENSG00000162735
chr1	160261625	160261775	1:160261625-160261775	ENSG00000132716,ENSG00000228606,ENSG00000224261
chr1	160262485	160262635	1:160262485-160262635	ENSG00000132716,ENSG00000258465,ENSG00000228606,ENSG00000224261,ENSG00000162735,ENSG00000235082,ENSG00000202078
chr1	160284265	160284434	1:160284265-160284434	ENSG00000258465,ENSG00000162735
chr1	160284605	160284755	1:160284605-160284755	ENSG00000258465,ENSG00000162735
chr1	160285085	160285255	1:160285085-160285255	ENSG00000258465,ENSG00000162735,ENSG00000235082,ENSG00000202078
chr1	160291385	160291555	1:160291385-160291555	ENSG00000258465,ENSG00000162735,ENSG00000122218,ENSG00000235082,ENSG00000202078
chr1	160293125	160293275	1:160293125-160293275	-
chr1	160308925	160309075	1:160308925-160309075	ENSG00000235082,ENSG00000202078
chr1	160309285	160309435	1:160309285-160309435	ENSG00000235082
chr1	160330275	160330425	1:160330275-160330425	ENSG00000202078
chr1	160339105	160339255	1:160339105-160339255	ENSG00000122218,ENSG00000202078,ENSG00000162736
chr1	160340982	160341132	1:160340982-160341132	-
chr1	160342185	160342335	1:160342185-160342335	ENSG00000122218,ENSG00000162736
chr1	160342645	160342795	1:160342645-160342795	ENSG00000122218,ENSG00000162736
chr1	160343225	160343375	1:160343225-160343375	ENSG00000122218,ENSG00000235082,ENSG00000202078,ENSG00000162736,ENSG00000171786
chr1	160353345	160353495	1:160353345-160353495	ENSG00000162736
chr1	160354517	160354675	1:160354517-160354675	ENSG00000162736
chr1	160359725	160359875	1:160359725-160359875	ENSG00000162736
chr1	160373825	160373975	1:160373825-160373975	ENSG00000171786
chr1	160376025	160376175	1:160376025-160376175	-
chr1	160376625	160376775	1:160376625-160376775	ENSG00000171786,ENSG00000201608
chr1	160377705	160377855	1:160377705-160377855	-
chr1	160400365	160400535	1:160400365-160400535	ENSG00000201608,ENSG00000162738
chr1	160400665	160400815	1:160400665-160400815	ENSG00000201608,ENSG00000162738
chr1	160402125	160402275	1:160402125-160402275	ENSG00000201608,ENSG00000162738
chr1	160402835	160403135	1:160402835-160403135	ENSG00000201608,ENSG00000162738
chr1	160403345	160403495	1:160403345-160403495	ENSG00000201608,ENSG00000162738
chr1	160407925	160408075	1:160407925-160408075	ENSG00000201608,ENSG00000162738
chr1	160410665	160410815	1:160410665-160410815	ENSG00000201608,ENSG00000162738
chr1	160416505	160416655	1:160416505-160416655	ENSG00000201608,ENSG00000162738
chr1	160428725	160428895	1:160428725-160428895	ENSG00000162739,ENSG00000066294
chr1	160429425	160429575	1:160429425-160429575	-
chr1	160437105	160437255	1:160437105-160437255	-
chr1	160458986	160459136	1:160458986-160459136	-
chr1	160460845	160460995	1:160460845-160460995	-
chr1	160482865	160483016	1:160482865-160483016	ENSG00000162739
chr1	160494705	160494855	1:160494705-160494855	-
chr1	160540265	160540415	1:160540265-160540415	ENSG00000162739,ENSG00000234425
chr1	160542085	160542235	1:160542085-160542235	ENSG00000162739,ENSG00000234425,ENSG00000066294
chr1	160542585	160542775	1:160542585-160542775	ENSG00000162739,ENSG00000234425,ENSG00000066294
chr1	160544785	160544935	1:160544785-160544935	ENSG00000162739,ENSG00000234425,ENSG00000066294
chr1	160571745	160571895	1:160571745-160571895	ENSG00000066294
chr1	160607185	160607355	1:160607185-160607355	ENSG00000162739,ENSG00000066294,ENSG00000117090
chr1	160618852	160619002	1:160618852-160619002	-
chr1	160625885	160626035	1:160625885-160626035	-
chr1	160637945	160638095	1:160637945-160638095	ENSG00000117090
chr1	160639765	160639915	1:160639765-160639915	ENSG00000117090
chr1	160652210	160652360	1:160652210-160652360	ENSG00000117090
chr1	160657305	160657455	1:160657305-160657455	ENSG00000117090,ENSG00000235101
chr1	160657585	160657735	1:160657585-160657735	ENSG00000117090
chr1	160658945	160659095	1:160658945-160659095	ENSG00000117090
chr1	160665885	160666035	1:160665885-160666035	ENSG00000117090,ENSG00000235101,ENSG00000228863,ENSG00000117091
chr1	160675685	160675855	1:160675685-160675855	ENSG00000235101,ENSG00000228863,ENSG00000117091
chr1	160677825	160677975	1:160677825-160677975	ENSG00000235101,ENSG00000228863
chr1	160681585	160681735	1:160681585-160681735	ENSG00000235101,ENSG00000228863,ENSG00000117091
chr1	160683185	160683335	1:160683185-160683335	ENSG00000228863
chr1	160685443	160685593	1:160685443-160685593	-
chr1	160720529	160720679	1:160720529-160720679	ENSG00000117091
chr1	160726265	160726415	1:160726265-160726415	ENSG00000117091,ENSG00000026751
chr1	160726925	160727075	1:160726925-160727075	ENSG00000117091,ENSG00000026751,ENSG00000275801,ENSG00000122224
chr1	160748305	160748455	1:160748305-160748455	ENSG00000026751
chr1	160748965	160749115	1:160748965-160749115	ENSG00000117091,ENSG00000026751
chr1	160753065	160753215	1:160753065-160753215	ENSG00000026751
chr1	160761967	160762135	1:160761967-160762135	ENSG00000026751
chr1	160768425	160768575	1:160768425-160768575	ENSG00000026751,ENSG00000275801,ENSG00000274562,ENSG00000122224
chr1	160777585	160777735	1:160777585-160777735	ENSG00000275801,ENSG00000274562,ENSG00000122224
chr1	160780165	160780315	1:160780165-160780315	ENSG00000275801,ENSG00000274562,ENSG00000122224
chr1	160813323	160813473	1:160813323-160813473	ENSG00000122224
chr1	160826605	160826755	1:160826605-160826755	ENSG00000122224
chr1	160827545	160827706	1:160827545-160827706	ENSG00000122224
chr1	160830645	160830815	1:160830645-160830815	ENSG00000275801,ENSG00000122224,ENSG00000122223,ENSG00000226003
chr1	160835085	160835255	1:160835085-160835255	ENSG00000122224,ENSG00000122223,ENSG00000226003
chr1	160837145	160837295	1:160837145-160837295	ENSG00000122223,ENSG00000226003
chr1	160837885	160838035	1:160837885-160838035	ENSG00000122223,ENSG00000226003
chr1	160859304	160859454	1:160859304-160859454	ENSG00000122223,ENSG00000226003
chr1	160862825	160862995	1:160862825-160862995	ENSG00000122223,ENSG00000226003
chr1	160868319	160868469	1:160868319-160868469	ENSG00000122223
chr1	160875065	160875215	1:160875065-160875215	ENSG00000179914
chr1	160876405	160876555	1:160876405-160876555	ENSG00000226003,ENSG00000179914,ENSG00000213080
chr1	160904885	160905095	1:160904885-160905095	ENSG00000179914,ENSG00000213080
chr1	160905232	160905382	1:160905232-160905382	ENSG00000213080
chr1	160908045	160908215	1:160908045-160908215	ENSG00000122224,ENSG00000122223,ENSG00000226003,ENSG00000179914,ENSG00000213080,ENSG00000232188,ENSG00000198358,ENSG00000233691
chr1	160911525	160911695	1:160911525-160911695	ENSG00000122224,ENSG00000122223,ENSG00000226003,ENSG00000179914,ENSG00000213080,ENSG00000232188,ENSG00000198358,ENSG00000233691
chr1	160916865	160917015	1:160916865-160917015	-
chr1	160925985	160926135	1:160925985-160926135	ENSG00000232188,ENSG00000198358,ENSG00000233691
chr1	160943025	160943175	1:160943025-160943175	ENSG00000232188,ENSG00000198358,ENSG00000233691
chr1	160943721	160943875	1:160943721-160943875	ENSG00000232188,ENSG00000198358,ENSG00000233691
chr1	160945125	160945315	1:160945125-160945315	ENSG00000158764
chr1	160946005	160946155	1:160946005-160946155	ENSG00000233691,ENSG00000158764
chr1	160947345	160947515	1:160947345-160947515	ENSG00000232188,ENSG00000198358,ENSG00000233691,ENSG00000158764
chr1	160951485	160951635	1:160951485-160951635	ENSG00000233691,ENSG00000158764
chr1	160953145	160953315	1:160953145-160953315	ENSG00000158764
chr1	160954285	160954475	1:160954285-160954475	ENSG00000158764
chr1	160978605	160978755	1:160978605-160978755	-
chr1	160990365	160990515	1:160990365-160990515	-
chr1	160993665	160993815	1:160993665-160993815	-
chr1	160995345	160995495	1:160995345-160995495	-
chr1	160996305	160996455	1:160996305-160996455	-
chr1	160997445	160997595	1:160997445-160997595	ENSG00000158769,ENSG00000232879
chr1	161001665	161001815	1:161001665-161001815	-
chr1	161009025	161009175	1:161009025-161009175	ENSG00000158769,ENSG00000232879
chr1	161013245	161013395	1:161013245-161013395	ENSG00000232879
chr1	161013905	161014055	1:161013905-161014055	ENSG00000117091,ENSG00000158769,ENSG00000270149,ENSG00000232879,ENSG00000215845,ENSG00000158773,ENSG00000186517
chr1	161016716	161016866	1:161016716-161016866	ENSG00000158769
chr1	161019725	161019875	1:161019725-161019875	ENSG00000158769
chr1	161020161	161020335	1:161020161-161020335	ENSG00000158769,ENSG00000270149,ENSG00000232879,ENSG00000215845
chr1	161020765	161020915	1:161020765-161020915	ENSG00000158769,ENSG00000270149,ENSG00000232879,ENSG00000215845
chr1	161021145	161021295	1:161021145-161021295	ENSG00000158769,ENSG00000270149,ENSG00000232879,ENSG00000215845
chr1	161021385	161021535	1:161021385-161021535	ENSG00000158769,ENSG00000270149,ENSG00000232879,ENSG00000215845
chr1	161032445	161032595	1:161032445-161032595	ENSG00000270149,ENSG00000232879,ENSG00000215845
chr1	161038902	161039052	1:161038902-161039052	ENSG00000270149,ENSG00000232879,ENSG00000215845
chr1	161041585	161041735	1:161041585-161041735	ENSG00000270149,ENSG00000232879,ENSG00000215845,ENSG00000158773
chr1	161044565	161044715	1:161044565-161044715	ENSG00000270149,ENSG00000215845,ENSG00000158773
chr1	161045125	161045275	1:161045125-161045275	ENSG00000270149,ENSG00000215845,ENSG00000158773,ENSG00000186517
chr1	161045905	161046055	1:161045905-161046055	ENSG00000270149,ENSG00000232879,ENSG00000215845,ENSG00000158773,ENSG00000186517
chr1	161068464	161068614	1:161068464-161068614	ENSG00000186517
chr1	161071925	161072095	1:161071925-161072095	ENSG00000186517,ENSG00000143217
chr1	161080465	161080615	1:161080465-161080615	ENSG00000143217,ENSG00000228917
chr1	161080905	161081055	1:161080905-161081055	ENSG00000143217,ENSG00000228917
chr1	161081124	161081274	1:161081124-161081274	ENSG00000143217,ENSG00000228917
chr1	161083545	161083695	1:161083545-161083695	ENSG00000186517,ENSG00000143217,ENSG00000228917,ENSG00000162755
chr1	161084225	161084375	1:161084225-161084375	ENSG00000143217,ENSG00000228917
chr1	161085284	161085434	1:161085284-161085434	ENSG00000143217,ENSG00000228917
chr1	161088725	161088875	1:161088725-161088875	ENSG00000143217,ENSG00000228917
chr1	161092786	161092936	1:161092786-161092936	ENSG00000143217,ENSG00000162755
chr1	161096705	161096855	1:161096705-161096855	ENSG00000186517,ENSG00000162755
chr1	161097745	161097895	1:161097745-161097895	ENSG00000186517,ENSG00000143217,ENSG00000162755,ENSG00000143256,ENSG00000158793,ENSG00000238934
chr1	161098285	161098435	1:161098285-161098435	ENSG00000162755
chr1	161115345	161115495	1:161115345-161115495	ENSG00000143256,ENSG00000158793,ENSG00000158796,ENSG00000238934
chr1	161117465	161117615	1:161117465-161117615	ENSG00000143256,ENSG00000158793
chr1	161118025	161118175	1:161118025-161118175	ENSG00000143256,ENSG00000158793,ENSG00000158796
chr1	161118345	161118495	1:161118345-161118495	ENSG00000143256,ENSG00000158793
chr1	161119125	161119275	1:161119125-161119275	ENSG00000143256,ENSG00000158793
chr1	161119745	161119915	1:161119745-161119915	ENSG00000143256,ENSG00000158793
chr1	161131705	161131855	1:161131705-161131855	ENSG00000158796
chr1	161132745	161132895	1:161132745-161132895	ENSG00000143256,ENSG00000158793,ENSG00000158796,ENSG00000238934,ENSG00000143222,ENSG00000224985
chr1	161133445	161133595	1:161133445-161133595	ENSG00000158796
chr1	161139905	161140072	1:161139905-161140072	ENSG00000158796,ENSG00000238934
chr1	161153905	161154055	1:161153905-161154055	ENSG00000158796,ENSG00000238934,ENSG00000143222,ENSG00000224985,ENSG00000143258
chr1	161159138	161159288	1:161159138-161159288	-
chr1	161159365	161159535	1:161159365-161159535	ENSG00000238934,ENSG00000143222,ENSG00000224985,ENSG00000143258,ENSG00000143224
chr1	161159745	161159895	1:161159745-161159895	ENSG00000143222,ENSG00000224985,ENSG00000143258
chr1	161165945	161166095	1:161165945-161166095	ENSG00000224985,ENSG00000143258,ENSG00000143224,ENSG00000158850
chr1	161166265	161166415	1:161166265-161166415	ENSG00000143222,ENSG00000224985,ENSG00000143258,ENSG00000143224,ENSG00000158850
chr1	161173085	161173275	1:161173085-161173275	ENSG00000143224,ENSG00000158850
chr1	161177225	161177375	1:161177225-161177375	ENSG00000158850
chr1	161177440	161177615	1:161177440-161177615	ENSG00000158850
chr1	161180765	161180915	1:161180765-161180915	ENSG00000158850
chr1	161182382	161182532	1:161182382-161182532	ENSG00000158850
chr1	161185445	161185635	1:161185445-161185635	-
chr1	161192625	161192775	1:161192625-161192775	ENSG00000158859,ENSG00000158864
chr1	161197258	161197435	1:161197258-161197435	ENSG00000158859,ENSG00000158864
chr1	161198405	161198555	1:161198405-161198555	ENSG00000158859
chr1	161199065	161199215	1:161199065-161199215	ENSG00000158859,ENSG00000158864
chr1	161199745	161199895	1:161199745-161199895	ENSG00000158859
chr1	161201145	161201295	1:161201145-161201295	ENSG00000158859,ENSG00000158864
chr1	161201565	161201715	1:161201565-161201715	ENSG00000158859,ENSG00000158864
chr1	161202185	161202335	1:161202185-161202335	ENSG00000158859,ENSG00000158864,ENSG00000158869
chr1	161206865	161207035	1:161206865-161207035	ENSG00000158864
chr1	161207245	161207415	1:161207245-161207415	ENSG00000158864,ENSG00000158869
chr1	161209945	161210095	1:161209945-161210095	ENSG00000158869
chr1	161216545	161216695	1:161216545-161216695	ENSG00000158869,ENSG00000158874
chr1	161217105	161217275	1:161217105-161217275	ENSG00000158869,ENSG00000158874
chr1	161225745	161225915	1:161225745-161225915	ENSG00000158864,ENSG00000158869,ENSG00000158874,ENSG00000158882,ENSG00000284035,ENSG00000143257,ENSG00000248485,ENSG00000188931,ENSG00000288670,ENSG00000236484
chr1	161227485	161227635	1:161227485-161227635	ENSG00000158874,ENSG00000158882,ENSG00000284035,ENSG00000143257
chr1	161230045	161230195	1:161230045-161230195	ENSG00000143257
chr1	161238374	161238524	1:161238374-161238524	ENSG00000143257
chr1	161255406	161255556	1:161255406-161255556	ENSG00000248485
chr1	161256263	161256413	1:161256263-161256413	ENSG00000248485
chr1	161258585	161258735	1:161258585-161258735	ENSG00000248485
chr1	161261970	161262120	1:161261970-161262120	ENSG00000248485
chr1	161273540	161273690	1:161273540-161273690	-
chr1	161291645	161291795	1:161291645-161291795	ENSG00000143257
chr1	161306125	161306275	1:161306125-161306275	ENSG00000158887,ENSG00000143252
chr1	161307452	161307615	1:161307452-161307615	ENSG00000158887,ENSG00000143252
chr1	161307985	161308155	1:161307985-161308155	ENSG00000158887,ENSG00000143252
chr1	161314245	161314415	1:161314245-161314415	ENSG00000158887,ENSG00000143252
chr1	161314805	161314955	1:161314805-161314955	ENSG00000158887,ENSG00000143252
chr1	161318401	161318551	1:161318401-161318551	-
chr1	161335934	161336084	1:161335934-161336084	-
chr1	161351545	161351695	1:161351545-161351695	-
chr1	161367845	161368015	1:161367845-161368015	ENSG00000188931,ENSG00000288670,ENSG00000236484
chr1	161374505	161374655	1:161374505-161374655	ENSG00000188931,ENSG00000288670,ENSG00000236484
chr1	161382245	161382395	1:161382245-161382395	ENSG00000236484
chr1	161382645	161382795	1:161382645-161382795	ENSG00000236484
chr1	161389865	161390035	1:161389865-161390035	ENSG00000158869,ENSG00000158874,ENSG00000158882,ENSG00000284035,ENSG00000143257,ENSG00000188931,ENSG00000288670,ENSG00000236484,ENSG00000283696,ENSG00000288093,ENSG00000206921,ENSG00000215840,ENSG00000277882,ENSG00000283317
chr1	161399285	161399455	1:161399285-161399455	ENSG00000283696,ENSG00000288093,ENSG00000206921,ENSG00000215840,ENSG00000277882,ENSG00000283317
chr1	161399565	161399735	1:161399565-161399735	ENSG00000283696,ENSG00000288093,ENSG00000206921,ENSG00000215840,ENSG00000277882,ENSG00000283317
chr1	161400205	161400435	1:161400205-161400435	ENSG00000283696,ENSG00000288093,ENSG00000206921,ENSG00000215840,ENSG00000277882,ENSG00000283317
chr1	161422085	161422235	1:161422085-161422235	ENSG00000215840,ENSG00000277882,ENSG00000283317
chr1	161428125	161428275	1:161428125-161428275	-
chr1	161440065	161440215	1:161440065-161440215	-
chr1	161440345	161440515	1:161440345-161440515	-
chr1	161473545	161473695	1:161473545-161473695	ENSG00000283360
chr1	161484745	161484895	1:161484745-161484895	ENSG00000283360
chr1	161487125	161487275	1:161487125-161487275	ENSG00000283360,ENSG00000143226,ENSG00000273112
chr1	161487605	161487755	1:161487605-161487755	ENSG00000283360
chr1	161494205	161494355	1:161494205-161494355	-
chr1	161494505	161494655	1:161494505-161494655	-
chr1	161499759	161499935	1:161499759-161499935	ENSG00000143226
chr1	161503125	161503281	1:161503125-161503281	ENSG00000143226
chr1	161506665	161506815	1:161506665-161506815	ENSG00000143226,ENSG00000273112
chr1	161511165	161511315	1:161511165-161511315	ENSG00000143226,ENSG00000273112
chr1	161523865	161524035	1:161523865-161524035	ENSG00000143226,ENSG00000273112,ENSG00000173110
chr1	161524225	161524375	1:161524225-161524375	ENSG00000143226,ENSG00000273112,ENSG00000173110
chr1	161530285	161530455	1:161530285-161530455	ENSG00000173110,ENSG00000224203,ENSG00000203747,ENSG00000224515
chr1	161530885	161531115	1:161530885-161531115	ENSG00000283360,ENSG00000283317,ENSG00000143226,ENSG00000273112,ENSG00000173110,ENSG00000224203,ENSG00000203747,ENSG00000224515,ENSG00000072694
chr1	161531125	161531275	1:161531125-161531275	ENSG00000283360,ENSG00000283317,ENSG00000143226,ENSG00000273112,ENSG00000173110,ENSG00000224203,ENSG00000203747,ENSG00000224515,ENSG00000072694
chr1	161532005	161532155	1:161532005-161532155	-
chr1	161532865	161533015	1:161532865-161533015	ENSG00000224203
chr1	161539765	161539915	1:161539765-161539915	ENSG00000224203,ENSG00000203747
chr1	161540205	161540355	1:161540205-161540355	ENSG00000224203,ENSG00000203747,ENSG00000224515,ENSG00000072694
chr1	161551117	161551267	1:161551117-161551267	ENSG00000203747,ENSG00000224515
chr1	161561445	161561595	1:161561445-161561595	ENSG00000224515,ENSG00000072694
chr1	161566265	161566415	1:161566265-161566415	ENSG00000224515,ENSG00000072694
chr1	161605905	161606055	1:161605905-161606055	ENSG00000225217
chr1	161612085	161612255	1:161612085-161612255	ENSG00000225217,ENSG00000231586
chr1	161612465	161612615	1:161612465-161612615	ENSG00000283360,ENSG00000283317,ENSG00000173110,ENSG00000203747,ENSG00000224515,ENSG00000244682,ENSG00000225217,ENSG00000231586,ENSG00000162747,ENSG00000072694,ENSG00000234211,ENSG00000213075,ENSG00000199595
chr1	161612665	161612815	1:161612665-161612815	ENSG00000283360,ENSG00000283317,ENSG00000173110,ENSG00000224203,ENSG00000203747,ENSG00000224515,ENSG00000244682,ENSG00000225217,ENSG00000231586,ENSG00000162747,ENSG00000072694,ENSG00000234211,ENSG00000213075,ENSG00000199595
chr1	161613245	161613395	1:161613245-161613395	-
chr1	161621205	161621355	1:161621205-161621355	ENSG00000244682,ENSG00000231586,ENSG00000162747
chr1	161621605	161621775	1:161621605-161621775	ENSG00000244682,ENSG00000231586,ENSG00000162747,ENSG00000072694
chr1	161642865	161643015	1:161642865-161643015	ENSG00000224515,ENSG00000162747
chr1	161647665	161647815	1:161647665-161647815	ENSG00000162747
chr1	161671705	161671855	1:161671705-161671855	ENSG00000234211,ENSG00000213075
chr1	161675375	161675525	1:161675375-161675525	ENSG00000234211,ENSG00000213075
chr1	161681945	161682095	1:161681945-161682095	ENSG00000213075
chr1	161706585	161706735	1:161706585-161706735	ENSG00000213075,ENSG00000199595,ENSG00000132185
chr1	161722045	161722195	1:161722045-161722195	ENSG00000072694,ENSG00000213075,ENSG00000199595,ENSG00000132185,ENSG00000162746
chr1	161726145	161726295	1:161726145-161726295	ENSG00000162746
chr1	161727105	161727255	1:161727105-161727255	ENSG00000072694,ENSG00000213075,ENSG00000199595,ENSG00000132185,ENSG00000162746,ENSG00000241347
chr1	161727719	161727895	1:161727719-161727895	ENSG00000162746
chr1	161730345	161730495	1:161730345-161730495	ENSG00000244682,ENSG00000162746,ENSG00000241347
chr1	161733665	161733835	1:161733665-161733835	ENSG00000244682,ENSG00000162747,ENSG00000213075,ENSG00000199595,ENSG00000132185,ENSG00000162746,ENSG00000241347
chr1	161738845	161738995	1:161738845-161738995	ENSG00000244682,ENSG00000072694,ENSG00000234211,ENSG00000213075,ENSG00000199595,ENSG00000162746,ENSG00000241347
chr1	161741565	161741735	1:161741565-161741735	ENSG00000224515,ENSG00000072694,ENSG00000241347,ENSG00000081721
chr1	161743405	161743555	1:161743405-161743555	ENSG00000241347,ENSG00000081721
chr1	161744245	161744395	1:161744245-161744395	ENSG00000072694,ENSG00000241347,ENSG00000081721
chr1	161749665	161749815	1:161749665-161749815	ENSG00000224515,ENSG00000162747,ENSG00000072694,ENSG00000234211,ENSG00000213075,ENSG00000199595,ENSG00000241347,ENSG00000081721
chr1	161750185	161750355	1:161750185-161750355	ENSG00000081721
chr1	161763614	161763764	1:161763614-161763764	-
chr1	161765325	161765475	1:161765325-161765475	ENSG00000226889,ENSG00000118217
chr1	161766185	161766335	1:161766185-161766335	ENSG00000226889,ENSG00000118217
chr1	161766685	161766835	1:161766685-161766835	ENSG00000226889,ENSG00000118217
chr1	161769097	161769247	1:161769097-161769247	-
chr1	161769445	161769595	1:161769445-161769595	ENSG00000226889,ENSG00000118217
chr1	161772575	161772735	1:161772575-161772735	ENSG00000226889,ENSG00000118217
chr1	161782065	161782215	1:161782065-161782215	-
chr1	161792405	161792555	1:161792405-161792555	-
chr1	161792765	161792935	1:161792765-161792935	ENSG00000244682,ENSG00000227818
chr1	161816385	161816543	1:161816385-161816543	-
chr1	161843185	161843335	1:161843185-161843335	-
chr1	161843405	161843555	1:161843405-161843555	-
chr1	161848759	161848909	1:161848759-161848909	-
chr1	161849585	161849735	1:161849585-161849735	-
chr1	161864705	161864875	1:161864705-161864875	-
chr1	161869388	161869538	1:161869388-161869538	-
chr1	161884585	161884735	1:161884585-161884735	-
chr1	161885185	161885375	1:161885185-161885375	ENSG00000229808
chr1	161904205	161904355	1:161904205-161904355	-
chr1	161905405	161905555	1:161905405-161905555	ENSG00000229808
chr1	161909945	161910095	1:161909945-161910095	-
chr1	161910785	161910935	1:161910785-161910935	-
chr1	161913865	161914015	1:161913865-161914015	-
chr1	161920638	161920788	1:161920638-161920788	-
chr1	161922125	161922275	1:161922125-161922275	-
chr1	161930245	161930395	1:161930245-161930395	-
chr1	161932805	161932955	1:161932805-161932955	-
chr1	161934367	161934517	1:161934367-161934517	-
chr1	161939605	161939755	1:161939605-161939755	-
chr1	161946485	161946655	1:161946485-161946655	-
chr1	161954535	161954685	1:161954535-161954685	-
chr1	161956225	161956375	1:161956225-161956375	-
chr1	161962125	161962295	1:161962125-161962295	-
chr1	161962625	161962775	1:161962625-161962775	-
chr1	161987496	161987646	1:161987496-161987646	ENSG00000162745
chr1	161994205	161994355	1:161994205-161994355	ENSG00000162745
chr1	162003245	162003395	1:162003245-162003395	-
chr1	162003985	162004135	1:162003985-162004135	-
chr1	162019105	162019275	1:162019105-162019275	ENSG00000162745
chr1	162023825	162023975	1:162023825-162023975	ENSG00000162745
chr1	162024305	162024455	1:162024305-162024455	ENSG00000162745
chr1	162026965	162027115	1:162026965-162027115	ENSG00000162745
chr1	162035405	162035555	1:162035405-162035555	ENSG00000227818
chr1	162037065	162037215	1:162037065-162037215	ENSG00000227818
chr1	162040744	162040895	1:162040744-162040895	ENSG00000227818
chr1	162055205	162055375	1:162055205-162055375	ENSG00000198929
chr1	162056085	162056255	1:162056085-162056255	ENSG00000198929
chr1	162062765	162062915	1:162062765-162062915	ENSG00000198929
chr1	162065565	162065715	1:162065565-162065715	ENSG00000198929
chr1	162069605	162069755	1:162069605-162069755	ENSG00000198929
chr1	162081385	162081535	1:162081385-162081535	-
chr1	162088725	162088875	1:162088725-162088875	-
chr1	162108045	162108215	1:162108045-162108215	-
chr1	162108565	162108715	1:162108565-162108715	-
chr1	162133807	162133957	1:162133807-162133957	-
chr1	162136885	162137035	1:162136885-162137035	ENSG00000285636,ENSG00000266144
chr1	162141765	162141915	1:162141765-162141915	ENSG00000266144
chr1	162152445	162152615	1:162152445-162152615	ENSG00000285636,ENSG00000266144
chr1	162175517	162175667	1:162175517-162175667	ENSG00000285636
chr1	162185425	162185575	1:162185425-162185575	ENSG00000285636
chr1	162187805	162187955	1:162187805-162187955	ENSG00000285636
chr1	162213685	162213875	1:162213685-162213875	-
chr1	162216064	162216214	1:162216064-162216214	-
chr1	162218065	162218215	1:162218065-162218215	-
chr1	162230285	162230435	1:162230285-162230435	-
chr1	162248931	162249081	1:162248931-162249081	-
chr1	162252385	162252535	1:162252385-162252535	-
chr1	162255245	162255395	1:162255245-162255395	-
chr1	162276617	162276775	1:162276617-162276775	-
chr1	162284706	162284856	1:162284706-162284856	-
chr1	162292685	162292835	1:162292685-162292835	-
chr1	162302405	162302555	1:162302405-162302555	-
chr1	162303103	162303255	1:162303103-162303255	-
chr1	162306085	162306235	1:162306085-162306235	ENSG00000227094
chr1	162310525	162310675	1:162310525-162310675	ENSG00000227094,ENSG00000252262
chr1	162319905	162320055	1:162319905-162320055	ENSG00000227094,ENSG00000252262
chr1	162327285	162327435	1:162327285-162327435	ENSG00000227094,ENSG00000252262
chr1	162327545	162327695	1:162327545-162327695	ENSG00000227094,ENSG00000252262
chr1	162349865	162350015	1:162349865-162350015	ENSG00000198929,ENSG00000252262,ENSG00000207729,ENSG00000254706,ENSG00000171722
chr1	162357805	162357955	1:162357805-162357955	ENSG00000198929,ENSG00000252262,ENSG00000254706
chr1	162367227	162367377	1:162367227-162367377	ENSG00000198929,ENSG00000254706
chr1	162373925	162374075	1:162373925-162374075	ENSG00000198929,ENSG00000254706,ENSG00000171722,ENSG00000239887
chr1	162387645	162387795	1:162387645-162387795	ENSG00000244682,ENSG00000171722,ENSG00000239887
chr1	162388625	162388775	1:162388625-162388775	ENSG00000244682,ENSG00000171722,ENSG00000239887
chr1	162389505	162389655	1:162389505-162389655	ENSG00000239887
chr1	162392225	162392379	1:162392225-162392379	ENSG00000171722,ENSG00000239887
chr1	162397085	162397235	1:162397085-162397235	ENSG00000198574
chr1	162404825	162405035	1:162404825-162405035	ENSG00000198574
chr1	162405910	162406060	1:162405910-162406060	ENSG00000198574
chr1	162406925	162407075	1:162406925-162407075	ENSG00000198574
chr1	162418781	162418931	1:162418781-162418931	ENSG00000198574
chr1	162421225	162421375	1:162421225-162421375	ENSG00000198574,ENSG00000227243
chr1	162447365	162447515	1:162447365-162447515	ENSG00000227243
chr1	162463165	162463315	1:162463165-162463315	ENSG00000227243
chr1	162470345	162470495	1:162470345-162470495	-
chr1	162471445	162471595	1:162471445-162471595	-
chr1	162489785	162489935	1:162489785-162489935	-
chr1	162497725	162497895	1:162497725-162497895	ENSG00000152332
chr1	162498545	162498695	1:162498545-162498695	ENSG00000152332
chr1	162536725	162536875	1:162536725-162536875	ENSG00000227941
chr1	162538965	162539115	1:162538965-162539115	ENSG00000227941
chr1	162541905	162542055	1:162541905-162542055	ENSG00000227243,ENSG00000152332,ENSG00000227941,ENSG00000259788,ENSG00000117143,ENSG00000272574
chr1	162548333	162548483	1:162548333-162548483	ENSG00000227941
chr1	162552465	162552615	1:162552465-162552615	-
chr1	162554385	162554535	1:162554385-162554535	-
chr1	162560985	162561155	1:162560985-162561155	ENSG00000259788,ENSG00000117143,ENSG00000272574
chr1	162561405	162561575	1:162561405-162561575	ENSG00000152332,ENSG00000259788,ENSG00000117143,ENSG00000272574
chr1	162562645	162562795	1:162562645-162562795	ENSG00000259788,ENSG00000117143
chr1	162564785	162564935	1:162564785-162564935	ENSG00000259788,ENSG00000117143
chr1	162605665	162605835	1:162605665-162605835	ENSG00000117143,ENSG00000272574,ENSG00000243173,ENSG00000132196
chr1	162612705	162612855	1:162612705-162612855	ENSG00000272574,ENSG00000132196
chr1	162613085	162613235	1:162613085-162613235	-
chr1	162613785	162613935	1:162613785-162613935	ENSG00000272574,ENSG00000132196
chr1	162620234	162620384	1:162620234-162620384	-
chr1	162626225	162626375	1:162626225-162626375	-
chr1	162627825	162627975	1:162627825-162627975	ENSG00000162733
chr1	162629805	162629955	1:162629805-162629955	ENSG00000162733
chr1	162630765	162630915	1:162630765-162630915	ENSG00000162733
chr1	162631125	162631275	1:162631125-162631275	ENSG00000162733
chr1	162631605	162631775	1:162631605-162631775	ENSG00000162733
chr1	162632345	162632495	1:162632345-162632495	ENSG00000162733,ENSG00000243173,ENSG00000132196
chr1	162632865	162633015	1:162632865-162633015	ENSG00000162733
chr1	162633305	162633455	1:162633305-162633455	ENSG00000162733
chr1	162649732	162649882	1:162649732-162649882	-
chr1	162663185	162663335	1:162663185-162663335	-
chr1	162663665	162663835	1:162663665-162663835	-
chr1	162671425	162671575	1:162671425-162671575	-
chr1	162673365	162673515	1:162673365-162673515	-
chr1	162674145	162674295	1:162674145-162674295	-
chr1	162676225	162676375	1:162676225-162676375	ENSG00000244682
chr1	162676965	162677115	1:162676965-162677115	ENSG00000244682
chr1	162678525	162678684	1:162678525-162678684	ENSG00000244682
chr1	162681985	162682135	1:162681985-162682135	-
chr1	162691005	162691155	1:162691005-162691155	-
chr1	162696465	162696615	1:162696465-162696615	ENSG00000243173
chr1	162703836	162703986	1:162703836-162703986	-
chr1	162710453	162710615	1:162710453-162710615	-
chr1	162713081	162713231	1:162713081-162713231	-
chr1	162716245	162716395	1:162716245-162716395	-
chr1	162732845	162732995	1:162732845-162732995	-
chr1	162740939	162741095	1:162740939-162741095	-
chr1	162753498	162753648	1:162753498-162753648	-
chr1	162756645	162756795	1:162756645-162756795	-
chr1	162757685	162757835	1:162757685-162757835	-
chr1	162772625	162772815	1:162772625-162772815	ENSG00000243173
chr1	162788905	162789055	1:162788905-162789055	ENSG00000132196
chr1	162790421	162790571	1:162790421-162790571	ENSG00000132196
chr1	162791125	162791275	1:162791125-162791275	ENSG00000132196
chr1	162800345	162800495	1:162800345-162800495	ENSG00000243173,ENSG00000132196,ENSG00000230739
chr1	162822625	162822775	1:162822625-162822775	ENSG00000230739
chr1	162835365	162835515	1:162835365-162835515	ENSG00000230739
chr1	162845038	162845188	1:162845038-162845188	-
chr1	162847965	162848115	1:162847965-162848115	ENSG00000230739
chr1	162854365	162854515	1:162854365-162854515	ENSG00000185860,ENSG00000230739
chr1	162855625	162855775	1:162855625-162855775	ENSG00000185860
chr1	162855885	162856035	1:162855885-162856035	ENSG00000185860
chr1	162856405	162856555	1:162856405-162856555	ENSG00000185860
chr1	162857985	162858135	1:162857985-162858135	ENSG00000185860
chr1	162861245	162861395	1:162861245-162861395	ENSG00000185860
chr1	162873025	162873175	1:162873025-162873175	ENSG00000185860
chr1	162873785	162873975	1:162873785-162873975	ENSG00000185860
chr1	162874432	162874595	1:162874432-162874595	ENSG00000185860
chr1	162878125	162878295	1:162878125-162878295	ENSG00000185860
chr1	162890185	162890335	1:162890185-162890335	-
chr1	162893025	162893181	1:162893025-162893181	-
chr1	162893485	162893635	1:162893485-162893635	-
chr1	162899885	162900035	1:162899885-162900035	-
chr1	162902505	162902655	1:162902505-162902655	ENSG00000244682
chr1	162905805	162905955	1:162905805-162905955	-
chr1	162908885	162909035	1:162908885-162909035	-
chr1	162916565	162916715	1:162916565-162916715	-
chr1	162942951	162943101	1:162942951-162943101	-
chr1	162943225	162943395	1:162943225-162943395	-
chr1	162952025	162952175	1:162952025-162952175	-
chr1	162954945	162955115	1:162954945-162955115	-
chr1	162957045	162957195	1:162957045-162957195	-
chr1	162962125	162962275	1:162962125-162962275	-
chr1	162972685	162972835	1:162972685-162972835	ENSG00000227667
chr1	162972885	162973035	1:162972885-162973035	ENSG00000227667
chr1	162973645	162973795	1:162973645-162973795	ENSG00000227667
chr1	162982485	162982635	1:162982485-162982635	ENSG00000227667
chr1	162983806	162983956	1:162983806-162983956	-
chr1	162984425	162984575	1:162984425-162984575	ENSG00000227667
chr1	162984785	162984955	1:162984785-162984955	ENSG00000227667
chr1	162985945	162986095	1:162985945-162986095	-
chr1	162988005	162988155	1:162988005-162988155	-
chr1	162995061	162995211	1:162995061-162995211	-
chr1	162996385	162996535	1:162996385-162996535	-
chr1	162997645	162997795	1:162997645-162997795	-
chr1	162998005	162998155	1:162998005-162998155	-
chr1	163033293	163033443	1:163033293-163033443	-
chr1	163035945	163036135	1:163035945-163036135	-
chr1	163036745	163036895	1:163036745-163036895	-
chr1	163038045	163038195	1:163038045-163038195	-
chr1	163046185	163046335	1:163046185-163046335	-
chr1	163048005	163048155	1:163048005-163048155	-
chr1	163055125	163055275	1:163055125-163055275	-
chr1	163056945	163057095	1:163056945-163057095	-
chr1	163068805	163068955	1:163068805-163068955	ENSG00000117152
chr1	163069285	163069435	1:163069285-163069435	ENSG00000117152
chr1	163071905	163072055	1:163071905-163072055	ENSG00000117152
chr1	163072785	163072935	1:163072785-163072935	ENSG00000117152
chr1	163083145	163083295	1:163083145-163083295	-
chr1	163083805	163083955	1:163083805-163083955	-
chr1	163084524	163084675	1:163084524-163084675	-
chr1	163085705	163085855	1:163085705-163085855	-
chr1	163090685	163090835	1:163090685-163090835	-
chr1	163104825	163104975	1:163104825-163104975	-
chr1	163116565	163116715	1:163116565-163116715	-
chr1	163144545	163144715	1:163144545-163144715	-
chr1	163147165	163147315	1:163147165-163147315	-
chr1	163162745	163162895	1:163162745-163162895	ENSG00000232892
chr1	163164245	163164395	1:163164245-163164395	ENSG00000232892
chr1	163168165	163168315	1:163168165-163168315	ENSG00000232892
chr1	163170425	163170575	1:163170425-163170575	-
chr1	163171205	163171355	1:163171205-163171355	-
chr1	163174925	163175075	1:163174925-163175075	-
chr1	163178704	163178875	1:163178704-163178875	-
chr1	163195945	163196115	1:163195945-163196115	ENSG00000143248
chr1	163202085	163202235	1:163202085-163202235	ENSG00000143248
chr1	163202945	163203095	1:163202945-163203095	ENSG00000143248
chr1	163203285	163203475	1:163203285-163203475	ENSG00000143248
chr1	163205685	163205835	1:163205685-163205835	ENSG00000143248
chr1	163231465	163231615	1:163231465-163231615	ENSG00000225755
chr1	163234025	163234175	1:163234025-163234175	ENSG00000225755
chr1	163238984	163239134	1:163238984-163239134	ENSG00000225755
chr1	163258365	163258515	1:163258365-163258515	ENSG00000237756
chr1	163263965	163264115	1:163263965-163264115	ENSG00000237756
chr1	163264405	163264555	1:163264405-163264555	ENSG00000237756
chr1	163275345	163275495	1:163275345-163275495	-
chr1	163286965	163287115	1:163286965-163287115	-
chr1	163287211	163287361	1:163287211-163287361	-
chr1	163287364	163287514	1:163287364-163287514	-
chr1	163290285	163290435	1:163290285-163290435	ENSG00000237756
chr1	163296052	163296202	1:163296052-163296202	-
chr1	163300745	163300895	1:163300745-163300895	-
chr1	163307585	163307735	1:163307585-163307735	ENSG00000232995
chr1	163315885	163316055	1:163315885-163316055	ENSG00000143248,ENSG00000232995,ENSG00000143228
chr1	163321345	163321495	1:163321345-163321495	ENSG00000232995,ENSG00000143228
chr1	163321785	163321935	1:163321785-163321935	ENSG00000143248,ENSG00000232995,ENSG00000143228
chr1	163322158	163322308	1:163322158-163322308	-
chr1	163337765	163337915	1:163337765-163337915	ENSG00000143228
chr1	163346465	163346615	1:163346465-163346615	-
chr1	163357419	163357615	1:163357419-163357615	-
chr1	163359265	163359415	1:163359265-163359415	-
chr1	163361245	163361395	1:163361245-163361395	-
chr1	163395885	163396035	1:163395885-163396035	-
chr1	163410085	163410255	1:163410085-163410255	ENSG00000225122,ENSG00000200327,ENSG00000212527
chr1	163436589	163436739	1:163436589-163436739	ENSG00000225122
chr1	163461622	163461772	1:163461622-163461772	ENSG00000200327
chr1	163491345	163491495	1:163491345-163491495	ENSG00000212527
chr1	163528865	163529031	1:163528865-163529031	ENSG00000200327,ENSG00000212527
chr1	163535916	163536095	1:163535916-163536095	ENSG00000212527
chr1	163561685	163561835	1:163561685-163561835	-
chr1	163607985	163608135	1:163607985-163608135	-
chr1	163673990	163674140	1:163673990-163674140	-
chr1	163704149	163704299	1:163704149-163704299	-
chr1	163709744	163709894	1:163709744-163709894	-
chr1	163730438	163730588	1:163730438-163730588	-
chr1	163774578	163774728	1:163774578-163774728	ENSG00000228289
chr1	163796498	163796648	1:163796498-163796648	-
chr1	163820826	163821008	1:163820826-163821008	-
chr1	163824138	163824288	1:163824138-163824288	ENSG00000212527,ENSG00000228289
chr1	163844478	163844628	1:163844478-163844628	-
chr1	163870778	163870928	1:163870778-163870928	-
chr1	163872218	163872368	1:163872218-163872368	-
chr1	163875658	163875808	1:163875658-163875808	ENSG00000212527,ENSG00000228289,ENSG00000212538,ENSG00000225719
chr1	163876058	163876228	1:163876058-163876228	ENSG00000212538
chr1	163876898	163877048	1:163876898-163877048	-
chr1	163882747	163882908	1:163882747-163882908	ENSG00000212538
chr1	163896138	163896288	1:163896138-163896288	-
chr1	163897498	163897708	1:163897498-163897708	ENSG00000212538
chr1	163923058	163923208	1:163923058-163923208	ENSG00000212538
chr1	163951717	163951868	1:163951717-163951868	-
chr1	164064618	164064771	1:164064618-164064771	-
chr1	164087318	164087468	1:164087318-164087468	-
chr1	164092758	164092908	1:164092758-164092908	-
chr1	164133798	164133948	1:164133798-164133948	-
chr1	164166578	164166728	1:164166578-164166728	-
chr1	164237549	164237699	1:164237549-164237699	-
chr1	164240218	164240413	1:164240218-164240413	-
chr1	164310279	164310429	1:164310279-164310429	ENSG00000225719,ENSG00000199849,ENSG00000213070
chr1	164321038	164321188	1:164321038-164321188	ENSG00000225719,ENSG00000199849,ENSG00000213070
chr1	164321498	164321648	1:164321498-164321648	ENSG00000225719,ENSG00000199849,ENSG00000213070
chr1	164380254	164380404	1:164380254-164380404	ENSG00000199849,ENSG00000213070
chr1	164423236	164423386	1:164423236-164423386	-
chr1	164440338	164440492	1:164440338-164440492	-
chr1	164443298	164443448	1:164443298-164443448	-
chr1	164454406	164454556	1:164454406-164454556	-
chr1	164504798	164504968	1:164504798-164504968	-
chr1	164510558	164510708	1:164510558-164510708	-
chr1	164516118	164516268	1:164516118-164516268	-
chr1	164516412	164516562	1:164516412-164516562	-
chr1	164524938	164525108	1:164524938-164525108	-
chr1	164557378	164557528	1:164557378-164557528	-
chr1	164558878	164559068	1:164558878-164559068	ENSG00000225719,ENSG00000199849,ENSG00000213070,ENSG00000185630,ENSG00000269887
chr1	164559400	164559550	1:164559400-164559550	-
chr1	164559778	164559928	1:164559778-164559928	-
chr1	164560158	164560308	1:164560158-164560308	-
chr1	164560778	164560928	1:164560778-164560928	-
chr1	164561058	164561208	1:164561058-164561208	-
chr1	164561658	164561808	1:164561658-164561808	-
chr1	164565478	164565628	1:164565478-164565628	-
chr1	164576458	164576608	1:164576458-164576608	-
chr1	164577138	164577288	1:164577138-164577288	ENSG00000185630
chr1	164588678	164588848	1:164588678-164588848	ENSG00000185630
chr1	164589178	164589328	1:164589178-164589328	-
chr1	164591938	164592088	1:164591938-164592088	-
chr1	164602838	164602988	1:164602838-164602988	-
chr1	164604698	164604848	1:164604698-164604848	-
chr1	164608798	164608948	1:164608798-164608948	-
chr1	164611878	164612048	1:164611878-164612048	-
chr1	164613258	164613408	1:164613258-164613408	-
chr1	164617958	164618108	1:164617958-164618108	-
chr1	164625112	164625262	1:164625112-164625262	-
chr1	164637798	164637968	1:164637798-164637968	ENSG00000207082
chr1	164638098	164638248	1:164638098-164638248	ENSG00000185630,ENSG00000207082,ENSG00000269887
chr1	164641386	164641536	1:164641386-164641536	ENSG00000207082
chr1	164645018	164645168	1:164645018-164645168	ENSG00000207082,ENSG00000269887
chr1	164648758	164648908	1:164648758-164648908	-
chr1	164651778	164651928	1:164651778-164651928	-
chr1	164660518	164660668	1:164660518-164660668	ENSG00000269887
chr1	164673736	164673886	1:164673736-164673886	ENSG00000269887
chr1	164702313	164702463	1:164702313-164702463	ENSG00000269887,ENSG00000276359
chr1	164705088	164705238	1:164705088-164705238	ENSG00000276359
chr1	164707298	164707448	1:164707298-164707448	ENSG00000276359
chr1	164708098	164708268	1:164708098-164708268	ENSG00000269887,ENSG00000276359
chr1	164712858	164713008	1:164712858-164713008	-
chr1	164713918	164714068	1:164713918-164714068	-
chr1	164717138	164717288	1:164717138-164717288	-
chr1	164718938	164719088	1:164718938-164719088	ENSG00000269887
chr1	164725498	164725648	1:164725498-164725648	-
chr1	164726358	164726508	1:164726358-164726508	ENSG00000269887
chr1	164733178	164733328	1:164733178-164733328	-
chr1	164735798	164735948	1:164735798-164735948	-
chr1	164746840	164746990	1:164746840-164746990	-
chr1	164748658	164748808	1:164748658-164748808	ENSG00000212527,ENSG00000225719,ENSG00000199849,ENSG00000213070,ENSG00000269887,ENSG00000276359,ENSG00000224702
chr1	164754198	164754368	1:164754198-164754368	ENSG00000269887
chr1	164756878	164757028	1:164756878-164757028	-
chr1	164764451	164764601	1:164764451-164764601	-
chr1	164765698	164765848	1:164765698-164765848	ENSG00000185630,ENSG00000269887,ENSG00000233693
chr1	164766118	164766268	1:164766118-164766268	ENSG00000233693
chr1	164766494	164766644	1:164766494-164766644	ENSG00000233693
chr1	164767478	164767648	1:164767478-164767648	ENSG00000225719,ENSG00000213070,ENSG00000185630,ENSG00000269887,ENSG00000233693
chr1	164768158	164768308	1:164768158-164768308	ENSG00000233693
chr1	164771768	164771928	1:164771768-164771928	ENSG00000233693
chr1	164772778	164772928	1:164772778-164772928	ENSG00000185630,ENSG00000233693
chr1	164780978	164781133	1:164780978-164781133	-
chr1	164783888	164784038	1:164783888-164784038	-
chr1	164786018	164786168	1:164786018-164786168	-
chr1	164787418	164787568	1:164787418-164787568	ENSG00000199849,ENSG00000185630
chr1	164794458	164794628	1:164794458-164794628	ENSG00000225719,ENSG00000199849,ENSG00000213070,ENSG00000185630,ENSG00000269887
chr1	164803498	164803648	1:164803498-164803648	-
chr1	164804478	164804628	1:164804478-164804628	-
chr1	164805478	164805628	1:164805478-164805628	-
chr1	164823998	164824148	1:164823998-164824148	ENSG00000271917
chr1	164836698	164836868	1:164836698-164836868	ENSG00000225719,ENSG00000199849,ENSG00000213070,ENSG00000271917,ENSG00000201987
chr1	164843018	164843168	1:164843018-164843168	ENSG00000201987
chr1	164844198	164844368	1:164844198-164844368	ENSG00000271917,ENSG00000201987
chr1	164858378	164858528	1:164858378-164858528	ENSG00000201987
chr1	164914338	164914508	1:164914338-164914508	ENSG00000225719,ENSG00000199849,ENSG00000225487
chr1	164922658	164922808	1:164922658-164922808	ENSG00000225487
chr1	164922828	164922978	1:164922828-164922978	ENSG00000225487
chr1	164953198	164953348	1:164953198-164953348	-
chr1	164980159	164980309	1:164980159-164980309	ENSG00000201270
chr1	165034298	165034448	1:165034298-165034448	-
chr1	165073518	165073688	1:165073518-165073688	-
chr1	165075878	165076028	1:165075878-165076028	-
chr1	165114378	165114548	1:165114378-165114548	ENSG00000224702
chr1	165116316	165116466	1:165116316-165116466	-
chr1	165116818	165116968	1:165116818-165116968	-
chr1	165129658	165129828	1:165129658-165129828	ENSG00000224702
chr1	165143551	165143701	1:165143551-165143701	-
chr1	165144918	165145068	1:165144918-165145068	ENSG00000224702,ENSG00000238022
chr1	165162665	165162815	1:165162665-165162815	-
chr1	165228718	165228868	1:165228718-165228868	ENSG00000224702,ENSG00000238022
chr1	165258078	165258248	1:165258078-165258248	ENSG00000224702,ENSG00000238022
chr1	165290298	165290448	1:165290298-165290448	-
chr1	165367498	165367648	1:165367498-165367648	ENSG00000162761,ENSG00000224702,ENSG00000238022,ENSG00000237463,ENSG00000237783
chr1	165369358	165369508	1:165369358-165369508	ENSG00000162761
chr1	165375858	165376008	1:165375858-165376008	-
chr1	165376438	165376608	1:165376438-165376608	ENSG00000162761,ENSG00000224702,ENSG00000238022,ENSG00000143171,ENSG00000237463,ENSG00000230748,ENSG00000162763,ENSG00000237783,ENSG00000207341,ENSG00000203307
chr1	165383198	165383348	1:165383198-165383348	-
chr1	165393058	165393228	1:165393058-165393228	ENSG00000143171,ENSG00000237463,ENSG00000230748,ENSG00000162763,ENSG00000237783
chr1	165398078	165398248	1:165398078-165398248	ENSG00000143171,ENSG00000237463,ENSG00000162763,ENSG00000237783
chr1	165403998	165404148	1:165403998-165404148	-
chr1	165408618	165408788	1:165408618-165408788	-
chr1	165424558	165424708	1:165424558-165424708	ENSG00000143171
chr1	165444998	165445148	1:165444998-165445148	ENSG00000143171
chr1	165482278	165482428	1:165482278-165482428	ENSG00000143171,ENSG00000237463,ENSG00000230748,ENSG00000162763,ENSG00000237783
chr1	165543514	165543664	1:165543514-165543664	ENSG00000237463,ENSG00000162763
chr1	165562718	165562868	1:165562718-165562868	ENSG00000162763
chr1	165593058	165593208	1:165593058-165593208	ENSG00000143171,ENSG00000237463,ENSG00000230748,ENSG00000162763,ENSG00000237783,ENSG00000236206
chr1	165595698	165595848	1:165595698-165595848	ENSG00000236206
chr1	165598198	165598348	1:165598198-165598348	ENSG00000143171,ENSG00000237463,ENSG00000230748,ENSG00000162763,ENSG00000237783,ENSG00000236206,ENSG00000203307,ENSG00000225325,ENSG00000234142
chr1	165598698	165598848	1:165598698-165598848	-
chr1	165601738	165601888	1:165601738-165601888	ENSG00000236206
chr1	165606778	165606928	1:165606778-165606928	-
chr1	165629298	165629448	1:165629298-165629448	-
chr1	165630301	165630451	1:165630301-165630451	-
chr1	165630798	165630948	1:165630798-165630948	ENSG00000143198,ENSG00000143149,ENSG00000206990,ENSG00000230175,ENSG00000225272,ENSG00000215838,ENSG00000273365
chr1	165631058	165631208	1:165631058-165631208	ENSG00000143198
chr1	165631707	165631857	1:165631707-165631857	-
chr1	165631958	165632128	1:165631958-165632128	ENSG00000143198
chr1	165632538	165632688	1:165632538-165632688	-
chr1	165633698	165633848	1:165633698-165633848	-
chr1	165633918	165634068	1:165633918-165634068	-
chr1	165635458	165635608	1:165635458-165635608	-
chr1	165637538	165637688	1:165637538-165637688	ENSG00000143198,ENSG00000206990,ENSG00000230175,ENSG00000225272
chr1	165639918	165640068	1:165639918-165640068	-
chr1	165641509	165641659	1:165641509-165641659	-
chr1	165641691	165641841	1:165641691-165641841	-
chr1	165648076	165648226	1:165648076-165648226	-
chr1	165659598	165659748	1:165659598-165659748	ENSG00000206990
chr1	165666234	165666388	1:165666234-165666388	ENSG00000143149,ENSG00000206990,ENSG00000230175,ENSG00000225272
chr1	165671638	165671788	1:165671638-165671788	ENSG00000143149,ENSG00000206990,ENSG00000230175,ENSG00000225272
chr1	165674738	165674888	1:165674738-165674888	ENSG00000143149,ENSG00000206990,ENSG00000230175,ENSG00000225272
chr1	165696038	165696208	1:165696038-165696208	ENSG00000143149,ENSG00000225272,ENSG00000215838,ENSG00000273365
chr1	165696658	165696808	1:165696658-165696808	ENSG00000143149,ENSG00000206990,ENSG00000230175,ENSG00000225272,ENSG00000215838,ENSG00000273365
chr1	165697878	165698088	1:165697878-165698088	-
chr1	165698198	165698348	1:165698198-165698348	ENSG00000143149,ENSG00000215838,ENSG00000273365
chr1	165698538	165698748	1:165698538-165698748	ENSG00000143149,ENSG00000215838,ENSG00000273365
chr1	165718018	165718168	1:165718018-165718168	ENSG00000215838,ENSG00000273365
chr1	165737318	165737468	1:165737318-165737468	-
chr1	165737918	165738068	1:165737918-165738068	-
chr1	165738218	165738368	1:165738218-165738368	-
chr1	165768898	165769048	1:165768898-165769048	ENSG00000215838,ENSG00000273365,ENSG00000143183,ENSG00000224358,ENSG00000230659,ENSG00000226292,ENSG00000207341
chr1	165769770	165769920	1:165769770-165769920	-
chr1	165772555	165772705	1:165772555-165772705	-
chr1	165773418	165773588	1:165773418-165773588	ENSG00000143183,ENSG00000224358
chr1	165794078	165794228	1:165794078-165794228	-
chr1	165797738	165797888	1:165797738-165797888	-
chr1	165807758	165807908	1:165807758-165807908	ENSG00000230659
chr1	165815838	165815988	1:165815838-165815988	ENSG00000230659
chr1	165827518	165827668	1:165827518-165827668	ENSG00000230659,ENSG00000143179
chr1	165827778	165827948	1:165827778-165827948	ENSG00000230659
chr1	165828258	165828408	1:165828258-165828408	-
chr1	165828578	165828728	1:165828578-165828728	-
chr1	165828998	165829148	1:165828998-165829148	ENSG00000143183,ENSG00000230659,ENSG00000143179
chr1	165837978	165838128	1:165837978-165838128	-
chr1	165841655	165841828	1:165841655-165841828	-
chr1	165842638	165842788	1:165842638-165842788	-
chr1	165843418	165843568	1:165843418-165843568	-
chr1	165851178	165851328	1:165851178-165851328	-
chr1	165854218	165854388	1:165854218-165854388	ENSG00000230659,ENSG00000226292,ENSG00000207341,ENSG00000203307,ENSG00000215835,ENSG00000225325,ENSG00000215834
chr1	165869478	165869628	1:165869478-165869628	-
chr1	165871538	165871688	1:165871538-165871688	-
chr1	165883217	165883367	1:165883217-165883367	-
chr1	165884198	165884348	1:165884198-165884348	-
chr1	165884758	165884908	1:165884758-165884908	-
chr1	165890798	165890948	1:165890798-165890948	ENSG00000143179
chr1	165891578	165891728	1:165891578-165891728	ENSG00000143179
chr1	165895498	165895648	1:165895498-165895648	ENSG00000143179,ENSG00000236364
chr1	165896418	165896608	1:165896418-165896608	ENSG00000143179,ENSG00000236364,ENSG00000283936
chr1	165897827	165897988	1:165897827-165897988	ENSG00000143179,ENSG00000236364
chr1	165898958	165899108	1:165898958-165899108	ENSG00000143179,ENSG00000236364,ENSG00000283936
chr1	165900758	165900922	1:165900758-165900922	ENSG00000143179,ENSG00000236364,ENSG00000283936
chr1	165903798	165903949	1:165903798-165903949	ENSG00000143179,ENSG00000236364,ENSG00000283936
chr1	165914298	165914448	1:165914298-165914448	ENSG00000273365,ENSG00000236364,ENSG00000283936,ENSG00000203307,ENSG00000215835
chr1	165924218	165924368	1:165924218-165924368	-
chr1	165924798	165924948	1:165924798-165924948	ENSG00000271527,ENSG00000226292,ENSG00000207341,ENSG00000215835,ENSG00000225325,ENSG00000234142
chr1	165928198	165928348	1:165928198-165928348	ENSG00000271527,ENSG00000215835,ENSG00000225325,ENSG00000234142
chr1	165949459	165949609	1:165949459-165949609	ENSG00000271527
chr1	165955078	165955228	1:165955078-165955228	ENSG00000271527,ENSG00000226292,ENSG00000207341,ENSG00000203307,ENSG00000215835,ENSG00000225325,ENSG00000215834
chr1	165960238	165960388	1:165960238-165960388	-
chr1	166069538	166069688	1:166069538-166069688	ENSG00000226292,ENSG00000207341,ENSG00000203307
chr1	166133358	166133508	1:166133358-166133508	ENSG00000203307,ENSG00000215952
chr1	166136316	166136466	1:166136316-166136466	-
chr1	166145638	166145788	1:166145638-166145788	ENSG00000215952
chr1	166165018	166165188	1:166165018-166165188	ENSG00000188859,ENSG00000230898,ENSG00000215952,ENSG00000229588
chr1	166165418	166165628	1:166165418-166165628	ENSG00000188859,ENSG00000230898,ENSG00000229588
chr1	166165898	166166048	1:166165898-166166048	ENSG00000188859,ENSG00000230898,ENSG00000229588
chr1	166166898	166167088	1:166166898-166167088	ENSG00000188859,ENSG00000230898,ENSG00000215952,ENSG00000229588
chr1	166167474	166167624	1:166167474-166167624	ENSG00000188859,ENSG00000230898,ENSG00000229588
chr1	166174240	166174390	1:166174240-166174390	ENSG00000188859,ENSG00000230898,ENSG00000229588
chr1	166184998	166185148	1:166184998-166185148	ENSG00000226292,ENSG00000207341,ENSG00000203307,ENSG00000215835
chr1	166197258	166197408	1:166197258-166197408	ENSG00000215835
chr1	166433795	166433968	1:166433795-166433968	ENSG00000225325
chr1	166479138	166479288	1:166479138-166479288	ENSG00000225325,ENSG00000230231,ENSG00000234142,ENSG00000238087
chr1	166626495	166626645	1:166626495-166626645	ENSG00000215834,ENSG00000234984
chr1	166740826	166740976	1:166740826-166740976	ENSG00000232341,ENSG00000232148
chr1	166811858	166812008	1:166811858-166812008	ENSG00000232148,ENSG00000232223
chr1	166814758	166814908	1:166814758-166814908	ENSG00000232148,ENSG00000232223
chr1	166839318	166839468	1:166839318-166839468	ENSG00000234142,ENSG00000238087,ENSG00000215834,ENSG00000234984,ENSG00000232341,ENSG00000232148,ENSG00000232223,ENSG00000143157,ENSG00000225171
chr1	166839898	166840048	1:166839898-166840048	ENSG00000143157
chr1	166840098	166840248	1:166840098-166840248	ENSG00000143157
chr1	166841138	166841288	1:166841138-166841288	ENSG00000143157
chr1	166842638	166842788	1:166842638-166842788	ENSG00000143157
chr1	166844338	166844488	1:166844338-166844488	ENSG00000143157
chr1	166844578	166844728	1:166844578-166844728	ENSG00000143157
chr1	166844980	166845130	1:166844980-166845130	ENSG00000143157
chr1	166866038	166866188	1:166866038-166866188	ENSG00000152382,ENSG00000225171
chr1	166875698	166875868	1:166875698-166875868	ENSG00000152382,ENSG00000225171
chr1	166876298	166876448	1:166876298-166876448	ENSG00000226292,ENSG00000215835,ENSG00000225325,ENSG00000234142,ENSG00000238087,ENSG00000215834,ENSG00000234984,ENSG00000232148,ENSG00000232223,ENSG00000143157,ENSG00000152382,ENSG00000225171,ENSG00000143195,ENSG00000143194,ENSG00000200036,ENSG00000143167,ENSG00000198842
chr1	166883018	166883168	1:166883018-166883168	ENSG00000152382
chr1	166884378	166884528	1:166884378-166884528	ENSG00000152382
chr1	166888818	166888968	1:166888818-166888968	-
chr1	166902318	166902468	1:166902318-166902468	ENSG00000143195
chr1	166905258	166905408	1:166905258-166905408	-
chr1	166906078	166906228	1:166906078-166906228	ENSG00000143195
chr1	166906738	166906888	1:166906738-166906888	-
chr1	166909078	166909228	1:166909078-166909228	ENSG00000143195
chr1	166910518	166910668	1:166910518-166910668	ENSG00000238087,ENSG00000234984,ENSG00000232148,ENSG00000232223,ENSG00000143195,ENSG00000143194,ENSG00000200036,ENSG00000227907
chr1	166921138	166921288	1:166921138-166921288	-
chr1	166925898	166926068	1:166925898-166926068	-
chr1	166944678	166944828	1:166944678-166944828	ENSG00000143194,ENSG00000200036
chr1	166947678	166947848	1:166947678-166947848	ENSG00000143194,ENSG00000200036
chr1	166952518	166952688	1:166952518-166952688	ENSG00000143194,ENSG00000200036
chr1	166975219	166975369	1:166975219-166975369	ENSG00000143195,ENSG00000143194
chr1	166975456	166975606	1:166975456-166975606	ENSG00000143195,ENSG00000143194
chr1	166975918	166976068	1:166975918-166976068	ENSG00000143195,ENSG00000143194
chr1	166999238	166999388	1:166999238-166999388	ENSG00000143194,ENSG00000200036
chr1	167016193	167016343	1:167016193-167016343	ENSG00000200036
chr1	167044198	167044348	1:167044198-167044348	ENSG00000200036,ENSG00000227907
chr1	167052558	167052708	1:167052558-167052708	ENSG00000227907
chr1	167057058	167057208	1:167057058-167057208	ENSG00000227907
chr1	167057338	167057508	1:167057338-167057508	ENSG00000227907
chr1	167059238	167059408	1:167059238-167059408	ENSG00000143194,ENSG00000200036,ENSG00000227907
chr1	167060618	167060768	1:167060618-167060768	-
chr1	167066718	167066888	1:167066718-167066888	ENSG00000143167,ENSG00000198842
chr1	167095418	167095568	1:167095418-167095568	ENSG00000143167,ENSG00000198842
chr1	167107566	167107716	1:167107566-167107716	-
chr1	167121578	167121728	1:167121578-167121728	ENSG00000198842
chr1	167124166	167124316	1:167124166-167124316	ENSG00000198842
chr1	167136338	167136488	1:167136338-167136488	ENSG00000198842
chr1	167162989	167163148	1:167162989-167163148	ENSG00000143167,ENSG00000213068
chr1	167163267	167163417	1:167163267-167163417	ENSG00000143167,ENSG00000213068
chr1	167196298	167196448	1:167196298-167196448	ENSG00000231605
chr1	167205438	167205588	1:167205438-167205588	ENSG00000231605
chr1	167208525	167208675	1:167208525-167208675	-
chr1	167219738	167219888	1:167219738-167219888	ENSG00000272205,ENSG00000143190
chr1	167220058	167220212	1:167220058-167220212	ENSG00000272205,ENSG00000143190
chr1	167220578	167220748	1:167220578-167220748	ENSG00000143167,ENSG00000198842,ENSG00000231605,ENSG00000272205,ENSG00000143190
chr1	167222338	167222508	1:167222338-167222508	ENSG00000272205,ENSG00000143190
chr1	167228138	167228288	1:167228138-167228288	ENSG00000272205
chr1	167229898	167230048	1:167229898-167230048	ENSG00000272205,ENSG00000143190
chr1	167264175	167264325	1:167264175-167264325	-
chr1	167267938	167268088	1:167267938-167268088	ENSG00000272033
chr1	167270569	167270719	1:167270569-167270719	-
chr1	167272316	167272466	1:167272316-167272466	-
chr1	167273558	167273728	1:167273558-167273728	ENSG00000272033
chr1	167297318	167297488	1:167297318-167297488	-
chr1	167298418	167298568	1:167298418-167298568	-
chr1	167301470	167301620	1:167301470-167301620	-
chr1	167310858	167311008	1:167310858-167311008	-
chr1	167313018	167313168	1:167313018-167313168	-
chr1	167329358	167329508	1:167329358-167329508	-
chr1	167332578	167332748	1:167332578-167332748	-
chr1	167345119	167345269	1:167345119-167345269	-
chr1	167345538	167345688	1:167345538-167345688	-
chr1	167373598	167373768	1:167373598-167373768	ENSG00000272033
chr1	167396778	167396928	1:167396778-167396928	-
chr1	167401378	167401548	1:167401378-167401548	ENSG00000272033
chr1	167403838	167403988	1:167403838-167403988	-
chr1	167404278	167404428	1:167404278-167404428	ENSG00000272033
chr1	167416670	167416820	1:167416670-167416820	-
chr1	167418518	167418668	1:167418518-167418668	-
chr1	167420618	167420768	1:167420618-167420768	-
chr1	167427978	167428128	1:167427978-167428128	ENSG00000198821
chr1	167428498	167428668	1:167428498-167428668	ENSG00000198821
chr1	167439558	167439748	1:167439558-167439748	ENSG00000198821
chr1	167442258	167442408	1:167442258-167442408	ENSG00000198821,ENSG00000287218,ENSG00000233411,ENSG00000273160
chr1	167454958	167455108	1:167454958-167455108	ENSG00000287218,ENSG00000233411,ENSG00000273160
chr1	167455558	167455708	1:167455558-167455708	ENSG00000287218,ENSG00000233411,ENSG00000273160
chr1	167456098	167456248	1:167456098-167456248	ENSG00000287218,ENSG00000233411,ENSG00000273160
chr1	167484933	167485083	1:167484933-167485083	-
chr1	167486498	167486648	1:167486498-167486648	-
chr1	167522358	167522508	1:167522358-167522508	ENSG00000198821,ENSG00000227776
chr1	167530198	167530348	1:167530198-167530348	-
chr1	167532578	167532728	1:167532578-167532728	-
chr1	167533893	167534048	1:167533893-167534048	ENSG00000198821,ENSG00000287218,ENSG00000233411,ENSG00000273160,ENSG00000227776
chr1	167538738	167538888	1:167538738-167538888	-
chr1	167540466	167540628	1:167540466-167540628	-
chr1	167541118	167541268	1:167541118-167541268	-
chr1	167541738	167541888	1:167541738-167541888	-
chr1	167544658	167544808	1:167544658-167544808	-
chr1	167548458	167548608	1:167548458-167548608	ENSG00000227776,ENSG00000143162
chr1	167549098	167549248	1:167549098-167549248	ENSG00000143162
chr1	167553198	167553348	1:167553198-167553348	-
chr1	167553778	167553928	1:167553778-167553928	ENSG00000143162
chr1	167554318	167554468	1:167554318-167554468	-
chr1	167556218	167556388	1:167556218-167556388	ENSG00000143162,ENSG00000231029
chr1	167562818	167562968	1:167562818-167562968	-
chr1	167564059	167564209	1:167564059-167564209	-
chr1	167564698	167564848	1:167564698-167564848	-
chr1	167568158	167568308	1:167568158-167568308	-
chr1	167584778	167584928	1:167584778-167584928	ENSG00000231029
chr1	167600278	167600448	1:167600278-167600448	ENSG00000231029,ENSG00000241666,ENSG00000198771
chr1	167602078	167602228	1:167602078-167602228	ENSG00000231029
chr1	167604038	167604208	1:167604038-167604208	ENSG00000231029
chr1	167617658	167617848	1:167617658-167617848	ENSG00000231029,ENSG00000241666,ENSG00000198771
chr1	167620358	167620508	1:167620358-167620508	ENSG00000241666,ENSG00000198771
chr1	167630158	167630308	1:167630158-167630308	ENSG00000241666,ENSG00000198771
chr1	167630383	167630683	1:167630383-167630683	ENSG00000241666,ENSG00000198771
chr1	167631063	167631213	1:167631063-167631213	ENSG00000241666,ENSG00000198771
chr1	167632478	167632628	1:167632478-167632628	ENSG00000241666,ENSG00000198771
chr1	167635458	167635614	1:167635458-167635614	ENSG00000241666,ENSG00000198771
chr1	167649498	167649648	1:167649498-167649648	-
chr1	167655078	167655228	1:167655078-167655228	-
chr1	167661678	167661848	1:167661678-167661848	ENSG00000231029,ENSG00000241666,ENSG00000198771
chr1	167663058	167663208	1:167663058-167663208	-
chr1	167663518	167663668	1:167663518-167663668	-
chr1	167666518	167666668	1:167666518-167666668	-
chr1	167683978	167684128	1:167683978-167684128	-
chr1	167688018	167688168	1:167688018-167688168	ENSG00000231029,ENSG00000241666,ENSG00000198771
chr1	167688868	167689168	1:167688868-167689168	-
chr1	167689613	167689763	1:167689613-167689763	-
chr1	167701087	167701237	1:167701087-167701237	-
chr1	167709098	167709248	1:167709098-167709248	-
chr1	167713498	167713648	1:167713498-167713648	-
chr1	167714398	167714548	1:167714398-167714548	-
chr1	167714598	167714748	1:167714598-167714748	-
chr1	167714898	167715068	1:167714898-167715068	-
chr1	167715518	167715668	1:167715518-167715668	ENSG00000197965
chr1	167716318	167716468	1:167716318-167716468	ENSG00000197965
chr1	167717458	167717608	1:167717458-167717608	-
chr1	167721098	167721268	1:167721098-167721268	ENSG00000197965
chr1	167721398	167721548	1:167721398-167721548	-
chr1	167721838	167721988	1:167721838-167721988	ENSG00000197965
chr1	167722538	167722688	1:167722538-167722688	-
chr1	167723086	167723236	1:167723086-167723236	-
chr1	167723298	167723448	1:167723298-167723448	-
chr1	167727698	167727848	1:167727698-167727848	ENSG00000197965
chr1	167739836	167739988	1:167739836-167739988	-
chr1	167748118	167748268	1:167748118-167748268	-
chr1	167749038	167749188	1:167749038-167749188	-
chr1	167757178	167757328	1:167757178-167757328	-
chr1	167763918	167764068	1:167763918-167764068	ENSG00000197965
chr1	167774878	167775028	1:167774878-167775028	ENSG00000197965
chr1	167775318	167775488	1:167775318-167775488	-
chr1	167776238	167776388	1:167776238-167776388	-
chr1	167791958	167792108	1:167791958-167792108	ENSG00000197965
chr1	167795938	167796088	1:167795938-167796088	-
chr1	167797158	167797308	1:167797158-167797308	ENSG00000197965
chr1	167803418	167803568	1:167803418-167803568	ENSG00000197965
chr1	167808178	167808328	1:167808178-167808328	-
chr1	167820037	167820227	1:167820037-167820227	ENSG00000250762,ENSG00000232194
chr1	167822037	167822187	1:167822037-167822187	ENSG00000250762,ENSG00000232194
chr1	167823877	167824027	1:167823877-167824027	ENSG00000250762,ENSG00000232194
chr1	167830017	167830167	1:167830017-167830167	-
chr1	167839137	167839287	1:167839137-167839287	-
chr1	167862797	167862947	1:167862797-167862947	-
chr1	167880677	167880827	1:167880677-167880827	-
chr1	167881177	167881327	1:167881177-167881327	-
chr1	167881923	167882073	1:167881923-167882073	-
chr1	167897037	167897187	1:167897037-167897187	-
chr1	167899537	167899687	1:167899537-167899687	-
chr1	167904697	167904847	1:167904697-167904847	ENSG00000143199
chr1	167905297	167905447	1:167905297-167905447	ENSG00000143199
chr1	167905737	167905887	1:167905737-167905887	ENSG00000143199
chr1	167922137	167922287	1:167922137-167922287	ENSG00000143199
chr1	167935157	167935307	1:167935157-167935307	ENSG00000143158,ENSG00000143164
chr1	167935557	167935707	1:167935557-167935707	ENSG00000143158,ENSG00000143164
chr1	167936137	167936307	1:167936137-167936307	ENSG00000143199,ENSG00000143158,ENSG00000143164,ENSG00000221545,ENSG00000224837
chr1	167936517	167936667	1:167936517-167936667	ENSG00000143158,ENSG00000143164,ENSG00000221545
chr1	167937497	167937687	1:167937497-167937687	ENSG00000143158,ENSG00000143164
chr1	167938179	167938329	1:167938179-167938329	-
chr1	167964697	167964847	1:167964697-167964847	-
chr1	167973917	167974067	1:167973917-167974067	-
chr1	167985125	167985275	1:167985125-167985275	ENSG00000221545
chr1	168000757	168000927	1:168000757-168000927	ENSG00000221545
chr1	168009612	168009762	1:168009612-168009762	ENSG00000221545
chr1	168058057	168058207	1:168058057-168058207	ENSG00000224837
chr1	168079957	168080107	1:168079957-168080107	-
chr1	168081497	168081647	1:168081497-168081647	ENSG00000224837,ENSG00000143147
chr1	168082337	168082507	1:168082337-168082507	ENSG00000224837,ENSG00000143147
chr1	168084857	168085007	1:168084857-168085007	ENSG00000143147
chr1	168085698	168085848	1:168085698-168085848	-
chr1	168092397	168092547	1:168092397-168092547	-
chr1	168093117	168093267	1:168093117-168093267	ENSG00000143147
chr1	168100717	168100867	1:168100717-168100867	ENSG00000143147
chr1	168111037	168111187	1:168111037-168111187	-
chr1	168113057	168113207	1:168113057-168113207	ENSG00000143147
chr1	168114977	168115137	1:168114977-168115137	-
chr1	168121677	168121847	1:168121677-168121847	ENSG00000143147
chr1	168135897	168136047	1:168135897-168136047	ENSG00000143147
chr1	168136797	168136947	1:168136797-168136947	ENSG00000143147
chr1	168137237	168137387	1:168137237-168137387	ENSG00000143147
chr1	168145937	168146087	1:168145937-168146087	ENSG00000143147
chr1	168161597	168161747	1:168161597-168161747	-
chr1	168178717	168178887	1:168178717-168178887	ENSG00000143147,ENSG00000143155,ENSG00000237049,ENSG00000237131,ENSG00000213064,ENSG00000214262
chr1	168179957	168180107	1:168179957-168180107	-
chr1	168203337	168203507	1:168203337-168203507	ENSG00000237049,ENSG00000237131,ENSG00000213064,ENSG00000214262
chr1	168203857	168204007	1:168203857-168204007	-
chr1	168225617	168225787	1:168225617-168225787	ENSG00000237131,ENSG00000213064
chr1	168225937	168226087	1:168225937-168226087	ENSG00000237131,ENSG00000213064
chr1	168227677	168227827	1:168227677-168227827	ENSG00000237131,ENSG00000213064
chr1	168229077	168229227	1:168229077-168229227	ENSG00000237131,ENSG00000213064
chr1	168235357	168235527	1:168235357-168235527	ENSG00000213064,ENSG00000214262
chr1	168235677	168235827	1:168235677-168235827	ENSG00000214262
chr1	168237197	168237347	1:168237197-168237347	ENSG00000214262
chr1	168246597	168246747	1:168246597-168246747	ENSG00000214262
chr1	168261537	168261687	1:168261537-168261687	ENSG00000214262,ENSG00000206880
chr1	168266857	168267007	1:168266857-168267007	ENSG00000206880
chr1	168284885	168285035	1:168284885-168285035	ENSG00000143178
chr1	168287277	168287427	1:168287277-168287427	ENSG00000143178
chr1	168288577	168288727	1:168288577-168288727	ENSG00000143178
chr1	168293437	168293587	1:168293437-168293587	ENSG00000143178
chr1	168301777	168301927	1:168301777-168301927	ENSG00000143178
chr1	168303697	168303847	1:168303697-168303847	ENSG00000143178
chr1	168319797	168319947	1:168319797-168319947	ENSG00000227722
chr1	168321017	168321167	1:168321017-168321167	ENSG00000227722
chr1	168322017	168322167	1:168322017-168322167	ENSG00000227722
chr1	168335637	168335787	1:168335637-168335787	-
chr1	168341712	168341867	1:168341712-168341867	-
chr1	168342817	168342967	1:168342817-168342967	ENSG00000283255,ENSG00000143184,ENSG00000229757
chr1	168360297	168360447	1:168360297-168360447	ENSG00000227722
chr1	168372928	168373087	1:168372928-168373087	ENSG00000227722,ENSG00000207974
chr1	168373997	168374147	1:168373997-168374147	ENSG00000227722,ENSG00000207974
chr1	168379257	168379407	1:168379257-168379407	ENSG00000207974
chr1	168387297	168387447	1:168387297-168387447	ENSG00000207974
chr1	168393059	168393209	1:168393059-168393209	-
chr1	168399117	168399267	1:168399117-168399267	ENSG00000283255
chr1	168408577	168408727	1:168408577-168408727	ENSG00000283255
chr1	168419837	168419987	1:168419837-168419987	ENSG00000283255
chr1	168422597	168422747	1:168422597-168422747	-
chr1	168428269	168428447	1:168428269-168428447	-
chr1	168439897	168440047	1:168439897-168440047	ENSG00000283255,ENSG00000215833,ENSG00000143185,ENSG00000227777,ENSG00000143184,ENSG00000229757
chr1	168454498	168454648	1:168454498-168454648	ENSG00000215833
chr1	168466297	168466467	1:168466297-168466467	ENSG00000215833
chr1	168468157	168468307	1:168468157-168468307	ENSG00000215833
chr1	168469797	168469947	1:168469797-168469947	ENSG00000215833
chr1	168471257	168471427	1:168471257-168471427	ENSG00000215833,ENSG00000143185,ENSG00000227777
chr1	168476817	168476967	1:168476817-168476967	-
chr1	168477057	168477207	1:168477057-168477207	-
chr1	168477937	168478087	1:168477937-168478087	-
chr1	168483033	168483183	1:168483033-168483183	-
chr1	168483637	168483787	1:168483637-168483787	ENSG00000228697,ENSG00000283255,ENSG00000215833,ENSG00000143185,ENSG00000227777,ENSG00000143184,ENSG00000229757
chr1	168485137	168485287	1:168485137-168485287	ENSG00000228697
chr1	168488177	168488327	1:168488177-168488327	ENSG00000228697
chr1	168498397	168498547	1:168498397-168498547	ENSG00000228697
chr1	168504237	168504387	1:168504237-168504387	ENSG00000228697
chr1	168506577	168506727	1:168506577-168506727	-
chr1	168513840	168513990	1:168513840-168513990	-
chr1	168514157	168514307	1:168514157-168514307	ENSG00000143185,ENSG00000227777
chr1	168529637	168529787	1:168529637-168529787	ENSG00000143185,ENSG00000227777
chr1	168546077	168546237	1:168546077-168546237	ENSG00000143185,ENSG00000227777
chr1	168551137	168551287	1:168551137-168551287	ENSG00000143185,ENSG00000227777
chr1	168557717	168557867	1:168557717-168557867	-
chr1	168574337	168574487	1:168574337-168574487	ENSG00000143184,ENSG00000229757
chr1	168583037	168583187	1:168583037-168583187	ENSG00000143184,ENSG00000229757
chr1	168585277	168585427	1:168585277-168585427	-
chr1	168603617	168603767	1:168603617-168603767	-
chr1	168609297	168609447	1:168609297-168609447	-
chr1	168609517	168609687	1:168609517-168609687	-
chr1	168621477	168621627	1:168621477-168621627	-
chr1	168623297	168623447	1:168623297-168623447	-
chr1	168628837	168628987	1:168628837-168628987	-
chr1	168636317	168636467	1:168636317-168636467	-
chr1	168636797	168636987	1:168636797-168636987	-
chr1	168637517	168637667	1:168637517-168637667	-
chr1	168643297	168643447	1:168643297-168643447	-
chr1	168687895	168688045	1:168687895-168688045	-
chr1	168690378	168690547	1:168690378-168690547	-
chr1	168709417	168709587	1:168709417-168709587	ENSG00000143196
chr1	168710057	168710227	1:168710057-168710227	-
chr1	168718217	168718407	1:168718217-168718407	ENSG00000143196
chr1	168719417	168719567	1:168719417-168719567	-
chr1	168729197	168729347	1:168729197-168729347	ENSG00000143196
chr1	168735071	168735221	1:168735071-168735221	-
chr1	168752337	168752487	1:168752337-168752487	-
chr1	168768037	168768187	1:168768037-168768187	ENSG00000235736,ENSG00000225826
chr1	168774297	168774447	1:168774297-168774447	ENSG00000235736,ENSG00000225826
chr1	168783957	168784107	1:168783957-168784107	ENSG00000235736,ENSG00000225826
chr1	168811317	168811467	1:168811317-168811467	-
chr1	168832837	168832987	1:168832837-168832987	-
chr1	168834617	168834767	1:168834617-168834767	-
chr1	168843557	168843707	1:168843557-168843707	-
chr1	168863839	168864139	1:168863839-168864139	-
chr1	168879897	168880067	1:168879897-168880067	-
chr1	168880317	168880467	1:168880317-168880467	-
chr1	168880517	168880707	1:168880517-168880707	-
chr1	168893077	168893227	1:168893077-168893227	ENSG00000229612,ENSG00000287831
chr1	168893417	168893567	1:168893417-168893567	ENSG00000229612,ENSG00000287831
chr1	168897397	168897547	1:168897397-168897547	ENSG00000229612,ENSG00000287831
chr1	168907917	168908067	1:168907917-168908067	ENSG00000229612,ENSG00000287831
chr1	168918997	168919147	1:168918997-168919147	-
chr1	168919255	168919405	1:168919255-168919405	-
chr1	168920837	168921007	1:168920837-168921007	ENSG00000229612,ENSG00000287831,ENSG00000213063,ENSG00000287282
chr1	168921837	168921987	1:168921837-168921987	-
chr1	168923357	168923507	1:168923357-168923507	-
chr1	168923897	168924047	1:168923897-168924047	-
chr1	168932655	168932827	1:168932655-168932827	ENSG00000213063
chr1	168945977	168946127	1:168945977-168946127	ENSG00000213063
chr1	168958997	168959147	1:168958997-168959147	-
chr1	168960717	168960867	1:168960717-168960867	-
chr1	168961557	168961707	1:168961557-168961707	-
chr1	168971297	168971447	1:168971297-168971447	-
chr1	168974227	168974387	1:168974227-168974387	-
chr1	168991837	168991987	1:168991837-168991987	-
chr1	169004217	169004407	1:169004217-169004407	-
chr1	169053518	169053668	1:169053518-169053668	ENSG00000287282
chr1	169060157	169060307	1:169060157-169060307	ENSG00000287282,ENSG00000252987
chr1	169061057	169061207	1:169061057-169061207	ENSG00000287282,ENSG00000252987
chr1	169070762	169070912	1:169070762-169070912	ENSG00000252987
chr1	169081637	169081787	1:169081637-169081787	ENSG00000203601,ENSG00000252987
chr1	169083701	169083851	1:169083701-169083851	ENSG00000203601
chr1	169087177	169087328	1:169087177-169087328	ENSG00000203601,ENSG00000252987
chr1	169102657	169102807	1:169102657-169102807	ENSG00000285622,ENSG00000237707,ENSG00000143153
chr1	169106237	169106387	1:169106237-169106387	ENSG00000285622,ENSG00000237707,ENSG00000143153
chr1	169106597	169106767	1:169106597-169106767	ENSG00000285622,ENSG00000237707,ENSG00000143153
chr1	169107157	169107307	1:169107157-169107307	ENSG00000285622,ENSG00000237707,ENSG00000143153
chr1	169107857	169108007	1:169107857-169108007	ENSG00000285622,ENSG00000237707,ENSG00000143153
chr1	169109837	169109987	1:169109837-169109987	ENSG00000285622,ENSG00000203601,ENSG00000252987,ENSG00000237707,ENSG00000143153
chr1	169110377	169110527	1:169110377-169110527	-
chr1	169111177	169111327	1:169111177-169111327	ENSG00000143153
chr1	169112357	169112507	1:169112357-169112507	ENSG00000143153
chr1	169113697	169113867	1:169113697-169113867	ENSG00000143153
chr1	169116157	169116307	1:169116157-169116307	-
chr1	169119557	169119707	1:169119557-169119707	-
chr1	169129537	169129687	1:169129537-169129687	-
chr1	169134297	169134447	1:169134297-169134447	-
chr1	169161337	169161487	1:169161337-169161487	-
chr1	169161557	169161707	1:169161557-169161707	-
chr1	169163177	169163339	1:169163177-169163339	-
chr1	169186231	169186381	1:169186231-169186381	-
chr1	169193577	169193747	1:169193577-169193747	ENSG00000143156
chr1	169207983	169208133	1:169207983-169208133	-
chr1	169235697	169235847	1:169235697-169235847	-
chr1	169236257	169236408	1:169236257-169236408	-
chr1	169238677	169238827	1:169238677-169238827	-
chr1	169240577	169240727	1:169240577-169240727	-
chr1	169240897	169241047	1:169240897-169241047	-
chr1	169250057	169250207	1:169250057-169250207	-
chr1	169271266	169271447	1:169271266-169271447	ENSG00000206880
chr1	169287397	169287547	1:169287397-169287547	-
chr1	169288037	169288187	1:169288037-169288187	-
chr1	169299750	169299900	1:169299750-169299900	-
chr1	169301000	169301150	1:169301000-169301150	-
chr1	169312297	169312447	1:169312297-169312447	ENSG00000143156,ENSG00000235575
chr1	169318677	169318827	1:169318677-169318827	ENSG00000235575
chr1	169321697	169321847	1:169321697-169321847	ENSG00000235575
chr1	169326997	169327167	1:169326997-169327167	-
chr1	169348557	169348707	1:169348557-169348707	-
chr1	169361437	169361587	1:169361437-169361587	ENSG00000117475
chr1	169363437	169363587	1:169363437-169363587	ENSG00000143156,ENSG00000117475
chr1	169367817	169367967	1:169367817-169367967	ENSG00000143156,ENSG00000117475
chr1	169368117	169368267	1:169368117-169368267	ENSG00000143156,ENSG00000117475
chr1	169392517	169392667	1:169392517-169392667	-
chr1	169427437	169427587	1:169427437-169427587	ENSG00000117477
chr1	169451617	169451767	1:169451617-169451767	-
chr1	169456137	169456287	1:169456137-169456287	ENSG00000117477
chr1	169460197	169460348	1:169460197-169460348	ENSG00000117477
chr1	169466374	169466547	1:169466374-169466547	ENSG00000117477,ENSG00000117479,ENSG00000234604
chr1	169479757	169479907	1:169479757-169479907	ENSG00000234604
chr1	169483637	169483787	1:169483637-169483787	ENSG00000117479,ENSG00000234604,ENSG00000213062
chr1	169485237	169485407	1:169485237-169485407	ENSG00000117479,ENSG00000234604,ENSG00000213062
chr1	169485498	169485648	1:169485498-169485648	-
chr1	169486017	169486167	1:169486017-169486167	ENSG00000117477,ENSG00000117479,ENSG00000234604,ENSG00000213062
chr1	169486697	169486867	1:169486697-169486867	ENSG00000117479,ENSG00000213062
chr1	169511437	169511587	1:169511437-169511587	ENSG00000234604,ENSG00000198734
chr1	169511777	169511947	1:169511777-169511947	ENSG00000234604,ENSG00000198734
chr1	169513337	169513507	1:169513337-169513507	ENSG00000198734
chr1	169527577	169527727	1:169527577-169527727	-
chr1	169529357	169529507	1:169529357-169529507	-
chr1	169539097	169539267	1:169539097-169539267	ENSG00000234604
chr1	169546197	169546367	1:169546197-169546367	-
chr1	169546497	169546667	1:169546497-169546667	ENSG00000117477
chr1	169550337	169550507	1:169550337-169550507	-
chr1	169557710	169557860	1:169557710-169557860	-
chr1	169566077	169566227	1:169566077-169566227	-
chr1	169569217	169569367	1:169569217-169569367	-
chr1	169572337	169572487	1:169572337-169572487	-
chr1	169586417	169586587	1:169586417-169586587	ENSG00000198734,ENSG00000174175
chr1	169595877	169596027	1:169595877-169596027	ENSG00000174175
chr1	169601197	169601367	1:169601197-169601367	ENSG00000188404
chr1	169610217	169610367	1:169610217-169610367	ENSG00000174175
chr1	169611000	169611150	1:169611000-169611150	ENSG00000174175
chr1	169618537	169618687	1:169618537-169618687	ENSG00000174175
chr1	169630117	169630267	1:169630117-169630267	ENSG00000174175
chr1	169650697	169650847	1:169650697-169650847	-
chr1	169650945	169651095	1:169650945-169651095	-
chr1	169667057	169667207	1:169667057-169667207	ENSG00000000460
chr1	169670957	169671127	1:169670957-169671127	-
chr1	169676014	169676184	1:169676014-169676184	ENSG00000174175,ENSG00000000460,ENSG00000188404,ENSG00000007908
chr1	169696434	169696584	1:169696434-169696584	ENSG00000188404
chr1	169711674	169711824	1:169711674-169711824	ENSG00000188404
chr1	169712134	169712284	1:169712134-169712284	ENSG00000188404,ENSG00000007908
chr1	169737517	169737667	1:169737517-169737667	ENSG00000007908
chr1	169740014	169740164	1:169740014-169740164	ENSG00000007908,ENSG00000230704
chr1	169741794	169741944	1:169741794-169741944	ENSG00000007908,ENSG00000230704
chr1	169745034	169745184	1:169745034-169745184	ENSG00000007908,ENSG00000230704
chr1	169745354	169745524	1:169745354-169745524	ENSG00000007908,ENSG00000230704
chr1	169745654	169745824	1:169745654-169745824	ENSG00000007908,ENSG00000230704
chr1	169780054	169780204	1:169780054-169780204	ENSG00000230704
chr1	169781137	169781287	1:169781137-169781287	-
chr1	169781494	169781664	1:169781494-169781664	-
chr1	169794894	169795044	1:169794894-169795044	ENSG00000000460,ENSG00000007908,ENSG00000230704,ENSG00000171806
chr1	169809714	169809864	1:169809714-169809864	ENSG00000000460
chr1	169812214	169812364	1:169812214-169812364	-
chr1	169836930	169837104	1:169836930-169837104	-
chr1	169853454	169853604	1:169853454-169853604	ENSG00000239494
chr1	169858594	169858744	1:169858594-169858744	ENSG00000239494
chr1	169873034	169873184	1:169873034-169873184	-
chr1	169874374	169874524	1:169874374-169874524	ENSG00000239494
chr1	169893194	169893344	1:169893194-169893344	ENSG00000000457
chr1	169893914	169894084	1:169893914-169894084	ENSG00000000457,ENSG00000239494,ENSG00000288139,ENSG00000243051
chr1	169894234	169894384	1:169894234-169894384	ENSG00000000460,ENSG00000000457,ENSG00000239494,ENSG00000288139,ENSG00000243051
chr1	169896134	169896284	1:169896134-169896284	-
chr1	169903494	169903644	1:169903494-169903644	-
chr1	169907054	169907204	1:169907054-169907204	ENSG00000288139,ENSG00000243051
chr1	169908814	169908964	1:169908814-169908964	ENSG00000288139
chr1	169914614	169914764	1:169914614-169914764	ENSG00000288139
chr1	169929014	169929164	1:169929014-169929164	ENSG00000288139,ENSG00000243051
chr1	169934554	169934704	1:169934554-169934704	ENSG00000288139,ENSG00000243051
chr1	169942514	169942664	1:169942514-169942664	ENSG00000243051
chr1	169949274	169949424	1:169949274-169949424	ENSG00000243051
chr1	169981254	169981404	1:169981254-169981404	ENSG00000235378
chr1	169989369	169989519	1:169989369-169989519	ENSG00000235378
chr1	169999414	169999604	1:169999414-169999604	ENSG00000235378
chr1	170010554	170010724	1:170010554-170010724	ENSG00000243051,ENSG00000235378,ENSG00000232959
chr1	170027898	170028048	1:170027898-170028048	ENSG00000232959
chr1	170031814	170031964	1:170031814-170031964	ENSG00000232959
chr1	170032534	170032684	1:170032534-170032684	ENSG00000232959
chr1	170057174	170057324	1:170057174-170057324	-
chr1	170063294	170063444	1:170063294-170063444	-
chr1	170067594	170067744	1:170067594-170067744	ENSG00000075945
chr1	170073934	170074084	1:170073934-170074084	-
chr1	170074654	170074804	1:170074654-170074804	ENSG00000075945,ENSG00000243051,ENSG00000235378,ENSG00000232959
chr1	170085194	170085344	1:170085194-170085344	-
chr1	170115034	170115204	1:170115034-170115204	ENSG00000224896
chr1	170126774	170126944	1:170126774-170126944	ENSG00000224896,ENSG00000203740,ENSG00000283340,ENSG00000263390
chr1	170146214	170146364	1:170146214-170146364	ENSG00000203740,ENSG00000283340,ENSG00000263390
chr1	170162974	170163124	1:170162974-170163124	ENSG00000203740,ENSG00000283340,ENSG00000263390,ENSG00000233985
chr1	170168014	170168164	1:170168014-170168164	ENSG00000233985
chr1	170168474	170168624	1:170168474-170168624	ENSG00000233985
chr1	170175114	170175264	1:170175114-170175264	ENSG00000233985
chr1	170192694	170192844	1:170192694-170192844	-
chr1	170200274	170200424	1:170200274-170200424	-
chr1	170200794	170200944	1:170200794-170200944	ENSG00000233985,ENSG00000238051
chr1	170201094	170201244	1:170201094-170201244	-
chr1	170204314	170204464	1:170204314-170204464	ENSG00000233985
chr1	170214314	170214464	1:170214314-170214464	ENSG00000238051
chr1	170215254	170215404	1:170215254-170215404	ENSG00000238051
chr1	170218394	170218544	1:170218394-170218544	ENSG00000238051
chr1	170221174	170221324	1:170221174-170221324	ENSG00000238051
chr1	170239534	170239684	1:170239534-170239684	-
chr1	170241354	170241504	1:170241354-170241504	-
chr1	170267434	170267584	1:170267434-170267584	ENSG00000224286
chr1	170284123	170284273	1:170284123-170284273	ENSG00000224286
chr1	170296774	170296924	1:170296774-170296924	ENSG00000224286
chr1	170309794	170309944	1:170309794-170309944	ENSG00000224286
chr1	170321254	170321404	1:170321254-170321404	-
chr1	170330134	170330284	1:170330134-170330284	-
chr1	170330514	170330664	1:170330514-170330664	-
chr1	170337089	170337239	1:170337089-170337239	-
chr1	170340332	170340632	1:170340332-170340632	-
chr1	170377994	170378144	1:170377994-170378144	ENSG00000226967
chr1	170378334	170378544	1:170378334-170378544	ENSG00000226967
chr1	170407694	170407844	1:170407694-170407844	-
chr1	170410534	170410684	1:170410534-170410684	-
chr1	170410914	170411084	1:170410914-170411084	-
chr1	170415094	170415264	1:170415094-170415264	-
chr1	170415894	170416064	1:170415894-170416064	-
chr1	170437021	170437171	1:170437021-170437171	-
chr1	170442422	170442572	1:170442422-170442572	-
chr1	170445194	170445364	1:170445194-170445364	-
chr1	170457394	170457544	1:170457394-170457544	-
chr1	170461574	170461724	1:170461574-170461724	-
chr1	170462114	170462284	1:170462114-170462284	ENSG00000243051
chr1	170471514	170471664	1:170471514-170471664	-
chr1	170483114	170483264	1:170483114-170483264	-
chr1	170493994	170494144	1:170493994-170494144	-
chr1	170494494	170494644	1:170494494-170494644	ENSG00000231407
chr1	170495214	170495364	1:170495214-170495364	ENSG00000231407
chr1	170501654	170501804	1:170501654-170501804	-
chr1	170520734	170520884	1:170520734-170520884	-
chr1	170521914	170522064	1:170521914-170522064	-
chr1	170530114	170530264	1:170530114-170530264	-
chr1	170531070	170531220	1:170531070-170531220	ENSG00000120370
chr1	170531994	170532164	1:170531994-170532164	ENSG00000231407,ENSG00000120370
chr1	170532354	170532524	1:170532354-170532524	ENSG00000231407,ENSG00000120370
chr1	170533454	170533604	1:170533454-170533604	ENSG00000231407,ENSG00000120370
chr1	170538314	170538484	1:170538314-170538484	ENSG00000231407,ENSG00000120370
chr1	170545594	170545764	1:170545594-170545764	ENSG00000120370
chr1	170555454	170555604	1:170555454-170555604	-
chr1	170557054	170557204	1:170557054-170557204	-
chr1	170563114	170563264	1:170563114-170563264	ENSG00000243051,ENSG00000120370,ENSG00000225545,ENSG00000235303
chr1	170565294	170565444	1:170565294-170565444	-
chr1	170565614	170565764	1:170565614-170565764	ENSG00000225545,ENSG00000235303
chr1	170586634	170586784	1:170586634-170586784	ENSG00000225545,ENSG00000235303
chr1	170587034	170587184	1:170587034-170587184	ENSG00000225545,ENSG00000235303
chr1	170592823	170592973	1:170592823-170592973	ENSG00000225545,ENSG00000235303
chr1	170604197	170604347	1:170604197-170604347	ENSG00000235303
chr1	170618554	170618704	1:170618554-170618704	-
chr1	170620314	170620464	1:170620314-170620464	-
chr1	170623274	170623444	1:170623274-170623444	ENSG00000235303
chr1	170634474	170634664	1:170634474-170634664	-
chr1	170634914	170635064	1:170634914-170635064	-
chr1	170661354	170661504	1:170661354-170661504	ENSG00000116132,ENSG00000271811
chr1	170661934	170662084	1:170661934-170662084	ENSG00000116132,ENSG00000271811
chr1	170662214	170662364	1:170662214-170662364	ENSG00000116132,ENSG00000271811
chr1	170662774	170662924	1:170662774-170662924	ENSG00000116132,ENSG00000271811
chr1	170663034	170663184	1:170663034-170663184	ENSG00000116132,ENSG00000271811
chr1	170663774	170663924	1:170663774-170663924	ENSG00000116132,ENSG00000271811
chr1	170664064	170664364	1:170664064-170664364	ENSG00000116132,ENSG00000271811
chr1	170664583	170664733	1:170664583-170664733	ENSG00000116132,ENSG00000271811
chr1	170664934	170665106	1:170664934-170665106	ENSG00000116132,ENSG00000271811
chr1	170665774	170665924	1:170665774-170665924	ENSG00000116132,ENSG00000271811
chr1	170666493	170666643	1:170666493-170666643	ENSG00000116132,ENSG00000271811
chr1	170667517	170667667	1:170667517-170667667	ENSG00000116132,ENSG00000271811
chr1	170668534	170668684	1:170668534-170668684	ENSG00000116132,ENSG00000271811
chr1	170671455	170671605	1:170671455-170671605	ENSG00000271811
chr1	170674374	170674524	1:170674374-170674524	ENSG00000271811
chr1	170676734	170676884	1:170676734-170676884	ENSG00000271811
chr1	170680574	170680763	1:170680574-170680763	-
chr1	170682293	170682443	1:170682293-170682443	-
chr1	170685294	170685444	1:170685294-170685444	-
chr1	170689651	170689801	1:170689651-170689801	-
chr1	170693314	170693484	1:170693314-170693484	-
chr1	170694274	170694424	1:170694274-170694424	-
chr1	170697074	170697224	1:170697074-170697224	-
chr1	170699074	170699224	1:170699074-170699224	-
chr1	170700994	170701183	1:170700994-170701183	-
chr1	170708094	170708244	1:170708094-170708244	ENSG00000116132
chr1	170711794	170711944	1:170711794-170711944	-
chr1	170722220	170722370	1:170722220-170722370	ENSG00000116132
chr1	170729774	170729924	1:170729774-170729924	ENSG00000116132
chr1	170732274	170732424	1:170732274-170732424	ENSG00000116132
chr1	170734894	170735044	1:170734894-170735044	ENSG00000116132
chr1	170749674	170749824	1:170749674-170749824	-
chr1	170755528	170755684	1:170755528-170755684	-
chr1	170765814	170765984	1:170765814-170765984	-
chr1	170769074	170769224	1:170769074-170769224	-
chr1	170790674	170790824	1:170790674-170790824	-
chr1	170806408	170806564	1:170806408-170806564	-
chr1	170807534	170807704	1:170807534-170807704	-
chr1	170823234	170823384	1:170823234-170823384	-
chr1	170836234	170836384	1:170836234-170836384	-
chr1	170856594	170856744	1:170856594-170856744	-
chr1	170864354	170864524	1:170864354-170864524	-
chr1	170871981	170872131	1:170871981-170872131	-
chr1	170881994	170882164	1:170881994-170882164	-
chr1	170885654	170885804	1:170885654-170885804	-
chr1	170896114	170896264	1:170896114-170896264	-
chr1	170910474	170910624	1:170910474-170910624	ENSG00000117501
chr1	170924774	170924924	1:170924774-170924924	ENSG00000117501
chr1	170928094	170928244	1:170928094-170928244	ENSG00000117501
chr1	170928554	170928704	1:170928554-170928704	ENSG00000117501
chr1	170929534	170929684	1:170929534-170929684	ENSG00000117501
chr1	170929874	170930044	1:170929874-170930044	ENSG00000117501
chr1	170946366	170946516	1:170946366-170946516	ENSG00000117501
chr1	170959490	170959640	1:170959490-170959640	-
chr1	170967174	170967324	1:170967174-170967324	ENSG00000117501
chr1	171056354	171056504	1:171056354-171056504	-
chr1	171061556	171061706	1:171061556-171061706	-
chr1	171081354	171081524	1:171081354-171081524	ENSG00000226552,ENSG00000007933,ENSG00000221390,ENSG00000283598
chr1	171081865	171082015	1:171081865-171082015	ENSG00000226552
chr1	171084654	171084804	1:171084654-171084804	ENSG00000226552
chr1	171084954	171085104	1:171084954-171085104	ENSG00000226552,ENSG00000007933
chr1	171107394	171107544	1:171107394-171107544	ENSG00000007933,ENSG00000221390,ENSG00000283598
chr1	171107654	171107804	1:171107654-171107804	ENSG00000007933,ENSG00000221390,ENSG00000283598
chr1	171111134	171111284	1:171111134-171111284	ENSG00000007933,ENSG00000221390,ENSG00000283598
chr1	171115415	171115585	1:171115415-171115585	ENSG00000007933,ENSG00000221390,ENSG00000283598
chr1	171123030	171123180	1:171123030-171123180	-
chr1	171126635	171126785	1:171126635-171126785	-
chr1	171127575	171127745	1:171127575-171127745	ENSG00000007933,ENSG00000221390,ENSG00000283598,ENSG00000117507
chr1	171134376	171134526	1:171134376-171134526	ENSG00000117507
chr1	171137676	171137826	1:171137676-171137826	ENSG00000117507
chr1	171139076	171139246	1:171139076-171139246	ENSG00000117507
chr1	171140000	171140150	1:171140000-171140150	-
chr1	171140576	171140726	1:171140576-171140726	-
chr1	171140976	171141126	1:171140976-171141126	-
chr1	171141776	171141926	1:171141776-171141926	ENSG00000007933,ENSG00000221390,ENSG00000283598,ENSG00000117507,ENSG00000094963
chr1	171142196	171142366	1:171142196-171142366	ENSG00000007933,ENSG00000221390,ENSG00000283598,ENSG00000117507
chr1	171142596	171142786	1:171142596-171142786	ENSG00000007933,ENSG00000221390,ENSG00000283598,ENSG00000117507,ENSG00000094963
chr1	171161016	171161166	1:171161016-171161166	-
chr1	171161536	171161686	1:171161536-171161686	-
chr1	171185136	171185306	1:171185136-171185306	ENSG00000094963
chr1	171188776	171188926	1:171188776-171188926	ENSG00000094963
chr1	171204396	171204546	1:171204396-171204546	ENSG00000094963
chr1	171210516	171210666	1:171210516-171210666	ENSG00000094963
chr1	171218776	171218926	1:171218776-171218926	ENSG00000225243
chr1	171219456	171219626	1:171219456-171219626	ENSG00000225243
chr1	171220136	171220306	1:171220136-171220306	ENSG00000225243
chr1	171220676	171220826	1:171220676-171220826	ENSG00000225243
chr1	171223096	171223246	1:171223096-171223246	ENSG00000225243
chr1	171226856	171227026	1:171226856-171227026	ENSG00000231424,ENSG00000226552,ENSG00000225243,ENSG00000010932,ENSG00000206692
chr1	171245576	171245746	1:171245576-171245746	ENSG00000231424,ENSG00000010932,ENSG00000206692
chr1	171251476	171251626	1:171251476-171251626	ENSG00000231424,ENSG00000010932,ENSG00000206692
chr1	171251823	171251986	1:171251823-171251986	ENSG00000231424,ENSG00000010932,ENSG00000206692
chr1	171257216	171257366	1:171257216-171257366	ENSG00000231424,ENSG00000010932,ENSG00000206692
chr1	171267516	171267666	1:171267516-171267666	ENSG00000230547
chr1	171286436	171286586	1:171286436-171286586	ENSG00000010932,ENSG00000230547
chr1	171288206	171288356	1:171288206-171288356	-
chr1	171310676	171310826	1:171310676-171310826	-
chr1	171313996	171314146	1:171313996-171314146	ENSG00000231424,ENSG00000226552,ENSG00000007933,ENSG00000010932,ENSG00000206692,ENSG00000230547,ENSG00000076258,ENSG00000285665
chr1	171314576	171314749	1:171314576-171314749	-
chr1	171344616	171344766	1:171344616-171344766	ENSG00000285665,ENSG00000268062
chr1	171345676	171345826	1:171345676-171345826	ENSG00000285665,ENSG00000268062
chr1	171347016	171347166	1:171347016-171347166	ENSG00000285665,ENSG00000268062
chr1	171355774	171356074	1:171355774-171356074	-
chr1	171360296	171360446	1:171360296-171360446	-
chr1	171366152	171366326	1:171366152-171366326	-
chr1	171372516	171372666	1:171372516-171372666	-
chr1	171389256	171389406	1:171389256-171389406	ENSG00000239428
chr1	171397076	171397226	1:171397076-171397226	ENSG00000239428
chr1	171403576	171403726	1:171403576-171403726	-
chr1	171405216	171405366	1:171405216-171405366	-
chr1	171422616	171422766	1:171422616-171422766	-
chr1	171433596	171433746	1:171433596-171433746	-
chr1	171434856	171435006	1:171434856-171435006	ENSG00000234333
chr1	171438536	171438706	1:171438536-171438706	ENSG00000234333
chr1	171441376	171441546	1:171441376-171441546	ENSG00000234333
chr1	171457556	171457706	1:171457556-171457706	-
chr1	171468456	171468606	1:171468456-171468606	-
chr1	171476647	171476797	1:171476647-171476797	-
chr1	171485396	171485566	1:171485396-171485566	ENSG00000117523
chr1	171486016	171486166	1:171486016-171486166	-
chr1	171486176	171486326	1:171486176-171486326	ENSG00000117523
chr1	171494156	171494306	1:171494156-171494306	ENSG00000117523
chr1	171496956	171497106	1:171496956-171497106	-
chr1	171506236	171506386	1:171506236-171506386	-
chr1	171506696	171506846	1:171506696-171506846	-
chr1	171507042	171507192	1:171507042-171507192	-
chr1	171563796	171563946	1:171563796-171563946	-
chr1	171566656	171566806	1:171566656-171566806	-
chr1	171583716	171583866	1:171583716-171583866	-
chr1	171590056	171590206	1:171590056-171590206	ENSG00000283683
chr1	171595516	171595665	1:171595516-171595665	ENSG00000283683
chr1	171610455	171610605	1:171610455-171610605	ENSG00000283683,ENSG00000230364
chr1	171610886	171611036	1:171610886-171611036	ENSG00000283683
chr1	171611455	171611605	1:171611455-171611605	ENSG00000283683
chr1	171636255	171636405	1:171636255-171636405	-
chr1	171645015	171645165	1:171645015-171645165	ENSG00000283683,ENSG00000034971,ENSG00000233328,ENSG00000230364
chr1	171646015	171646165	1:171646015-171646165	ENSG00000034971,ENSG00000233328,ENSG00000230364
chr1	171654175	171654325	1:171654175-171654325	ENSG00000034971,ENSG00000233328,ENSG00000230364
chr1	171654515	171654665	1:171654515-171654665	ENSG00000034971,ENSG00000233328,ENSG00000230364
chr1	171655515	171655685	1:171655515-171655685	ENSG00000283683,ENSG00000034971,ENSG00000233328,ENSG00000230364,ENSG00000253060
chr1	171665081	171665231	1:171665081-171665231	ENSG00000233328,ENSG00000230364
chr1	171715990	171716145	1:171715990-171716145	-
chr1	171716735	171716885	1:171716735-171716885	-
chr1	171718322	171718472	1:171718322-171718472	-
chr1	171730175	171730325	1:171730175-171730325	-
chr1	171739775	171739925	1:171739775-171739925	ENSG00000117533
chr1	171741355	171741505	1:171741355-171741505	ENSG00000117533,ENSG00000232261,ENSG00000253060
chr1	171742035	171742185	1:171742035-171742185	ENSG00000117533,ENSG00000232261,ENSG00000271459,ENSG00000236741,ENSG00000253060
chr1	171743155	171743325	1:171743155-171743325	ENSG00000117533,ENSG00000232261,ENSG00000271459,ENSG00000236741,ENSG00000253060
chr1	171743552	171743852	1:171743552-171743852	ENSG00000117533
chr1	171754375	171754525	1:171754375-171754525	ENSG00000232261,ENSG00000271459,ENSG00000236741,ENSG00000253060
chr1	171755095	171755245	1:171755095-171755245	ENSG00000232261,ENSG00000271459,ENSG00000236741,ENSG00000253060
chr1	171781395	171781545	1:171781395-171781545	ENSG00000230364,ENSG00000117533,ENSG00000232261,ENSG00000271459,ENSG00000236741,ENSG00000253060,ENSG00000010165
chr1	171781893	171782043	1:171781893-171782043	-
chr1	171788835	171789005	1:171788835-171789005	ENSG00000253060,ENSG00000010165
chr1	171794195	171794345	1:171794195-171794345	ENSG00000010165
chr1	171798855	171799005	1:171798855-171799005	ENSG00000213060
chr1	171799255	171799405	1:171799255-171799405	ENSG00000213060
chr1	171801535	171801685	1:171801535-171801685	ENSG00000213060
chr1	171803175	171803325	1:171803175-171803325	ENSG00000253060,ENSG00000213060,ENSG00000224600
chr1	171814815	171814965	1:171814815-171814965	ENSG00000224600
chr1	171817795	171817958	1:171817795-171817958	ENSG00000224600
chr1	171841295	171841485	1:171841295-171841485	ENSG00000197959,ENSG00000233540
chr1	171842562	171842712	1:171842562-171842712	ENSG00000197959
chr1	171852375	171852525	1:171852375-171852525	ENSG00000233540
chr1	171868355	171868505	1:171868355-171868505	ENSG00000233540
chr1	171869218	171869385	1:171869218-171869385	ENSG00000233540
chr1	171899095	171899245	1:171899095-171899245	-
chr1	171911655	171911815	1:171911655-171911815	-
chr1	171913495	171913645	1:171913495-171913645	-
chr1	171920334	171920484	1:171920334-171920484	-
chr1	171940495	171940645	1:171940495-171940645	-
chr1	171948615	171948765	1:171948615-171948765	-
chr1	171965949	171966099	1:171965949-171966099	-
chr1	171983675	171983845	1:171983675-171983845	-
chr1	171984955	171985125	1:171984955-171985125	-
chr1	171985768	171985918	1:171985768-171985918	-
chr1	172002855	172003025	1:172002855-172003025	-
chr1	172003915	172004065	1:172003915-172004065	-
chr1	172004275	172004425	1:172004275-172004425	-
chr1	172005935	172006085	1:172005935-172006085	-
chr1	172040615	172040765	1:172040615-172040765	-
chr1	172041835	172041985	1:172041835-172041985	-
chr1	172053335	172053485	1:172053335-172053485	-
chr1	172054275	172054425	1:172054275-172054425	-
chr1	172069615	172069789	1:172069615-172069789	-
chr1	172090335	172090505	1:172090335-172090505	-
chr1	172107355	172107505	1:172107355-172107505	-
chr1	172108615	172108765	1:172108615-172108765	-
chr1	172109495	172109645	1:172109495-172109645	-
chr1	172135195	172135345	1:172135195-172135345	ENSG00000230630,ENSG00000283844,ENSG00000283152,ENSG00000208024
chr1	172136055	172136205	1:172136055-172136205	ENSG00000230630,ENSG00000283844,ENSG00000283152,ENSG00000208024
chr1	172137055	172137205	1:172137055-172137205	ENSG00000230630,ENSG00000283844,ENSG00000283152,ENSG00000208024
chr1	172143475	172143625	1:172143475-172143625	ENSG00000230630,ENSG00000283844,ENSG00000283152,ENSG00000208024
chr1	172144795	172144945	1:172144795-172144945	ENSG00000230630,ENSG00000283844,ENSG00000283152,ENSG00000208024
chr1	172145495	172145645	1:172145495-172145645	ENSG00000230630,ENSG00000208024
chr1	172146515	172146665	1:172146515-172146665	ENSG00000230630,ENSG00000208024
chr1	172154675	172154825	1:172154675-172154825	-
chr1	172162377	172162527	1:172162377-172162527	-
chr1	172163635	172163785	1:172163635-172163785	ENSG00000287336
chr1	172168435	172168585	1:172168435-172168585	ENSG00000287336
chr1	172180975	172181125	1:172180975-172181125	ENSG00000287336
chr1	172181635	172181805	1:172181635-172181805	ENSG00000287336
chr1	172185475	172185625	1:172185475-172185625	-
chr1	172203263	172203413	1:172203263-172203413	ENSG00000287336
chr1	172220115	172220265	1:172220115-172220265	ENSG00000287336
chr1	172252415	172252565	1:172252415-172252565	-
chr1	172254995	172255165	1:172254995-172255165	ENSG00000287336
chr1	172269795	172269969	1:172269795-172269969	-
chr1	172273875	172274025	1:172273875-172274025	-
chr1	172277395	172277545	1:172277395-172277545	-
chr1	172278595	172278745	1:172278595-172278745	-
chr1	172280055	172280205	1:172280055-172280205	-
chr1	172286895	172287065	1:172286895-172287065	ENSG00000287336
chr1	172287375	172287525	1:172287375-172287525	-
chr1	172288727	172288877	1:172288727-172288877	-
chr1	172293495	172293645	1:172293495-172293645	-
chr1	172298235	172298385	1:172298235-172298385	-
chr1	172308695	172308845	1:172308695-172308845	-
chr1	172320755	172320905	1:172320755-172320905	-
chr1	172321555	172321705	1:172321555-172321705	-
chr1	172322315	172322485	1:172322315-172322485	ENSG00000287336
chr1	172322775	172322945	1:172322775-172322945	ENSG00000287336
chr1	172323795	172323945	1:172323795-172323945	-
chr1	172325675	172325830	1:172325675-172325830	-
chr1	172326295	172326445	1:172326295-172326445	-
chr1	172342775	172342925	1:172342775-172342925	-
chr1	172343519	172343669	1:172343519-172343669	-
chr1	172343855	172344025	1:172343855-172344025	-
chr1	172351455	172351605	1:172351455-172351605	-
chr1	172351941	172352125	1:172351941-172352125	-
chr1	172356755	172356905	1:172356755-172356905	ENSG00000206684
chr1	172358215	172358365	1:172358215-172358365	-
chr1	172358535	172358685	1:172358535-172358685	ENSG00000287336,ENSG00000206684
chr1	172358855	172359025	1:172358855-172359025	ENSG00000206684
chr1	172359155	172359305	1:172359155-172359305	ENSG00000197959,ENSG00000287336,ENSG00000206684
chr1	172359595	172359745	1:172359595-172359745	ENSG00000206684
chr1	172360575	172360725	1:172360575-172360725	ENSG00000206684
chr1	172374008	172374158	1:172374008-172374158	ENSG00000197959,ENSG00000206684
chr1	172378475	172378625	1:172378475-172378625	ENSG00000197959,ENSG00000206684,ENSG00000135845
chr1	172381002	172381152	1:172381002-172381152	ENSG00000197959
chr1	172383715	172383865	1:172383715-172383865	ENSG00000197959,ENSG00000206684,ENSG00000135845
chr1	172386712	172386862	1:172386712-172386862	ENSG00000197959,ENSG00000135845
chr1	172397395	172397545	1:172397395-172397545	-
chr1	172398295	172398445	1:172398295-172398445	-
chr1	172399455	172399625	1:172399455-172399625	ENSG00000197959,ENSG00000283844,ENSG00000283152,ENSG00000287336,ENSG00000206684,ENSG00000135845
chr1	172414475	172414665	1:172414475-172414665	ENSG00000135845
chr1	172429435	172429585	1:172429435-172429585	ENSG00000135845,ENSG00000180999
chr1	172442555	172442705	1:172442555-172442705	ENSG00000135845
chr1	172443634	172443784	1:172443634-172443784	ENSG00000135845
chr1	172444055	172444205	1:172444055-172444205	ENSG00000135845,ENSG00000180999
chr1	172447775	172447925	1:172447775-172447925	ENSG00000135845,ENSG00000180999
chr1	172449235	172449385	1:172449235-172449385	-
chr1	172449535	172449685	1:172449535-172449685	-
chr1	172450035	172450185	1:172450035-172450185	ENSG00000180999
chr1	172450374	172450524	1:172450374-172450524	ENSG00000180999
chr1	172451255	172451405	1:172451255-172451405	ENSG00000180999
chr1	172466475	172466625	1:172466475-172466625	-
chr1	172478589	172478739	1:172478589-172478739	-
chr1	172487181	172487331	1:172487181-172487331	-
chr1	172489945	172490105	1:172489945-172490105	-
chr1	172490395	172490545	1:172490395-172490545	-
chr1	172497375	172497525	1:172497375-172497525	-
chr1	172532435	172532585	1:172532435-172532585	ENSG00000180999,ENSG00000094975
chr1	172532855	172533025	1:172532855-172533025	ENSG00000180999,ENSG00000094975
chr1	172533855	172534005	1:172533855-172534005	-
chr1	172537481	172537631	1:172537481-172537631	-
chr1	172543020	172543170	1:172543020-172543170	-
chr1	172547248	172547398	1:172547248-172547398	-
chr1	172548515	172548665	1:172548515-172548665	-
chr1	172549735	172549885	1:172549735-172549885	-
chr1	172556595	172556752	1:172556595-172556752	-
chr1	172578715	172578865	1:172578715-172578865	-
chr1	172581835	172582025	1:172581835-172582025	-
chr1	172585495	172585645	1:172585495-172585645	-
chr1	172588855	172589005	1:172588855-172589005	ENSG00000251943
chr1	172609655	172609809	1:172609655-172609809	ENSG00000251943
chr1	172613435	172613585	1:172613435-172613585	ENSG00000251943
chr1	172630175	172630325	1:172630175-172630325	ENSG00000251943
chr1	172630895	172631045	1:172630895-172631045	-
chr1	172637615	172637765	1:172637615-172637765	ENSG00000251943
chr1	172638892	172639065	1:172638892-172639065	-
chr1	172639335	172639485	1:172639335-172639485	-
chr1	172643055	172643205	1:172643055-172643205	-
chr1	172646795	172646945	1:172646795-172646945	-
chr1	172650895	172651045	1:172650895-172651045	ENSG00000117560
chr1	172653155	172653330	1:172653155-172653330	ENSG00000117560
chr1	172654655	172654805	1:172654655-172654805	ENSG00000117560
chr1	172662835	172663005	1:172662835-172663005	ENSG00000117560
chr1	172663833	172663983	1:172663833-172663983	ENSG00000117560
chr1	172671715	172671865	1:172671715-172671865	-
chr1	172673895	172674045	1:172673895-172674045	-
chr1	172679095	172679245	1:172679095-172679245	-
chr1	172679595	172679745	1:172679595-172679745	-
chr1	172699315	172699485	1:172699315-172699485	-
chr1	172699815	172699965	1:172699815-172699965	-
chr1	172719195	172719345	1:172719195-172719345	-
chr1	172719755	172719905	1:172719755-172719905	ENSG00000251943
chr1	172723375	172723525	1:172723375-172723525	-
chr1	172728115	172728265	1:172728115-172728265	-
chr1	172742735	172742886	1:172742735-172742886	ENSG00000229785
chr1	172743195	172743345	1:172743195-172743345	-
chr1	172745095	172745265	1:172745095-172745265	ENSG00000229785,ENSG00000279061
chr1	172746415	172746585	1:172746415-172746585	ENSG00000229785,ENSG00000279061
chr1	172761835	172761985	1:172761835-172761985	ENSG00000279061,ENSG00000224228
chr1	172764515	172764665	1:172764515-172764665	-
chr1	172775715	172775865	1:172775715-172775865	ENSG00000224228
chr1	172776215	172776365	1:172776215-172776365	ENSG00000224228
chr1	172778835	172778985	1:172778835-172778985	ENSG00000224228
chr1	172781635	172781785	1:172781635-172781785	ENSG00000224228
chr1	172790375	172790525	1:172790375-172790525	-
chr1	172815855	172816005	1:172815855-172816005	-
chr1	172818873	172819023	1:172818873-172819023	-
chr1	172821655	172821805	1:172821655-172821805	-
chr1	172823635	172823785	1:172823635-172823785	-
chr1	172824335	172824485	1:172824335-172824485	-
chr1	172826175	172826325	1:172826175-172826325	-
chr1	172837955	172838105	1:172837955-172838105	-
chr1	172845515	172845667	1:172845515-172845667	-
chr1	172859275	172859425	1:172859275-172859425	-
chr1	172879596	172879746	1:172879596-172879746	-
chr1	172883375	172883565	1:172883375-172883565	ENSG00000227177
chr1	172893555	172893705	1:172893555-172893705	ENSG00000227177
chr1	172895276	172895426	1:172895276-172895426	-
chr1	172897875	172898025	1:172897875-172898025	ENSG00000227177
chr1	172898995	172899145	1:172898995-172899145	ENSG00000227177
chr1	172902915	172903065	1:172902915-172903065	ENSG00000224000
chr1	172903195	172903345	1:172903195-172903345	ENSG00000224000
chr1	172907375	172907525	1:172907375-172907525	ENSG00000224000
chr1	172909655	172909805	1:172909655-172909805	ENSG00000224000
chr1	172910055	172910205	1:172910055-172910205	ENSG00000224000
chr1	172914666	172914825	1:172914666-172914825	ENSG00000224000
chr1	172918055	172918205	1:172918055-172918205	ENSG00000227177,ENSG00000224000
chr1	172928615	172928765	1:172928615-172928765	-
chr1	172929175	172929325	1:172929175-172929325	-
chr1	172933995	172934145	1:172933995-172934145	ENSG00000224000
chr1	172935215	172935365	1:172935215-172935365	-
chr1	172938795	172938961	1:172938795-172938961	-
chr1	172940535	172940685	1:172940535-172940685	-
chr1	172947255	172947405	1:172947255-172947405	-
chr1	172948555	172948705	1:172948555-172948705	-
chr1	172951915	172952065	1:172951915-172952065	-
chr1	172955555	172955705	1:172955555-172955705	-
chr1	172960154	172960304	1:172960154-172960304	-
chr1	172960595	172960745	1:172960595-172960745	-
chr1	172960935	172961085	1:172960935-172961085	-
chr1	172967293	172967443	1:172967293-172967443	-
chr1	172969695	172969865	1:172969695-172969865	-
chr1	172970415	172970565	1:172970415-172970565	-
chr1	172976475	172976625	1:172976475-172976625	-
chr1	172980595	172980745	1:172980595-172980745	-
chr1	172990715	172990905	1:172990715-172990905	-
chr1	172991815	172991965	1:172991815-172991965	-
chr1	172993775	172993925	1:172993775-172993925	-
chr1	172997955	172998105	1:172997955-172998105	-
chr1	172998215	172998365	1:172998215-172998365	-
chr1	172999377	172999677	1:172999377-172999677	-
chr1	173003295	173003445	1:173003295-173003445	-
chr1	173005295	173005445	1:173005295-173005445	-
chr1	173009755	173009905	1:173009755-173009905	-
chr1	173026727	173026877	1:173026727-173026877	-
chr1	173039735	173039885	1:173039735-173039885	-
chr1	173043055	173043205	1:173043055-173043205	-
chr1	173043360	173043525	1:173043360-173043525	-
chr1	173049135	173049285	1:173049135-173049285	ENSG00000120337
chr1	173050995	173051145	1:173050995-173051145	ENSG00000120337
chr1	173052945	173053095	1:173052945-173053095	ENSG00000120337
chr1	173055235	173055385	1:173055235-173055385	ENSG00000120337
chr1	173056534	173056684	1:173056534-173056684	ENSG00000120337
chr1	173062235	173062405	1:173062235-173062405	ENSG00000120337
chr1	173064196	173064346	1:173064196-173064346	-
chr1	173095735	173095905	1:173095735-173095905	-
chr1	173097155	173097305	1:173097155-173097305	-
chr1	173112215	173112385	1:173112215-173112385	-
chr1	173113455	173113605	1:173113455-173113605	-
chr1	173114295	173114445	1:173114295-173114445	-
chr1	173122616	173122766	1:173122616-173122766	-
chr1	173123076	173123246	1:173123076-173123246	ENSG00000230849,ENSG00000226375
chr1	173123676	173123866	1:173123676-173123866	-
chr1	173125722	173125872	1:173125722-173125872	-
chr1	173126536	173126686	1:173126536-173126686	-
chr1	173134196	173134346	1:173134196-173134346	ENSG00000230849
chr1	173137153	173137326	1:173137153-173137326	ENSG00000230849
chr1	173146056	173146206	1:173146056-173146206	ENSG00000230849
chr1	173149976	173150126	1:173149976-173150126	ENSG00000230849,ENSG00000226375
chr1	173161936	173162106	1:173161936-173162106	ENSG00000226375
chr1	173175576	173175746	1:173175576-173175746	ENSG00000226375
chr1	173190236	173190406	1:173190236-173190406	ENSG00000226375
chr1	173190676	173190846	1:173190676-173190846	ENSG00000226375
chr1	173191076	173191226	1:173191076-173191226	-
chr1	173193776	173193930	1:173193776-173193930	-
chr1	173202516	173202666	1:173202516-173202666	ENSG00000117586
chr1	173204796	173204946	1:173204796-173204946	ENSG00000117586
chr1	173205476	173205626	1:173205476-173205626	ENSG00000117586
chr1	173206856	173207046	1:173206856-173207046	ENSG00000117586
chr1	173207276	173207426	1:173207276-173207426	ENSG00000117586
chr1	173208636	173208786	1:173208636-173208786	ENSG00000117586
chr1	173249476	173249626	1:173249476-173249626	-
chr1	173253156	173253306	1:173253156-173253306	-
chr1	173255336	173255486	1:173255336-173255486	-
chr1	173267616	173267786	1:173267616-173267786	-
chr1	173269556	173269726	1:173269556-173269726	-
chr1	173269856	173270006	1:173269856-173270006	-
chr1	173281376	173281526	1:173281376-173281526	-
chr1	173295496	173295646	1:173295496-173295646	-
chr1	173296156	173296306	1:173296156-173296306	-
chr1	173303174	173303324	1:173303174-173303324	-
chr1	173303376	173303552	1:173303376-173303552	-
chr1	173329856	173330006	1:173329856-173330006	-
chr1	173330476	173330626	1:173330476-173330626	ENSG00000232751
chr1	173331296	173331446	1:173331296-173331446	-
chr1	173332216	173332386	1:173332216-173332386	-
chr1	173333736	173333886	1:173333736-173333886	-
chr1	173341396	173341546	1:173341396-173341546	ENSG00000232751
chr1	173342876	173343026	1:173342876-173343026	ENSG00000232751
chr1	173353476	173353626	1:173353476-173353626	ENSG00000232751
chr1	173355036	173355186	1:173355036-173355186	ENSG00000232751,ENSG00000231615
chr1	173355416	173355566	1:173355416-173355566	ENSG00000232751,ENSG00000231615
chr1	173383476	173383631	1:173383476-173383631	-
chr1	173393236	173393386	1:173393236-173393386	ENSG00000232751,ENSG00000231615
chr1	173393756	173393906	1:173393756-173393906	ENSG00000232751,ENSG00000231615
chr1	173405836	173405986	1:173405836-173405986	-
chr1	173409736	173409886	1:173409736-173409886	ENSG00000225591
chr1	173410256	173410406	1:173410256-173410406	-
chr1	173412116	173412266	1:173412116-173412266	ENSG00000203739
chr1	173420456	173420606	1:173420456-173420606	ENSG00000203739
chr1	173429576	173429726	1:173429576-173429726	ENSG00000203739
chr1	173430036	173430186	1:173430036-173430186	ENSG00000203739,ENSG00000117592,ENSG00000225591,ENSG00000200674,ENSG00000252357
chr1	173431296	173431446	1:173431296-173431446	ENSG00000203739,ENSG00000117592,ENSG00000225591,ENSG00000200674,ENSG00000252357
chr1	173452056	173452206	1:173452056-173452206	-
chr1	173454096	173454246	1:173454096-173454246	-
chr1	173473616	173473786	1:173473616-173473786	ENSG00000203739,ENSG00000117592
chr1	173474156	173474306	1:173474156-173474306	-
chr1	173475816	173475986	1:173475816-173475986	ENSG00000203739,ENSG00000117592
chr1	173476636	173476806	1:173476636-173476806	ENSG00000203739,ENSG00000117592
chr1	173477016	173477166	1:173477016-173477166	ENSG00000203739,ENSG00000117592
chr1	173477236	173477406	1:173477236-173477406	ENSG00000203739,ENSG00000117592
chr1	173477556	173477726	1:173477556-173477726	ENSG00000203739,ENSG00000117592
chr1	173478156	173478306	1:173478156-173478306	ENSG00000203739,ENSG00000117592
chr1	173479756	173479906	1:173479756-173479906	ENSG00000203739,ENSG00000117592
chr1	173489336	173489486	1:173489336-173489486	ENSG00000117592
chr1	173503516	173503686	1:173503516-173503686	-
chr1	173507236	173507386	1:173507236-173507386	-
chr1	173507482	173507632	1:173507482-173507632	-
chr1	173527256	173527406	1:173527256-173527406	-
chr1	173532343	173532493	1:173532343-173532493	-
chr1	173551042	173551192	1:173551042-173551192	ENSG00000238272
chr1	173554656	173554846	1:173554656-173554846	ENSG00000238272
chr1	173590656	173590806	1:173590656-173590806	-
chr1	173603076	173603226	1:173603076-173603226	ENSG00000162753,ENSG00000238272,ENSG00000285777,ENSG00000183831,ENSG00000232113,ENSG00000225591
chr1	173603396	173603566	1:173603396-173603566	ENSG00000162753,ENSG00000232113
chr1	173603790	173603940	1:173603790-173603940	-
chr1	173603943	173604093	1:173603943-173604093	-
chr1	173628996	173629146	1:173628996-173629146	ENSG00000232113
chr1	173642544	173642694	1:173642544-173642694	ENSG00000232113
chr1	173669796	173669966	1:173669796-173669966	ENSG00000285777,ENSG00000183831
chr1	173714856	173715026	1:173714856-173715026	ENSG00000076321,ENSG00000225591,ENSG00000200674,ENSG00000252357
chr1	173715236	173715546	1:173715236-173715546	ENSG00000076321,ENSG00000225591
chr1	173773996	173774146	1:173773996-173774146	ENSG00000225591,ENSG00000200674
chr1	173790984	173791134	1:173790984-173791134	ENSG00000200674
chr1	173798216	173798366	1:173798216-173798366	ENSG00000200674,ENSG00000252357
chr1	173823715	173823865	1:173823715-173823865	-
chr1	173824457	173824627	1:173824457-173824627	ENSG00000225591,ENSG00000200674,ENSG00000120334,ENSG00000252357,ENSG00000117593
chr1	173824837	173824987	1:173824837-173824987	ENSG00000200674,ENSG00000120334,ENSG00000252357,ENSG00000117593
chr1	173825137	173825287	1:173825137-173825287	-
chr1	173853237	173853387	1:173853237-173853387	ENSG00000270084
chr1	173857017	173857167	1:173857017-173857167	ENSG00000270084
chr1	173862137	173862287	1:173862137-173862287	-
chr1	173862877	173863027	1:173862877-173863027	-
chr1	173864385	173864535	1:173864385-173864535	-
chr1	173866697	173866847	1:173866697-173866847	-
chr1	173868057	173868227	1:173868057-173868227	ENSG00000234741,ENSG00000270084,ENSG00000185278,ENSG00000117601,ENSG00000252231,ENSG00000200755
chr1	173868577	173868727	1:173868577-173868727	-
chr1	173868897	173869047	1:173868897-173869047	ENSG00000234741,ENSG00000270084,ENSG00000185278
chr1	173914377	173914527	1:173914377-173914527	ENSG00000117601,ENSG00000252231
chr1	173915697	173915847	1:173915697-173915847	ENSG00000117601,ENSG00000252231
chr1	173928885	173929035	1:173928885-173929035	ENSG00000252231
chr1	173946526	173946826	1:173946526-173946826	ENSG00000135870
chr1	173952137	173952287	1:173952137-173952287	ENSG00000200755
chr1	173960737	173960899	1:173960737-173960899	ENSG00000135870,ENSG00000200755
chr1	173981132	173981282	1:173981132-173981282	ENSG00000135870,ENSG00000200755
chr1	173997862	173998012	1:173997862-173998012	ENSG00000135870
chr1	174000547	174000707	1:174000547-174000707	ENSG00000135870
chr1	174005177	174005347	1:174005177-174005347	ENSG00000135870,ENSG00000236535,ENSG00000224977
chr1	174009117	174009267	1:174009117-174009267	-
chr1	174021857	174022027	1:174021857-174022027	ENSG00000135870,ENSG00000236535,ENSG00000224977
chr1	174022337	174022487	1:174022337-174022487	ENSG00000135870,ENSG00000236535,ENSG00000224977
chr1	174022777	174022927	1:174022777-174022927	ENSG00000135870,ENSG00000236535,ENSG00000224977
chr1	174023677	174023827	1:174023677-174023827	ENSG00000135870,ENSG00000236535,ENSG00000224977
chr1	174030576	174030726	1:174030576-174030726	-
chr1	174039197	174039347	1:174039197-174039347	-
chr1	174040517	174040667	1:174040517-174040667	ENSG00000225713
chr1	174052057	174052227	1:174052057-174052227	ENSG00000225713
chr1	174052777	174052927	1:174052777-174052927	-
chr1	174074877	174075027	1:174074877-174075027	ENSG00000225713
chr1	174075217	174075367	1:174075217-174075367	ENSG00000225713
chr1	174114957	174115127	1:174114957-174115127	ENSG00000225713
chr1	174116137	174116307	1:174116137-174116307	ENSG00000225713
chr1	174135941	174136091	1:174135941-174136091	-
chr1	174153450	174153600	1:174153450-174153600	-
chr1	174153677	174153827	1:174153677-174153827	ENSG00000227373
chr1	174159337	174159487	1:174159337-174159487	ENSG00000225713,ENSG00000227373,ENSG00000152061
chr1	174159937	174160087	1:174159937-174160087	ENSG00000227373
chr1	174160313	174160467	1:174160313-174160467	ENSG00000227373
chr1	174165797	174165947	1:174165797-174165947	ENSG00000227373
chr1	174190677	174190827	1:174190677-174190827	-
chr1	174191397	174191547	1:174191397-174191547	-
chr1	174191697	174191847	1:174191697-174191847	-
chr1	174203757	174203907	1:174203757-174203907	-
chr1	174206617	174206767	1:174206617-174206767	-
chr1	174217837	174218007	1:174217837-174218007	ENSG00000225713
chr1	174218230	174218380	1:174218230-174218380	-
chr1	174222297	174222467	1:174222297-174222467	ENSG00000225713,ENSG00000152061
chr1	174230617	174230787	1:174230617-174230787	-
chr1	174258177	174258327	1:174258177-174258327	-
chr1	174262797	174262967	1:174262797-174262967	ENSG00000237317
chr1	174267227	174267527	1:174267227-174267527	-
chr1	174279824	174279974	1:174279824-174279974	-
chr1	174352277	174352427	1:174352277-174352427	ENSG00000237317
chr1	174358427	174358577	1:174358427-174358577	ENSG00000237317
chr1	174398317	174398507	1:174398317-174398507	ENSG00000237317
chr1	174413757	174413907	1:174413757-174413907	ENSG00000237317
chr1	174428117	174428267	1:174428117-174428267	ENSG00000203737
chr1	174430836	174430986	1:174430836-174430986	-
chr1	174433557	174433727	1:174433557-174433727	ENSG00000237317,ENSG00000203737
chr1	174449157	174449307	1:174449157-174449307	ENSG00000203737
chr1	174465437	174465587	1:174465437-174465587	ENSG00000203737
chr1	174469777	174469927	1:174469777-174469927	-
chr1	174480457	174480607	1:174480457-174480607	-
chr1	174534877	174535027	1:174534877-174535027	-
chr1	174547971	174548121	1:174547971-174548121	-
chr1	174580917	174581067	1:174580917-174581067	-
chr1	174623518	174623668	1:174623518-174623668	-
chr1	174626177	174626370	1:174626177-174626370	-
chr1	174629121	174629271	1:174629121-174629271	-
chr1	174654697	174654847	1:174654697-174654847	-
chr1	174659937	174660101	1:174659937-174660101	-
chr1	174682757	174682907	1:174682757-174682907	ENSG00000237317
chr1	174692437	174692587	1:174692437-174692587	-
chr1	174693244	174693394	1:174693244-174693394	-
chr1	174726637	174726787	1:174726637-174726787	ENSG00000223828
chr1	174740377	174740527	1:174740377-174740527	ENSG00000223828
chr1	174744057	174744207	1:174744057-174744207	ENSG00000223828
chr1	174751429	174751579	1:174751429-174751579	ENSG00000223828
chr1	174770097	174770247	1:174770097-174770247	ENSG00000223828,ENSG00000231378,ENSG00000235869
chr1	174789097	174789267	1:174789097-174789267	ENSG00000223828,ENSG00000231378
chr1	174789537	174789702	1:174789537-174789702	-
chr1	174795937	174796087	1:174795937-174796087	-
chr1	174799697	174799847	1:174799697-174799847	ENSG00000152061,ENSG00000223828,ENSG00000231378,ENSG00000237249,ENSG00000223525,ENSG00000235869,ENSG00000229531
chr1	174800337	174800487	1:174800337-174800487	-
chr1	174812177	174812327	1:174812177-174812327	-
chr1	174812857	174813007	1:174812857-174813007	-
chr1	174815157	174815307	1:174815157-174815307	ENSG00000231378
chr1	174836753	174836903	1:174836753-174836903	ENSG00000231378
chr1	174872797	174872947	1:174872797-174872947	ENSG00000231378
chr1	174883517	174883687	1:174883517-174883687	ENSG00000237249,ENSG00000223525
chr1	174902680	174902830	1:174902680-174902830	ENSG00000237249,ENSG00000223525
chr1	174912476	174912626	1:174912476-174912626	ENSG00000223525,ENSG00000235869
chr1	174938779	174938948	1:174938779-174938948	ENSG00000235869,ENSG00000229531
chr1	174942938	174943088	1:174942938-174943088	ENSG00000231378,ENSG00000237249,ENSG00000223525,ENSG00000235869,ENSG00000229531
chr1	174964618	174964768	1:174964618-174964768	ENSG00000152061,ENSG00000237249,ENSG00000235869,ENSG00000229531
chr1	174965198	174965348	1:174965198-174965348	ENSG00000152061,ENSG00000229531
chr1	174966318	174966468	1:174966318-174966468	ENSG00000152061,ENSG00000237249,ENSG00000235869,ENSG00000229531
chr1	174968798	174968968	1:174968798-174968968	ENSG00000152061,ENSG00000237249,ENSG00000235869,ENSG00000229531
chr1	174976858	174977008	1:174976858-174977008	ENSG00000152061,ENSG00000231378,ENSG00000237249,ENSG00000235869,ENSG00000229531
chr1	174983338	174983488	1:174983338-174983488	ENSG00000152061,ENSG00000231378,ENSG00000237249,ENSG00000235869,ENSG00000229531
chr1	174990478	174990628	1:174990478-174990628	-
chr1	174996015	174996165	1:174996015-174996165	-
chr1	174996618	174996774	1:174996618-174996774	-
chr1	174998618	174998768	1:174998618-174998768	ENSG00000252552,ENSG00000287697,ENSG00000116161
chr1	174999318	174999469	1:174999318-174999469	ENSG00000231378,ENSG00000237249,ENSG00000223525,ENSG00000235869,ENSG00000229531,ENSG00000252552,ENSG00000287697,ENSG00000116161
chr1	174999659	174999809	1:174999659-174999809	ENSG00000223828,ENSG00000231378,ENSG00000237249,ENSG00000223525,ENSG00000235869,ENSG00000229531,ENSG00000252552,ENSG00000287697,ENSG00000116161,ENSG00000181101
chr1	175000519	175000669	1:175000519-175000669	-
chr1	175000899	175001049	1:175000899-175001049	-
chr1	175002119	175002269	1:175002119-175002269	-
chr1	175005219	175005369	1:175005219-175005369	-
chr1	175015359	175015509	1:175015359-175015509	ENSG00000120333,ENSG00000206659
chr1	175016479	175016629	1:175016479-175016629	-
chr1	175023439	175023609	1:175023439-175023609	ENSG00000223828,ENSG00000231378,ENSG00000237249,ENSG00000223525,ENSG00000235869,ENSG00000229531,ENSG00000252552,ENSG00000287697,ENSG00000116161,ENSG00000120333,ENSG00000206659,ENSG00000181101
chr1	175029839	175030009	1:175029839-175030009	ENSG00000120333,ENSG00000206659,ENSG00000181101,ENSG00000120332
chr1	175072499	175072669	1:175072499-175072669	ENSG00000181101,ENSG00000120332
chr1	175073161	175073311	1:175073161-175073311	ENSG00000120332
chr1	175089415	175089565	1:175089415-175089565	ENSG00000120332
chr1	175124979	175125129	1:175124979-175125129	ENSG00000181101
chr1	175125379	175125549	1:175125379-175125549	ENSG00000181101,ENSG00000120332
chr1	175126419	175126569	1:175126419-175126569	-
chr1	175129339	175129489	1:175129339-175129489	ENSG00000181101
chr1	175130379	175130529	1:175130379-175130529	-
chr1	175132539	175132689	1:175132539-175132689	-
chr1	175146674	175146829	1:175146674-175146829	ENSG00000233946
chr1	175152139	175152309	1:175152139-175152309	ENSG00000233946
chr1	175154979	175155129	1:175154979-175155129	ENSG00000235750,ENSG00000233946,ENSG00000260990
chr1	175163099	175163249	1:175163099-175163249	ENSG00000235750
chr1	175169419	175169569	1:175169419-175169569	ENSG00000235750
chr1	175191839	175191989	1:175191839-175191989	ENSG00000235750
chr1	175192119	175192269	1:175192119-175192269	ENSG00000235750
chr1	175192379	175192529	1:175192379-175192529	ENSG00000235750
chr1	175193050	175193269	1:175193050-175193269	ENSG00000235750
chr1	175197679	175197829	1:175197679-175197829	ENSG00000235750,ENSG00000230687
chr1	175198479	175198629	1:175198479-175198629	ENSG00000235750,ENSG00000230687
chr1	175201059	175201209	1:175201059-175201209	ENSG00000235750,ENSG00000230687
chr1	175206859	175207009	1:175206859-175207009	ENSG00000235750,ENSG00000230687
chr1	175221819	175221969	1:175221819-175221969	-
chr1	175262759	175262909	1:175262759-175262909	ENSG00000233946
chr1	175267919	175268069	1:175267919-175268069	ENSG00000233946
chr1	175268759	175268909	1:175268759-175268909	-
chr1	175270499	175270676	1:175270499-175270676	-
chr1	175314422	175314572	1:175314422-175314572	ENSG00000233946,ENSG00000260990
chr1	175317379	175317529	1:175317379-175317529	ENSG00000233946,ENSG00000260990
chr1	175317879	175318029	1:175317879-175318029	ENSG00000233946,ENSG00000260990
chr1	175319279	175319429	1:175319279-175319429	ENSG00000233946,ENSG00000260990
chr1	175319719	175319889	1:175319719-175319889	ENSG00000235750,ENSG00000233946,ENSG00000260990
chr1	175344760	175344910	1:175344760-175344910	-
chr1	175353179	175353329	1:175353179-175353329	-
chr1	175373939	175374089	1:175373939-175374089	-
chr1	175376279	175376429	1:175376279-175376429	-
chr1	175481239	175481389	1:175481239-175481389	-
chr1	175481804	175481954	1:175481804-175481954	-
chr1	175482139	175482289	1:175482139-175482289	-
chr1	175498119	175498289	1:175498119-175498289	-
chr1	175508863	175509013	1:175508863-175509013	-
chr1	175514419	175514569	1:175514419-175514569	-
chr1	175514779	175514929	1:175514779-175514929	-
chr1	175520319	175520489	1:175520319-175520489	-
chr1	175521839	175521989	1:175521839-175521989	-
chr1	175536499	175536649	1:175536499-175536649	-
chr1	175548879	175549049	1:175548879-175549049	ENSG00000235628
chr1	175554719	175554869	1:175554719-175554869	ENSG00000235628
chr1	175555399	175555549	1:175555399-175555549	ENSG00000235628
chr1	175559822	175559972	1:175559822-175559972	ENSG00000235628
chr1	175563659	175563809	1:175563659-175563809	ENSG00000235628
chr1	175597299	175597449	1:175597299-175597449	-
chr1	175598099	175598249	1:175598099-175598249	-
chr1	175598499	175598649	1:175598499-175598649	-
chr1	175602279	175602483	1:175602279-175602483	-
chr1	175638019	175638169	1:175638019-175638169	-
chr1	175644698	175644848	1:175644698-175644848	-
chr1	175673579	175673729	1:175673579-175673729	-
chr1	175691031	175691181	1:175691031-175691181	-
chr1	175708892	175709042	1:175708892-175709042	-
chr1	175709159	175709309	1:175709159-175709309	-
chr1	175725779	175725929	1:175725779-175725929	ENSG00000116147
chr1	175743090	175743249	1:175743090-175743249	ENSG00000116147
chr1	175743679	175743829	1:175743679-175743829	ENSG00000116147
chr1	175757519	175757669	1:175757519-175757669	-
chr1	175783395	175783609	1:175783395-175783609	-
chr1	175806402	175806552	1:175806402-175806552	-
chr1	175822690	175822840	1:175822690-175822840	-
chr1	175824333	175824483	1:175824333-175824483	-
chr1	175840199	175840349	1:175840199-175840349	-
chr1	175885419	175885589	1:175885419-175885589	ENSG00000224718
chr1	175888039	175888209	1:175888039-175888209	ENSG00000224718,ENSG00000227740,ENSG00000230777
chr1	175893319	175893469	1:175893319-175893469	ENSG00000224718
chr1	175911245	175911395	1:175911245-175911395	ENSG00000227740,ENSG00000230777
chr1	175928027	175928177	1:175928027-175928177	ENSG00000227740,ENSG00000230777
chr1	175933899	175934082	1:175933899-175934082	ENSG00000227740,ENSG00000230777
chr1	175962219	175962369	1:175962219-175962369	ENSG00000252906
chr1	175968876	175969026	1:175968876-175969026	ENSG00000252906
chr1	175976259	175976409	1:175976259-175976409	ENSG00000252906
chr1	175976979	175977129	1:175976979-175977129	ENSG00000252906,ENSG00000228686
chr1	175978595	175978749	1:175978595-175978749	ENSG00000252906
chr1	175979039	175979189	1:175979039-175979189	ENSG00000252906
chr1	176023059	176023209	1:176023059-176023209	ENSG00000228686
chr1	176033579	176033729	1:176033579-176033729	ENSG00000228686
chr1	176033999	176034154	1:176033999-176034154	ENSG00000228686
chr1	176034656	176034956	1:176034656-176034956	ENSG00000228686
chr1	176052239	176052389	1:176052239-176052389	-
chr1	176069552	176069702	1:176069552-176069702	-
chr1	176073659	176073809	1:176073659-176073809	ENSG00000227740,ENSG00000230777,ENSG00000228686,ENSG00000227815
chr1	176092046	176092196	1:176092046-176092196	-
chr1	176102359	176102529	1:176102359-176102529	-
chr1	176102839	176102989	1:176102839-176102989	-
chr1	176110339	176110489	1:176110339-176110489	-
chr1	176119650	176119829	1:176119650-176119829	-
chr1	176133742	176133892	1:176133742-176133892	-
chr1	176136857	176137007	1:176136857-176137007	-
chr1	176142479	176142629	1:176142479-176142629	-
chr1	176150440	176150590	1:176150440-176150590	-
chr1	176158139	176158289	1:176158139-176158289	-
chr1	176174173	176174323	1:176174173-176174323	-
chr1	176178379	176178529	1:176178379-176178529	-
chr1	176205479	176205629	1:176205479-176205629	-
chr1	176205719	176205869	1:176205719-176205869	-
chr1	176205928	176206078	1:176205928-176206078	-
chr1	176206439	176206589	1:176206439-176206589	ENSG00000143207,ENSG00000236021,ENSG00000273629
chr1	176206619	176206769	1:176206619-176206769	-
chr1	176207119	176207309	1:176207119-176207309	ENSG00000143207,ENSG00000236021,ENSG00000273629,ENSG00000232463
chr1	176207499	176207669	1:176207499-176207669	ENSG00000143207,ENSG00000236021,ENSG00000273629,ENSG00000232463,ENSG00000227815
chr1	176222300	176222450	1:176222300-176222450	ENSG00000273629,ENSG00000232463
chr1	176241539	176241689	1:176241539-176241689	ENSG00000273629,ENSG00000232463,ENSG00000253025,ENSG00000227815
chr1	176243879	176244029	1:176243879-176244029	ENSG00000232463,ENSG00000253025,ENSG00000227815
chr1	176304351	176304501	1:176304351-176304501	ENSG00000231020
chr1	176331119	176331269	1:176331119-176331269	-
chr1	176339133	176339283	1:176339133-176339283	-
chr1	176375079	176375249	1:176375079-176375249	ENSG00000227815,ENSG00000231020,ENSG00000225904
chr1	176379757	176379907	1:176379757-176379907	ENSG00000225904
chr1	176380071	176380221	1:176380071-176380221	ENSG00000225904
chr1	176462739	176462889	1:176462739-176462889	ENSG00000116183
chr1	176469679	176469869	1:176469679-176469869	ENSG00000116183
chr1	176494559	176494709	1:176494559-176494709	-
chr1	176515374	176515674	1:176515374-176515674	-
chr1	176541779	176541929	1:176541779-176541929	ENSG00000116183
chr1	176559939	176560089	1:176559939-176560089	ENSG00000116183,ENSG00000237514,ENSG00000286754
chr1	176567299	176567449	1:176567299-176567449	-
chr1	176601399	176601549	1:176601399-176601549	ENSG00000237514
chr1	176617999	176618156	1:176617999-176618156	ENSG00000237514
chr1	176643659	176643809	1:176643659-176643809	-
chr1	176644790	176644940	1:176644790-176644940	-
chr1	176656399	176656569	1:176656399-176656569	ENSG00000237514,ENSG00000286754
chr1	176691739	176691929	1:176691739-176691929	-
chr1	176693899	176694049	1:176693899-176694049	-
chr1	176696159	176696309	1:176696159-176696309	-
chr1	176719519	176719669	1:176719519-176719669	-
chr1	176746059	176746209	1:176746059-176746209	-
chr1	176785146	176785296	1:176785146-176785296	ENSG00000116183
chr1	176792039	176792189	1:176792039-176792189	ENSG00000116183
chr1	176843799	176843969	1:176843799-176843969	ENSG00000286754
chr1	176854853	176855003	1:176854853-176855003	-
chr1	176866119	176866269	1:176866119-176866269	-
chr1	176881099	176881249	1:176881099-176881249	ENSG00000286754
chr1	176897459	176897629	1:176897459-176897629	-
chr1	176897899	176898069	1:176897899-176898069	-
chr1	176902918	176903068	1:176902918-176903068	-
chr1	176903579	176903749	1:176903579-176903749	-
chr1	176949119	176949269	1:176949119-176949269	-
chr1	176954359	176954509	1:176954359-176954509	-
chr1	176968639	176968789	1:176968639-176968789	-
chr1	176987119	176987289	1:176987119-176987289	-
chr1	176989159	176989309	1:176989159-176989309	-
chr1	176989836	176989986	1:176989836-176989986	-
chr1	176995059	176995209	1:176995059-176995209	-
chr1	176996579	176996729	1:176996579-176996729	-
chr1	177007526	177007676	1:177007526-177007676	-
chr1	177020946	177021096	1:177020946-177021096	ENSG00000202609
chr1	177024710	177024860	1:177024710-177024860	ENSG00000202609
chr1	177091160	177091310	1:177091160-177091310	-
chr1	177170799	177170949	1:177170799-177170949	ENSG00000152092,ENSG00000198797
chr1	177171532	177171682	1:177171532-177171682	ENSG00000152092
chr1	177181779	177181929	1:177181779-177181929	ENSG00000152092
chr1	177185339	177185489	1:177185339-177185489	ENSG00000152092
chr1	177200399	177200549	1:177200399-177200549	-
chr1	177209439	177209589	1:177209439-177209589	ENSG00000227815,ENSG00000286754,ENSG00000152092,ENSG00000202609,ENSG00000198797,ENSG00000224968,ENSG00000236720
chr1	177211335	177211485	1:177211335-177211485	-
chr1	177219859	177220029	1:177219859-177220029	-
chr1	177228779	177228929	1:177228779-177228929	-
chr1	177246999	177247153	1:177246999-177247153	-
chr1	177247359	177247509	1:177247359-177247509	-
chr1	177255499	177255649	1:177255499-177255649	ENSG00000198797
chr1	177256080	177256230	1:177256080-177256230	ENSG00000198797
chr1	177256419	177256569	1:177256419-177256569	ENSG00000152092,ENSG00000198797,ENSG00000224968,ENSG00000236720
chr1	177274879	177275069	1:177274879-177275069	-
chr1	177278798	177278949	1:177278798-177278949	-
chr1	177302419	177302569	1:177302419-177302569	-
chr1	177307839	177307989	1:177307839-177307989	-
chr1	177310594	177310749	1:177310594-177310749	-
chr1	177315399	177315549	1:177315399-177315549	-
chr1	177334409	177334559	1:177334409-177334559	-
chr1	177351519	177351669	1:177351519-177351669	ENSG00000224968
chr1	177355698	177355849	1:177355698-177355849	ENSG00000224968
chr1	177368359	177368509	1:177368359-177368509	-
chr1	177384599	177384749	1:177384599-177384749	-
chr1	177432989	177433169	1:177432989-177433169	-
chr1	177449139	177449289	1:177449139-177449289	-
chr1	177471350	177471509	1:177471350-177471509	-
chr1	177506019	177506169	1:177506019-177506169	-
chr1	177517680	177517830	1:177517680-177517830	ENSG00000236720
chr1	177546480	177546650	1:177546480-177546650	-
chr1	177567520	177567670	1:177567520-177567670	ENSG00000227579
chr1	177569600	177569750	1:177569600-177569750	ENSG00000227579
chr1	177571760	177571950	1:177571760-177571950	ENSG00000227579
chr1	177586520	177586670	1:177586520-177586670	ENSG00000227579,ENSG00000236720
chr1	177588180	177588330	1:177588180-177588330	-
chr1	177599160	177599330	1:177599160-177599330	ENSG00000227579
chr1	177615377	177615527	1:177615377-177615527	-
chr1	177629660	177629810	1:177629660-177629810	ENSG00000236720
chr1	177633060	177633210	1:177633060-177633210	ENSG00000236720
chr1	177772760	177772910	1:177772760-177772910	-
chr1	177780220	177780390	1:177780220-177780390	ENSG00000236720
chr1	177811610	177811760	1:177811610-177811760	-
chr1	177819681	177819831	1:177819681-177819831	-
chr1	177847980	177848170	1:177847980-177848170	-
chr1	177849260	177849410	1:177849260-177849410	-
chr1	177858560	177858710	1:177858560-177858710	-
chr1	177863940	177864090	1:177863940-177864090	-
chr1	177865063	177865213	1:177865063-177865213	-
chr1	177872720	177872870	1:177872720-177872870	-
chr1	177873380	177873530	1:177873380-177873530	ENSG00000236720
chr1	177873880	177874030	1:177873880-177874030	-
chr1	177913800	177913950	1:177913800-177913950	-
chr1	177914740	177914890	1:177914740-177914890	-
chr1	177918680	177918830	1:177918680-177918830	ENSG00000227579
chr1	177927060	177927230	1:177927060-177927230	ENSG00000227579,ENSG00000120341
chr1	177928292	177928442	1:177928292-177928442	ENSG00000227579
chr1	177933811	177933961	1:177933811-177933961	-
chr1	177933980	177934130	1:177933980-177934130	ENSG00000120341
chr1	177938040	177938190	1:177938040-177938190	ENSG00000120341
chr1	177944100	177944258	1:177944100-177944258	ENSG00000120341
chr1	177944720	177944870	1:177944720-177944870	ENSG00000120341
chr1	177946059	177946210	1:177946059-177946210	ENSG00000120341
chr1	177948460	177948630	1:177948460-177948630	ENSG00000120341
chr1	177950620	177950770	1:177950620-177950770	ENSG00000120341
chr1	177959840	177959990	1:177959840-177959990	ENSG00000120341
chr1	177961080	177961230	1:177961080-177961230	ENSG00000120341
chr1	177961320	177961470	1:177961320-177961470	ENSG00000120341
chr1	177966338	177966488	1:177966338-177966488	-
chr1	177975649	177975799	1:177975649-177975799	-
chr1	177976340	177976490	1:177976340-177976490	-
chr1	177983880	177984030	1:177983880-177984030	ENSG00000120341
chr1	177984260	177984410	1:177984260-177984410	ENSG00000120341,ENSG00000276563
chr1	177986415	177986565	1:177986415-177986565	-
chr1	178005080	178005230	1:178005080-178005230	ENSG00000276563
chr1	178011541	178011710	1:178011541-178011710	ENSG00000276563
chr1	178023449	178023599	1:178023449-178023599	ENSG00000254154,ENSG00000276563
chr1	178030583	178030733	1:178030583-178030733	-
chr1	178031960	178032110	1:178031960-178032110	ENSG00000254154,ENSG00000242193,ENSG00000276563
chr1	178037544	178037694	1:178037544-178037694	ENSG00000254154,ENSG00000242193
chr1	178037980	178038130	1:178037980-178038130	ENSG00000254154,ENSG00000242193
chr1	178051200	178051350	1:178051200-178051350	-
chr1	178052706	178052856	1:178052706-178052856	-
chr1	178053325	178053475	1:178053325-178053475	-
chr1	178055260	178055410	1:178055260-178055410	-
chr1	178056007	178056157	1:178056007-178056157	-
chr1	178058260	178058430	1:178058260-178058430	ENSG00000254154,ENSG00000242193,ENSG00000276563
chr1	178058733	178058883	1:178058733-178058883	-
chr1	178060920	178061070	1:178060920-178061070	ENSG00000254154,ENSG00000242193,ENSG00000276563,ENSG00000224687
chr1	178061360	178061510	1:178061360-178061510	-
chr1	178067020	178067170	1:178067020-178067170	-
chr1	178067380	178067530	1:178067380-178067530	-
chr1	178075460	178075610	1:178075460-178075610	-
chr1	178086400	178086550	1:178086400-178086550	ENSG00000224687
chr1	178086960	178087110	1:178086960-178087110	ENSG00000224687
chr1	178092060	178092210	1:178092060-178092210	ENSG00000224687,ENSG00000075391
chr1	178093600	178093750	1:178093600-178093750	ENSG00000224687,ENSG00000075391
chr1	178094000	178094158	1:178094000-178094158	ENSG00000224687
chr1	178094420	178094570	1:178094420-178094570	ENSG00000224687
chr1	178095060	178095210	1:178095060-178095210	ENSG00000224687
chr1	178095380	178095530	1:178095380-178095530	ENSG00000224687
chr1	178096560	178096710	1:178096560-178096710	ENSG00000224687
chr1	178098360	178098530	1:178098360-178098530	ENSG00000224687
chr1	178100900	178101050	1:178100900-178101050	-
chr1	178101380	178101530	1:178101380-178101530	-
chr1	178101780	178101950	1:178101780-178101950	-
chr1	178121993	178122143	1:178121993-178122143	-
chr1	178126380	178126530	1:178126380-178126530	-
chr1	178126820	178126970	1:178126820-178126970	ENSG00000075391
chr1	178133399	178133549	1:178133399-178133549	-
chr1	178134180	178134330	1:178134180-178134330	ENSG00000075391
chr1	178144040	178144190	1:178144040-178144190	-
chr1	178153605	178153755	1:178153605-178153755	-
chr1	178155540	178155690	1:178155540-178155690	-
chr1	178161600	178161790	1:178161600-178161790	-
chr1	178168640	178168830	1:178168640-178168830	-
chr1	178173060	178173230	1:178173060-178173230	-
chr1	178189920	178190070	1:178189920-178190070	ENSG00000270575
chr1	178192820	178192970	1:178192820-178192970	ENSG00000270575
chr1	178220200	178220370	1:178220200-178220370	-
chr1	178233060	178233210	1:178233060-178233210	-
chr1	178238400	178238550	1:178238400-178238550	-
chr1	178238860	178239030	1:178238860-178239030	-
chr1	178239240	178239390	1:178239240-178239390	-
chr1	178240100	178240250	1:178240100-178240250	-
chr1	178241180	178241350	1:178241180-178241350	-
chr1	178242020	178242170	1:178242020-178242170	-
chr1	178254560	178254710	1:178254560-178254710	-
chr1	178262220	178262390	1:178262220-178262390	-
chr1	178267860	178268032	1:178267860-178268032	-
chr1	178274180	178274330	1:178274180-178274330	-
chr1	178275200	178275350	1:178275200-178275350	-
chr1	178275680	178275830	1:178275680-178275830	-
chr1	178278280	178278430	1:178278280-178278430	-
chr1	178281260	178281410	1:178281260-178281410	-
chr1	178283000	178283150	1:178283000-178283150	-
chr1	178283560	178283710	1:178283560-178283710	-
chr1	178284196	178284346	1:178284196-178284346	-
chr1	178300020	178300190	1:178300020-178300190	-
chr1	178310780	178310950	1:178310780-178310950	ENSG00000188585
chr1	178311280	178311430	1:178311280-178311430	-
chr1	178341320	178341470	1:178341320-178341470	ENSG00000075391
chr1	178344640	178344790	1:178344640-178344790	ENSG00000075391
chr1	178345940	178346110	1:178345940-178346110	ENSG00000075391
chr1	178350548	178350698	1:178350548-178350698	-
chr1	178358580	178358730	1:178358580-178358730	-
chr1	178362880	178363070	1:178362880-178363070	-
chr1	178371400	178371550	1:178371400-178371550	-
chr1	178372542	178372692	1:178372542-178372692	-
chr1	178388520	178388670	1:178388520-178388670	-
chr1	178388920	178389070	1:178388920-178389070	-
chr1	178389544	178389694	1:178389544-178389694	-
chr1	178397800	178397950	1:178397800-178397950	-
chr1	178407740	178407890	1:178407740-178407890	ENSG00000213058
chr1	178409000	178409150	1:178409000-178409150	ENSG00000213058
chr1	178417920	178418090	1:178417920-178418090	ENSG00000213058
chr1	178438540	178438690	1:178438540-178438690	-
chr1	178451640	178451790	1:178451640-178451790	ENSG00000075391
chr1	178465100	178465264	1:178465100-178465264	ENSG00000264809
chr1	178470680	178470830	1:178470680-178470830	ENSG00000264809
chr1	178484860	178485010	1:178484860-178485010	ENSG00000188585,ENSG00000264809
chr1	178485600	178485750	1:178485600-178485750	ENSG00000188585,ENSG00000264809
chr1	178485880	178486030	1:178485880-178486030	ENSG00000188585,ENSG00000264809
chr1	178501840	178501990	1:178501840-178501990	ENSG00000188585,ENSG00000285910,ENSG00000240021
chr1	178509420	178509570	1:178509420-178509570	ENSG00000285910,ENSG00000240021
chr1	178509700	178509850	1:178509700-178509850	ENSG00000285910,ENSG00000240021
chr1	178513700	178513850	1:178513700-178513850	ENSG00000285910,ENSG00000240021
chr1	178530140	178530310	1:178530140-178530310	-
chr1	178532420	178532570	1:178532420-178532570	ENSG00000285910,ENSG00000240021
chr1	178537120	178537270	1:178537120-178537270	ENSG00000285910,ENSG00000240021,ENSG00000213057,ENSG00000201791
chr1	178538600	178538791	1:178538600-178538791	ENSG00000213057
chr1	178539220	178539370	1:178539220-178539370	-
chr1	178540760	178540910	1:178540760-178540910	ENSG00000213057,ENSG00000201791
chr1	178542260	178542410	1:178542260-178542410	-
chr1	178542700	178542850	1:178542700-178542850	ENSG00000213057,ENSG00000201791
chr1	178543060	178543210	1:178543060-178543210	ENSG00000213057,ENSG00000201791
chr1	178564220	178564370	1:178564220-178564370	ENSG00000201347
chr1	178566320	178566470	1:178566320-178566470	ENSG00000201347
chr1	178576080	178576230	1:178576080-178576230	-
chr1	178608140	178608290	1:178608140-178608290	-
chr1	178608328	178608478	1:178608328-178608478	-
chr1	178608580	178608730	1:178608580-178608730	ENSG00000201347,ENSG00000273384,ENSG00000273062
chr1	178609140	178609310	1:178609140-178609310	-
chr1	178610760	178610910	1:178610760-178610910	ENSG00000273384
chr1	178612380	178612550	1:178612380-178612550	-
chr1	178629320	178629470	1:178629320-178629470	-
chr1	178633180	178633330	1:178633180-178633330	-
chr1	178644340	178644490	1:178644340-178644490	ENSG00000273384
chr1	178651860	178652010	1:178651860-178652010	ENSG00000273384
chr1	178662160	178662310	1:178662160-178662310	ENSG00000273384
chr1	178682920	178683070	1:178682920-178683070	ENSG00000266417
chr1	178684840	178684990	1:178684840-178684990	ENSG00000273384,ENSG00000266417
chr1	178688340	178688490	1:178688340-178688490	-
chr1	178695160	178695310	1:178695160-178695310	-
chr1	178702272	178702430	1:178702272-178702430	-
chr1	178706578	178706750	1:178706578-178706750	-
chr1	178713380	178713530	1:178713380-178713530	-
chr1	178725160	178725310	1:178725160-178725310	ENSG00000273062,ENSG00000116191
chr1	178725800	178725950	1:178725800-178725950	ENSG00000273062,ENSG00000116191
chr1	178726320	178726490	1:178726320-178726490	ENSG00000273062,ENSG00000116191
chr1	178734084	178734234	1:178734084-178734234	ENSG00000273062,ENSG00000116191
chr1	178739440	178739590	1:178739440-178739590	ENSG00000273062,ENSG00000116191,ENSG00000228196
chr1	178753480	178753630	1:178753480-178753630	ENSG00000213057,ENSG00000273062,ENSG00000228196,ENSG00000201791
chr1	178768440	178768590	1:178768440-178768590	-
chr1	178769280	178769430	1:178769280-178769430	-
chr1	178774380	178774550	1:178774380-178774550	-
chr1	178784140	178784290	1:178784140-178784290	-
chr1	178812760	178812910	1:178812760-178812910	-
chr1	178814222	178814372	1:178814222-178814372	-
chr1	178818540	178818695	1:178818540-178818695	-
chr1	178830460	178830610	1:178830460-178830610	-
chr1	178847422	178847590	1:178847422-178847590	-
chr1	178867800	178867950	1:178867800-178867950	ENSG00000116194
chr1	178868820	178868970	1:178868820-178868970	ENSG00000116194
chr1	178869200	178869390	1:178869200-178869390	ENSG00000116191,ENSG00000116194
chr1	178871040	178871190	1:178871040-178871190	ENSG00000116191,ENSG00000116194
chr1	178908460	178908610	1:178908460-178908610	-
chr1	178916500	178916650	1:178916500-178916650	-
chr1	178929120	178929270	1:178929120-178929270	-
chr1	178932380	178932550	1:178932380-178932550	ENSG00000116191,ENSG00000116194
chr1	178939060	178939210	1:178939060-178939210	-
chr1	178940140	178940310	1:178940140-178940310	-
chr1	178942940	178943110	1:178942940-178943110	-
chr1	178961040	178961190	1:178961040-178961190	-
chr1	178973440	178973590	1:178973440-178973590	-
chr1	179000300	179000450	1:179000300-179000450	-
chr1	179002780	179002930	1:179002780-179002930	-
chr1	179008700	179008850	1:179008700-179008850	-
chr1	179012180	179012330	1:179012180-179012330	-
chr1	179017160	179017310	1:179017160-179017310	ENSG00000116199
chr1	179021971	179022271	1:179021971-179022271	ENSG00000116199
chr1	179025760	179025910	1:179025760-179025910	ENSG00000116199,ENSG00000232750
chr1	179026140	179026290	1:179026140-179026290	ENSG00000116199,ENSG00000232750
chr1	179026600	179026750	1:179026600-179026750	ENSG00000116199
chr1	179032360	179032510	1:179032360-179032510	ENSG00000116199,ENSG00000232750
chr1	179034228	179034378	1:179034228-179034378	ENSG00000116199,ENSG00000232750
chr1	179034780	179034930	1:179034780-179034930	ENSG00000116199,ENSG00000232750
chr1	179037980	179038130	1:179037980-179038130	ENSG00000232750
chr1	179047180	179047330	1:179047180-179047330	ENSG00000232750
chr1	179058820	179058970	1:179058820-179058970	-
chr1	179059303	179059453	1:179059303-179059453	-
chr1	179077480	179077638	1:179077480-179077638	ENSG00000186283
chr1	179079280	179079430	1:179079280-179079430	ENSG00000186283,ENSG00000162779
chr1	179081940	179082090	1:179081940-179082090	ENSG00000186283
chr1	179082700	179082850	1:179082700-179082850	ENSG00000186283
chr1	179083080	179083230	1:179083080-179083230	ENSG00000186283
chr1	179087780	179087930	1:179087780-179087930	ENSG00000186283
chr1	179091880	179092050	1:179091880-179092050	ENSG00000186283
chr1	179102360	179102510	1:179102360-179102510	-
chr1	179105480	179105630	1:179105480-179105630	-
chr1	179121200	179121370	1:179121200-179121370	-
chr1	179125020	179125170	1:179125020-179125170	-
chr1	179126500	179126650	1:179126500-179126650	-
chr1	179127300	179127470	1:179127300-179127470	-
chr1	179129140	179129290	1:179129140-179129290	-
chr1	179129780	179129930	1:179129780-179129930	-
chr1	179137720	179137870	1:179137720-179137870	ENSG00000143322,ENSG00000234041
chr1	179141180	179141330	1:179141180-179141330	ENSG00000143322,ENSG00000234041
chr1	179141960	179142110	1:179141960-179142110	ENSG00000143322,ENSG00000234041
chr1	179143100	179143250	1:179143100-179143250	ENSG00000143322,ENSG00000234041,ENSG00000201619,ENSG00000231564
chr1	179143460	179143610	1:179143460-179143610	ENSG00000143322,ENSG00000234041,ENSG00000201619,ENSG00000231564
chr1	179147046	179147196	1:179147046-179147196	-
chr1	179164575	179164730	1:179164575-179164730	-
chr1	179166820	179166970	1:179166820-179166970	-
chr1	179169700	179169870	1:179169700-179169870	ENSG00000231905,ENSG00000201619,ENSG00000231564
chr1	179170260	179170410	1:179170260-179170410	ENSG00000231905
chr1	179175200	179175350	1:179175200-179175350	ENSG00000231905
chr1	179175660	179175810	1:179175660-179175810	ENSG00000231905,ENSG00000201619,ENSG00000231564
chr1	179177320	179177470	1:179177320-179177470	ENSG00000231905
chr1	179179020	179179170	1:179179020-179179170	ENSG00000231905,ENSG00000201619,ENSG00000231564
chr1	179191020	179191170	1:179191020-179191170	ENSG00000212338,ENSG00000201619,ENSG00000231564
chr1	179193940	179194090	1:179193940-179194090	ENSG00000231905,ENSG00000212338,ENSG00000201619,ENSG00000231564
chr1	179218080	179218230	1:179218080-179218230	ENSG00000201619,ENSG00000231564,ENSG00000225711
chr1	179229563	179229713	1:179229563-179229713	ENSG00000225711
chr1	179230420	179230570	1:179230420-179230570	-
chr1	179233738	179233888	1:179233738-179233888	ENSG00000143322
chr1	179251826	179251990	1:179251826-179251990	ENSG00000223794,ENSG00000228191
chr1	179253360	179253510	1:179253360-179253510	ENSG00000223794,ENSG00000228191
chr1	179254206	179254356	1:179254206-179254356	ENSG00000223794
chr1	179264340	179264490	1:179264340-179264490	ENSG00000223794,ENSG00000228191
chr1	179264580	179264730	1:179264580-179264730	ENSG00000223794,ENSG00000228191
chr1	179292460	179292610	1:179292460-179292610	ENSG00000228191,ENSG00000057252
chr1	179293660	179293810	1:179293660-179293810	ENSG00000228191,ENSG00000057252,ENSG00000162779
chr1	179294040	179294190	1:179294040-179294190	ENSG00000228191,ENSG00000057252
chr1	179294440	179294590	1:179294440-179294590	ENSG00000228191,ENSG00000057252
chr1	179294980	179295130	1:179294980-179295130	ENSG00000228191,ENSG00000057252
chr1	179310400	179310550	1:179310400-179310550	-
chr1	179310860	179311010	1:179310860-179311010	-
chr1	179315000	179315150	1:179315000-179315150	-
chr1	179322600	179322750	1:179322600-179322750	-
chr1	179322820	179322970	1:179322820-179322970	-
chr1	179327820	179327970	1:179327820-179327970	-
chr1	179351380	179351530	1:179351380-179351530	-
chr1	179353700	179353850	1:179353700-179353850	-
chr1	179365900	179366070	1:179365900-179366070	ENSG00000162779
chr1	179366320	179366470	1:179366320-179366470	ENSG00000162779
chr1	179369860	179370030	1:179369860-179370030	ENSG00000162779
chr1	179382460	179382610	1:179382460-179382610	-
chr1	179447600	179447755	1:179447600-179447755	ENSG00000224620,ENSG00000236539
chr1	179448416	179448716	1:179448416-179448716	ENSG00000224620,ENSG00000236539
chr1	179476640	179476790	1:179476640-179476790	ENSG00000236539
chr1	179493420	179493570	1:179493420-179493570	ENSG00000236539
chr1	179526820	179526970	1:179526820-179526970	-
chr1	179545440	179545590	1:179545440-179545590	ENSG00000162779,ENSG00000261250,ENSG00000116218,ENSG00000251875
chr1	179550900	179551070	1:179550900-179551070	ENSG00000162779,ENSG00000236539,ENSG00000261250,ENSG00000116218,ENSG00000251875
chr1	179551420	179551570	1:179551420-179551570	ENSG00000162779,ENSG00000236539,ENSG00000261250,ENSG00000116218,ENSG00000251875,ENSG00000227141
chr1	179586300	179586510	1:179586300-179586510	ENSG00000116218,ENSG00000251875,ENSG00000227141,ENSG00000261060,ENSG00000162782
chr1	179586640	179586830	1:179586640-179586830	ENSG00000116218,ENSG00000251875,ENSG00000227141,ENSG00000261060,ENSG00000162782
chr1	179588512	179588662	1:179588512-179588662	ENSG00000116218,ENSG00000251875,ENSG00000227141,ENSG00000261060,ENSG00000162782
chr1	179589680	179589830	1:179589680-179589830	ENSG00000116218,ENSG00000251875,ENSG00000227141,ENSG00000261060,ENSG00000162782
chr1	179599760	179599910	1:179599760-179599910	ENSG00000116218,ENSG00000251875,ENSG00000227141,ENSG00000261060,ENSG00000162782
chr1	179635328	179635628	1:179635328-179635628	ENSG00000162782
chr1	179659111	179659261	1:179659111-179659261	-
chr1	179663920	179664076	1:179663920-179664076	-
chr1	179706480	179706630	1:179706480-179706630	ENSG00000243062
chr1	179707560	179707710	1:179707560-179707710	-
chr1	179708480	179708650	1:179708480-179708650	-
chr1	179709140	179709290	1:179709140-179709290	-
chr1	179709960	179710130	1:179709960-179710130	ENSG00000116218,ENSG00000251875,ENSG00000243062,ENSG00000143340
chr1	179710740	179710890	1:179710740-179710890	-
chr1	179732440	179732590	1:179732440-179732590	ENSG00000243062,ENSG00000143340
chr1	179743080	179743230	1:179743080-179743230	ENSG00000243062,ENSG00000143340
chr1	179743787	179743937	1:179743787-179743937	ENSG00000243062,ENSG00000143340
chr1	179754120	179754290	1:179754120-179754290	ENSG00000243062,ENSG00000143340
chr1	179761940	179762090	1:179761940-179762090	-
chr1	179770960	179771110	1:179770960-179771110	-
chr1	179779980	179780130	1:179779980-179780130	-
chr1	179780820	179780970	1:179780820-179780970	-
chr1	179782020	179782190	1:179782020-179782190	ENSG00000243062,ENSG00000143340
chr1	179794800	179794990	1:179794800-179794990	-
chr1	179804060	179804210	1:179804060-179804210	-
chr1	179808160	179808330	1:179808160-179808330	ENSG00000236539,ENSG00000243062,ENSG00000143340,ENSG00000229407
chr1	179809920	179810090	1:179809920-179810090	ENSG00000229407
chr1	179812640	179812790	1:179812640-179812790	ENSG00000229407
chr1	179814880	179815050	1:179814880-179815050	ENSG00000229407
chr1	179815460	179815610	1:179815460-179815610	ENSG00000229407
chr1	179816342	179816492	1:179816342-179816492	ENSG00000229407
chr1	179817980	179818130	1:179817980-179818130	ENSG00000229407
chr1	179818780	179818930	1:179818780-179818930	ENSG00000229407
chr1	179824311	179824461	1:179824311-179824461	ENSG00000229407
chr1	179838200	179838350	1:179838200-179838350	ENSG00000231966
chr1	179838520	179838690	1:179838520-179838690	ENSG00000231966
chr1	179867840	179868010	1:179867840-179868010	-
chr1	179876340	179876490	1:179876340-179876490	ENSG00000169905,ENSG00000272906,ENSG00000143337
chr1	179877760	179877930	1:179877760-179877930	ENSG00000169905,ENSG00000272906,ENSG00000143337
chr1	179882160	179882310	1:179882160-179882310	ENSG00000169905,ENSG00000272906,ENSG00000143337,ENSG00000264916
chr1	179882560	179882730	1:179882560-179882730	ENSG00000169905,ENSG00000272906,ENSG00000143337,ENSG00000264916,ENSG00000223450
chr1	179883867	179884017	1:179883867-179884017	-
chr1	179921745	179921895	1:179921745-179921895	-
chr1	179922040	179922190	1:179922040-179922190	-
chr1	179926059	179926209	1:179926059-179926209	-
chr1	179926600	179926750	1:179926600-179926750	ENSG00000264916
chr1	179930137	179930437	1:179930137-179930437	-
chr1	179931800	179931950	1:179931800-179931950	-
chr1	179938840	179939010	1:179938840-179939010	ENSG00000264916,ENSG00000261831
chr1	179941520	179941670	1:179941520-179941670	ENSG00000261831
chr1	179953740	179953890	1:179953740-179953890	-
chr1	179954080	179954230	1:179954080-179954230	ENSG00000260360,ENSG00000135837
chr1	179954560	179954730	1:179954560-179954730	ENSG00000169905,ENSG00000272906,ENSG00000143337,ENSG00000264916,ENSG00000261831,ENSG00000260360,ENSG00000135837,ENSG00000235145,ENSG00000223450
chr1	179955400	179955550	1:179955400-179955550	-
chr1	179955880	179956030	1:179955880-179956030	-
chr1	179966660	179966810	1:179966660-179966810	ENSG00000235145
chr1	179969640	179969790	1:179969640-179969790	ENSG00000235145
chr1	179970080	179970250	1:179970080-179970250	ENSG00000235145,ENSG00000223450
chr1	179973340	179973490	1:179973340-179973490	ENSG00000235145
chr1	180026680	180026830	1:180026680-180026830	ENSG00000223450
chr1	180028200	180028370	1:180028200-180028370	ENSG00000264916,ENSG00000223450
chr1	180028980	180029130	1:180028980-180029130	-
chr1	180040180	180040330	1:180040180-180040330	ENSG00000135837,ENSG00000223450
chr1	180043360	180043530	1:180043360-180043530	ENSG00000135837
chr1	180054062	180054230	1:180054062-180054230	-
chr1	180057940	180058090	1:180057940-180058090	-
chr1	180093060	180093210	1:180093060-180093210	ENSG00000135837
chr1	180093640	180093790	1:180093640-180093790	-
chr1	180097180	180097330	1:180097180-180097330	-
chr1	180098560	180098730	1:180098560-180098730	ENSG00000135837
chr1	180098800	180098990	1:180098800-180098990	ENSG00000135837
chr1	180113060	180113210	1:180113060-180113210	-
chr1	180113360	180113530	1:180113360-180113530	ENSG00000261817
chr1	180113815	180113965	1:180113815-180113965	-
chr1	180116780	180116930	1:180116780-180116930	ENSG00000261817
chr1	180117400	180117550	1:180117400-180117550	ENSG00000261817
chr1	180117860	180118030	1:180117860-180118030	ENSG00000261817
chr1	180123580	180123730	1:180123580-180123730	ENSG00000261817
chr1	180131580	180131730	1:180131580-180131730	ENSG00000261817
chr1	180151100	180151250	1:180151100-180151250	ENSG00000116260
chr1	180151640	180151790	1:180151640-180151790	ENSG00000116260
chr1	180154460	180154610	1:180154460-180154610	ENSG00000116260
chr1	180154760	180154930	1:180154760-180154930	ENSG00000116260
chr1	180156660	180156810	1:180156660-180156810	ENSG00000116260
chr1	180156920	180157090	1:180156920-180157090	-
chr1	180157200	180157350	1:180157200-180157350	-
chr1	180167300	180167450	1:180167300-180167450	-
chr1	180168800	180168950	1:180168800-180168950	-
chr1	180174080	180174270	1:180174080-180174270	-
chr1	180178940	180179110	1:180178940-180179110	-
chr1	180181200	180181350	1:180181200-180181350	-
chr1	180188300	180188450	1:180188300-180188450	-
chr1	180202700	180202850	1:180202700-180202850	-
chr1	180213498	180213648	1:180213498-180213648	-
chr1	180228031	180228181	1:180228031-180228181	ENSG00000121454
chr1	180229098	180229248	1:180229098-180229248	ENSG00000121454
chr1	180229520	180229670	1:180229520-180229670	ENSG00000121454
chr1	180229820	180229970	1:180229820-180229970	ENSG00000121454
chr1	180230300	180230450	1:180230300-180230450	ENSG00000121454
chr1	180231140	180231290	1:180231140-180231290	ENSG00000121454
chr1	180231680	180231830	1:180231680-180231830	ENSG00000121454
chr1	180242080	180242230	1:180242080-180242230	ENSG00000121454
chr1	180247080	180247230	1:180247080-180247230	ENSG00000121454
chr1	180249360	180249510	1:180249360-180249510	ENSG00000121454
chr1	180250140	180250290	1:180250140-180250290	ENSG00000121454
chr1	180252740	180252910	1:180252740-180252910	ENSG00000121454
chr1	180261915	180262065	1:180261915-180262065	-
chr1	180262880	180263030	1:180262880-180263030	-
chr1	180270340	180270490	1:180270340-180270490	ENSG00000230124
chr1	180271300	180271450	1:180271300-180271450	ENSG00000230124
chr1	180291100	180291250	1:180291100-180291250	-
chr1	180301500	180301650	1:180301500-180301650	-
chr1	180309360	180309510	1:180309360-180309510	-
chr1	180310240	180310391	1:180310240-180310391	-
chr1	180311160	180311310	1:180311160-180311310	-
chr1	180311440	180311590	1:180311440-180311590	-
chr1	180344240	180344410	1:180344240-180344410	-
chr1	180358746	180358930	1:180358746-180358930	-
chr1	180360480	180360630	1:180360480-180360630	-
chr1	180365160	180365310	1:180365160-180365310	-
chr1	180366540	180366690	1:180366540-180366690	-
chr1	180366840	180366990	1:180366840-180366990	-
chr1	180382420	180382590	1:180382420-180382590	-
chr1	180387162	180387312	1:180387162-180387312	-
chr1	180397280	180397430	1:180397280-180397430	-
chr1	180416100	180416250	1:180416100-180416250	ENSG00000230124,ENSG00000235060,ENSG00000265435
chr1	180429320	180429470	1:180429320-180429470	ENSG00000235060,ENSG00000265435
chr1	180432320	180432470	1:180432320-180432470	ENSG00000235060,ENSG00000265435
chr1	180458123	180458273	1:180458123-180458273	-
chr1	180462240	180462390	1:180462240-180462390	-
chr1	180478280	180478450	1:180478280-180478450	ENSG00000265435
chr1	180482540	180482690	1:180482540-180482690	-
chr1	180498760	180498910	1:180498760-180498910	ENSG00000230124
chr1	180502320	180502510	1:180502320-180502510	ENSG00000230124,ENSG00000236719
chr1	180502540	180502690	1:180502540-180502690	ENSG00000230124,ENSG00000236719
chr1	180502820	180502970	1:180502820-180502970	ENSG00000230124,ENSG00000236719
chr1	180503380	180503530	1:180503380-180503530	ENSG00000230124
chr1	180506060	180506210	1:180506060-180506210	ENSG00000230124,ENSG00000236719
chr1	180507980	180508130	1:180507980-180508130	ENSG00000230124,ENSG00000236719
chr1	180515959	180516109	1:180515959-180516109	ENSG00000206905
chr1	180519939	180520089	1:180519939-180520089	ENSG00000206905
chr1	180521659	180521809	1:180521659-180521809	ENSG00000206905
chr1	180522259	180522409	1:180522259-180522409	ENSG00000206905
chr1	180527419	180527569	1:180527419-180527569	ENSG00000206905
chr1	180530619	180530769	1:180530619-180530769	ENSG00000236719,ENSG00000206905,ENSG00000143324,ENSG00000283575
chr1	180533599	180533769	1:180533599-180533769	-
chr1	180540839	180540989	1:180540839-180540989	-
chr1	180542899	180543049	1:180542899-180543049	ENSG00000236719
chr1	180563139	180563289	1:180563139-180563289	ENSG00000236719
chr1	180574764	180574914	1:180574764-180574914	-
chr1	180577559	180577748	1:180577559-180577748	-
chr1	180580339	180580489	1:180580339-180580489	-
chr1	180581699	180581849	1:180581699-180581849	-
chr1	180585559	180585724	1:180585559-180585724	-
chr1	180586879	180587049	1:180586879-180587049	-
chr1	180587679	180587829	1:180587679-180587829	-
chr1	180609919	180610069	1:180609919-180610069	-
chr1	180611419	180611569	1:180611419-180611569	-
chr1	180616553	180616703	1:180616553-180616703	-
chr1	180624079	180624229	1:180624079-180624229	-
chr1	180631859	180632009	1:180631859-180632009	ENSG00000236719,ENSG00000206905,ENSG00000143324,ENSG00000283575,ENSG00000243155
chr1	180633839	180633989	1:180633839-180633989	ENSG00000143324
chr1	180636259	180636409	1:180636259-180636409	ENSG00000143324
chr1	180643839	180643989	1:180643839-180643989	-
chr1	180658859	180659009	1:180658859-180659009	-
chr1	180674680	180674849	1:180674680-180674849	-
chr1	180680639	180680789	1:180680639-180680789	-
chr1	180682699	180682849	1:180682699-180682849	-
chr1	180691479	180691629	1:180691479-180691629	-
chr1	180718499	180718649	1:180718499-180718649	-
chr1	180765279	180765429	1:180765279-180765429	ENSG00000283575
chr1	180773559	180773749	1:180773559-180773749	ENSG00000283575
chr1	180775939	180776089	1:180775939-180776089	-
chr1	180778938	180779088	1:180778938-180779088	ENSG00000283575
chr1	180785445	180785595	1:180785445-180785595	-
chr1	180791959	180792109	1:180791959-180792109	-
chr1	180827339	180827489	1:180827339-180827489	ENSG00000283575
chr1	180842179	180842349	1:180842179-180842349	ENSG00000143324
chr1	180842579	180842729	1:180842579-180842729	-
chr1	180843039	180843189	1:180843039-180843189	-
chr1	180854099	180854249	1:180854099-180854249	-
chr1	180854499	180854649	1:180854499-180854649	-
chr1	180863279	180863449	1:180863279-180863449	ENSG00000206905,ENSG00000143324
chr1	180882039	180882189	1:180882039-180882189	ENSG00000143324
chr1	180893719	180893869	1:180893719-180893869	-
chr1	180898119	180898269	1:180898119-180898269	ENSG00000225857
chr1	180898579	180898729	1:180898579-180898729	-
chr1	180898819	180898969	1:180898819-180898969	-
chr1	180911679	180911829	1:180911679-180911829	ENSG00000225857,ENSG00000135835
chr1	180911979	180912129	1:180911979-180912129	ENSG00000225857,ENSG00000135835
chr1	180912399	180912549	1:180912399-180912549	ENSG00000225857,ENSG00000135835
chr1	180912799	180912949	1:180912799-180912949	ENSG00000225857,ENSG00000135835
chr1	180913059	180913209	1:180913059-180913209	ENSG00000225857,ENSG00000135835
chr1	180913459	180913609	1:180913459-180913609	ENSG00000225857,ENSG00000135835
chr1	180913736	180913886	1:180913736-180913886	ENSG00000225857,ENSG00000135835
chr1	180917419	180917569	1:180917419-180917569	ENSG00000135835
chr1	180920855	180921005	1:180920855-180921005	ENSG00000135835
chr1	180923219	180923369	1:180923219-180923369	ENSG00000135835
chr1	180926479	180926869	1:180926479-180926869	ENSG00000135835
chr1	180927939	180928089	1:180927939-180928089	ENSG00000135835
chr1	180948419	180948589	1:180948419-180948589	ENSG00000135835,ENSG00000232586,ENSG00000251520,ENSG00000270711
chr1	180949099	180949249	1:180949099-180949249	ENSG00000135835,ENSG00000232586,ENSG00000251520
chr1	180954319	180954469	1:180954319-180954469	ENSG00000243155,ENSG00000232586,ENSG00000251520,ENSG00000270711
chr1	180988519	180988689	1:180988519-180988689	ENSG00000243155,ENSG00000270711,ENSG00000135823
chr1	181010899	181011069	1:181010899-181011069	ENSG00000243155,ENSG00000270711
chr1	181013239	181013389	1:181013239-181013389	ENSG00000243155
chr1	181015359	181015509	1:181015359-181015509	ENSG00000135823
chr1	181022019	181022169	1:181022019-181022169	ENSG00000135823,ENSG00000153029
chr1	181022879	181023049	1:181022879-181023049	ENSG00000243155,ENSG00000232586,ENSG00000251520,ENSG00000270711,ENSG00000135823,ENSG00000153029
chr1	181033279	181033429	1:181033279-181033429	ENSG00000153029
chr1	181033839	181033989	1:181033839-181033989	ENSG00000135823,ENSG00000153029
chr1	181038519	181038709	1:181038519-181038709	ENSG00000153029
chr1	181043019	181043169	1:181043019-181043169	ENSG00000153029
chr1	181044619	181044769	1:181044619-181044769	-
chr1	181057217	181057367	1:181057217-181057367	-
chr1	181062899	181063049	1:181062899-181063049	-
chr1	181073779	181073949	1:181073779-181073949	ENSG00000243155,ENSG00000251520,ENSG00000270711
chr1	181077699	181077849	1:181077699-181077849	-
chr1	181078442	181078592	1:181078442-181078592	-
chr1	181084379	181084547	1:181084379-181084547	ENSG00000162783
chr1	181087039	181087189	1:181087039-181087189	ENSG00000162783
chr1	181088579	181088749	1:181088579-181088749	ENSG00000243155,ENSG00000251520,ENSG00000270711,ENSG00000153029,ENSG00000162783
chr1	181089679	181089829	1:181089679-181089829	ENSG00000162783
chr1	181090279	181090449	1:181090279-181090449	ENSG00000162783
chr1	181094959	181095129	1:181094959-181095129	ENSG00000243155,ENSG00000251520,ENSG00000270711,ENSG00000162783
chr1	181096439	181096589	1:181096439-181096589	ENSG00000243155,ENSG00000251520,ENSG00000270711,ENSG00000153029,ENSG00000162783
chr1	181099619	181099769	1:181099619-181099769	-
chr1	181101599	181101749	1:181101599-181101749	-
chr1	181105339	181105489	1:181105339-181105489	-
chr1	181112579	181112729	1:181112579-181112729	ENSG00000243155,ENSG00000251520,ENSG00000270711,ENSG00000153029,ENSG00000162783,ENSG00000288574,ENSG00000272880
chr1	181113139	181113289	1:181113139-181113289	-
chr1	181114679	181114829	1:181114679-181114829	-
chr1	181135067	181135229	1:181135067-181135229	-
chr1	181135494	181135644	1:181135494-181135644	-
chr1	181135839	181135989	1:181135839-181135989	-
chr1	181136199	181136362	1:181136199-181136362	-
chr1	181139859	181140009	1:181139859-181140009	-
chr1	181141679	181141829	1:181141679-181141829	-
chr1	181142559	181142709	1:181142559-181142709	ENSG00000243155,ENSG00000270711,ENSG00000162783
chr1	181151959	181152109	1:181151959-181152109	-
chr1	181153039	181153209	1:181153039-181153209	ENSG00000243155,ENSG00000251520,ENSG00000270711,ENSG00000237292
chr1	181159459	181159629	1:181159459-181159629	-
chr1	181161519	181161669	1:181161519-181161669	-
chr1	181166679	181166829	1:181166679-181166829	ENSG00000270711,ENSG00000237292
chr1	181180079	181180249	1:181180079-181180249	ENSG00000237292,ENSG00000225359
chr1	181189979	181190129	1:181189979-181190129	ENSG00000225359
chr1	181248803	181248953	1:181248803-181248953	ENSG00000179452
chr1	181251199	181251349	1:181251199-181251349	ENSG00000179452,ENSG00000288574,ENSG00000272880
chr1	181251479	181251629	1:181251479-181251629	-
chr1	181252659	181252809	1:181252659-181252809	ENSG00000179452
chr1	181255679	181255849	1:181255679-181255849	ENSG00000225359,ENSG00000179452,ENSG00000198216,ENSG00000273573,ENSG00000252977,ENSG00000288574,ENSG00000272880,ENSG00000222397,ENSG00000287452
chr1	181319059	181319229	1:181319059-181319229	ENSG00000198216
chr1	181336593	181336743	1:181336593-181336743	-
chr1	181383844	181383994	1:181383844-181383994	-
chr1	181423679	181423849	1:181423679-181423849	ENSG00000225359
chr1	181424999	181425149	1:181424999-181425149	ENSG00000225359,ENSG00000252977
chr1	181430439	181430589	1:181430439-181430589	-
chr1	181469919	181470069	1:181469919-181470069	ENSG00000198216,ENSG00000252977,ENSG00000288574,ENSG00000272880
chr1	181479259	181479409	1:181479259-181479409	ENSG00000198216
chr1	181491014	181491164	1:181491014-181491164	-
chr1	181504399	181504549	1:181504399-181504549	-
chr1	181542059	181542209	1:181542059-181542209	-
chr1	181562653	181562803	1:181562653-181562803	-
chr1	181661992	181662142	1:181661992-181662142	ENSG00000273573
chr1	181849124	181849424	1:181849124-181849424	ENSG00000288574,ENSG00000272880,ENSG00000222397
chr1	182029680	182029830	1:182029680-182029830	ENSG00000252977,ENSG00000288574,ENSG00000272880,ENSG00000222397,ENSG00000287452,ENSG00000179930,ENSG00000224810
chr1	182041720	182041870	1:182041720-182041870	ENSG00000287452,ENSG00000179930
chr1	182069060	182069210	1:182069060-182069210	ENSG00000179930,ENSG00000224810
chr1	182081080	182081230	1:182081080-182081230	ENSG00000179930,ENSG00000224810,ENSG00000225982
chr1	182084480	182084630	1:182084480-182084630	ENSG00000224810,ENSG00000225982
chr1	182085020	182085170	1:182085020-182085170	ENSG00000225982,ENSG00000232309,ENSG00000203729
chr1	182092440	182092590	1:182092440-182092590	ENSG00000225982
chr1	182111631	182111781	1:182111631-182111781	-
chr1	182120900	182121050	1:182120900-182121050	ENSG00000232309
chr1	182143280	182143430	1:182143280-182143430	ENSG00000228918,ENSG00000232309,ENSG00000232096,ENSG00000206764,ENSG00000228664,ENSG00000135821,ENSG00000203730,ENSG00000203729
chr1	182143843	182143993	1:182143843-182143993	-
chr1	182144380	182144550	1:182144380-182144550	ENSG00000228918,ENSG00000232309,ENSG00000232096,ENSG00000135821,ENSG00000203729
chr1	182149520	182149670	1:182149520-182149670	ENSG00000232309,ENSG00000232096
chr1	182186432	182186582	1:182186432-182186582	ENSG00000232096
chr1	182194036	182194186	1:182194036-182194186	ENSG00000232096
chr1	182198107	182198257	1:182198107-182198257	ENSG00000228918
chr1	182259520	182259670	1:182259520-182259670	ENSG00000228918
chr1	182290247	182290410	1:182290247-182290410	ENSG00000228918
chr1	182300120	182300270	1:182300120-182300270	ENSG00000228918
chr1	182301880	182302030	1:182301880-182302030	ENSG00000228918,ENSG00000206764,ENSG00000228664
chr1	182330321	182330471	1:182330321-182330471	ENSG00000206764,ENSG00000228664,ENSG00000231684
chr1	182338160	182338310	1:182338160-182338310	ENSG00000206764,ENSG00000228664,ENSG00000231684
chr1	182350940	182351090	1:182350940-182351090	-
chr1	182389680	182389830	1:182389680-182389830	ENSG00000135821
chr1	182391380	182391530	1:182391380-182391530	ENSG00000228918,ENSG00000206764,ENSG00000228664,ENSG00000135821,ENSG00000203729
chr1	182391760	182391930	1:182391760-182391930	ENSG00000228918,ENSG00000232309,ENSG00000232096,ENSG00000206764,ENSG00000228664,ENSG00000231684,ENSG00000135821,ENSG00000203730,ENSG00000203729
chr1	182392160	182392337	1:182392160-182392337	ENSG00000135821
chr1	182394605	182394905	1:182394605-182394905	-
chr1	182396820	182396970	1:182396820-182396970	ENSG00000225982,ENSG00000232309,ENSG00000206764,ENSG00000228664,ENSG00000135821,ENSG00000203730,ENSG00000203729,ENSG00000121446
chr1	182397260	182397410	1:182397260-182397410	ENSG00000135821,ENSG00000203730,ENSG00000203729
chr1	182430780	182430930	1:182430780-182430930	ENSG00000270443,ENSG00000233537
chr1	182446160	182446310	1:182446160-182446310	ENSG00000121446,ENSG00000233537
chr1	182460620	182460789	1:182460620-182460789	ENSG00000121446
chr1	182507860	182508010	1:182507860-182508010	ENSG00000121446
chr1	182520840	182521010	1:182520840-182521010	-
chr1	182531800	182531950	1:182531800-182531950	-
chr1	182556410	182556560	1:182556410-182556560	ENSG00000121446
chr1	182565598	182565748	1:182565598-182565748	-
chr1	182575660	182575810	1:182575660-182575810	ENSG00000135828,ENSG00000276839
chr1	182588860	182589010	1:182588860-182589010	ENSG00000135828,ENSG00000276839
chr1	182589180	182589338	1:182589180-182589338	ENSG00000135828,ENSG00000276839
chr1	182594740	182594910	1:182594740-182594910	ENSG00000135828,ENSG00000135838
chr1	182595800	182595950	1:182595800-182595950	ENSG00000135828,ENSG00000143333,ENSG00000135838
chr1	182601100	182601250	1:182601100-182601250	ENSG00000143333,ENSG00000135838
chr1	182601460	182601610	1:182601460-182601610	ENSG00000143333,ENSG00000135838
chr1	182604400	182604550	1:182604400-182604550	ENSG00000143333,ENSG00000135838
chr1	182608956	182609130	1:182608956-182609130	ENSG00000143333
chr1	182614900	182615050	1:182614900-182615050	ENSG00000143333,ENSG00000261504,ENSG00000135824,ENSG00000227181,ENSG00000135838
chr1	182615060	182615210	1:182615060-182615210	ENSG00000143333,ENSG00000261504,ENSG00000135824
chr1	182615740	182615890	1:182615740-182615890	ENSG00000261504
chr1	182616357	182616510	1:182616357-182616510	ENSG00000261504
chr1	182617860	182618010	1:182617860-182618010	ENSG00000261504
chr1	182623200	182623370	1:182623200-182623370	ENSG00000261504
chr1	182626240	182626390	1:182626240-182626390	-
chr1	182632580	182632730	1:182632580-182632730	-
chr1	182662665	182662815	1:182662665-182662815	ENSG00000135824
chr1	182674740	182674890	1:182674740-182674890	ENSG00000135824
chr1	182676420	182676570	1:182676420-182676570	ENSG00000135824
chr1	182699440	182699590	1:182699440-182699590	-
chr1	182707240	182707390	1:182707240-182707390	ENSG00000227181
chr1	182720580	182720730	1:182720580-182720730	ENSG00000227181,ENSG00000271269
chr1	182725300	182725450	1:182725300-182725450	ENSG00000227181,ENSG00000271269
chr1	182725680	182725830	1:182725680-182725830	ENSG00000271269
chr1	182739680	182739830	1:182739680-182739830	ENSG00000271269
chr1	182752320	182752470	1:182752320-182752470	-
chr1	182769100	182769250	1:182769100-182769250	-
chr1	182782400	182782570	1:182782400-182782570	ENSG00000143333,ENSG00000135838
chr1	182784680	182784850	1:182784680-182784850	ENSG00000143333,ENSG00000135838
chr1	182786780	182786930	1:182786780-182786930	ENSG00000143333,ENSG00000135838
chr1	182789660	182789830	1:182789660-182789830	ENSG00000143333,ENSG00000135838
chr1	182809700	182809850	1:182809700-182809850	-
chr1	182833400	182833550	1:182833400-182833550	ENSG00000287808,ENSG00000135829
chr1	182839180	182839350	1:182839180-182839350	ENSG00000287808,ENSG00000135829
chr1	182839580	182839730	1:182839580-182839730	ENSG00000287808,ENSG00000135829
chr1	182839940	182840130	1:182839940-182840130	ENSG00000287808,ENSG00000135829
chr1	182840760	182840910	1:182840760-182840910	-
chr1	182841500	182841650	1:182841500-182841650	-
chr1	182862140	182862290	1:182862140-182862290	ENSG00000135829
chr1	182869440	182869590	1:182869440-182869590	-
chr1	182889341	182889641	1:182889341-182889641	-
chr1	182893360	182893510	1:182893360-182893510	-
chr1	182897696	182897846	1:182897696-182897846	-
chr1	182942360	182942510	1:182942360-182942510	ENSG00000224040,ENSG00000285609
chr1	182956340	182956490	1:182956340-182956490	ENSG00000157060,ENSG00000224040,ENSG00000285609,ENSG00000226570,ENSG00000176855
chr1	182962660	182962810	1:182962660-182962810	ENSG00000157060,ENSG00000224040,ENSG00000285609,ENSG00000226570,ENSG00000176855,ENSG00000207472
chr1	182968460	182968610	1:182968460-182968610	ENSG00000176855
chr1	182990500	182990650	1:182990500-182990650	ENSG00000207472
chr1	183000280	183000430	1:183000280-183000430	ENSG00000207472
chr1	183000680	183000830	1:183000680-183000830	ENSG00000207472
chr1	183002920	183003070	1:183002920-183003070	ENSG00000207472
chr1	183003340	183003490	1:183003340-183003490	ENSG00000207472
chr1	183019466	183019616	1:183019466-183019616	-
chr1	183019980	183020130	1:183019980-183020130	ENSG00000135862
chr1	183022420	183022590	1:183022420-183022590	ENSG00000157060,ENSG00000224040,ENSG00000285609,ENSG00000226570,ENSG00000176855,ENSG00000207472,ENSG00000135862
chr1	183023240	183023390	1:183023240-183023390	ENSG00000176855,ENSG00000207472,ENSG00000135862
chr1	183023980	183024130	1:183023980-183024130	ENSG00000135862
chr1	183024440	183024590	1:183024440-183024590	-
chr1	183024780	183024930	1:183024780-183024930	-
chr1	183025097	183025247	1:183025097-183025247	-
chr1	183026360	183026510	1:183026360-183026510	-
chr1	183026575	183026725	1:183026575-183026725	-
chr1	183027120	183027270	1:183027120-183027270	-
chr1	183029596	183029746	1:183029596-183029746	-
chr1	183029820	183029970	1:183029820-183029970	ENSG00000135862
chr1	183030120	183030290	1:183030120-183030290	-
chr1	183032582	183032732	1:183032582-183032732	-
chr1	183036040	183036190	1:183036040-183036190	-
chr1	183040120	183040290	1:183040120-183040290	-
chr1	183044360	183044510	1:183044360-183044510	-
chr1	183059020	183059170	1:183059020-183059170	-
chr1	183060500	183060670	1:183060500-183060670	ENSG00000207472
chr1	183061020	183061170	1:183061020-183061170	-
chr1	183061340	183061490	1:183061340-183061490	-
chr1	183062820	183062970	1:183062820-183062970	-
chr1	183065344	183065494	1:183065344-183065494	-
chr1	183070900	183071050	1:183070900-183071050	-
chr1	183071140	183071310	1:183071140-183071310	-
chr1	183076000	183076150	1:183076000-183076150	-
chr1	183077220	183077370	1:183077220-183077370	-
chr1	183079061	183079230	1:183079061-183079230	-
chr1	183080558	183080708	1:183080558-183080708	-
chr1	183090480	183090630	1:183090480-183090630	ENSG00000135862
chr1	183094140	183094290	1:183094140-183094290	-
chr1	183097000	183097150	1:183097000-183097150	ENSG00000135862
chr1	183097640	183097790	1:183097640-183097790	ENSG00000135862
chr1	183101860	183102010	1:183101860-183102010	-
chr1	183105560	183105710	1:183105560-183105710	ENSG00000135862
chr1	183116553	183116710	1:183116553-183116710	ENSG00000135862
chr1	183124340	183124490	1:183124340-183124490	-
chr1	183126640	183126790	1:183126640-183126790	ENSG00000135862
chr1	183137920	183138076	1:183137920-183138076	ENSG00000224468
chr1	183139660	183139830	1:183139660-183139830	ENSG00000135862,ENSG00000224468
chr1	183147840	183147990	1:183147840-183147990	ENSG00000224468
chr1	183148720	183148870	1:183148720-183148870	ENSG00000224468
chr1	183163460	183163610	1:183163460-183163610	-
chr1	183164460	183164610	1:183164460-183164610	-
chr1	183178600	183178750	1:183178600-183178750	-
chr1	183180380	183180550	1:183180380-183180550	ENSG00000058085
chr1	183180880	183181030	1:183180880-183181030	ENSG00000058085
chr1	183181260	183181410	1:183181260-183181410	ENSG00000058085
chr1	183191940	183192090	1:183191940-183192090	ENSG00000058085
chr1	183195420	183195570	1:183195420-183195570	-
chr1	183198560	183198730	1:183198560-183198730	-
chr1	183205320	183205470	1:183205320-183205470	-
chr1	183205620	183205770	1:183205620-183205770	ENSG00000287929
chr1	183206860	183207010	1:183206860-183207010	-
chr1	183209620	183209770	1:183209620-183209770	-
chr1	183211892	183212042	1:183211892-183212042	-
chr1	183219066	183219216	1:183219066-183219216	-
chr1	183228087	183228250	1:183228087-183228250	-
chr1	183230540	183230690	1:183230540-183230690	-
chr1	183234680	183234830	1:183234680-183234830	ENSG00000157060,ENSG00000224040,ENSG00000285609,ENSG00000176855,ENSG00000207472,ENSG00000058085,ENSG00000287929
chr1	183238200	183238350	1:183238200-183238350	-
chr1	183243780	183243930	1:183243780-183243930	ENSG00000058085,ENSG00000287929
chr1	183244620	183244770	1:183244620-183244770	ENSG00000224040,ENSG00000285609,ENSG00000058085,ENSG00000287929
chr1	183268200	183268350	1:183268200-183268350	ENSG00000157064,ENSG00000287929,ENSG00000233562
chr1	183270880	183271050	1:183270880-183271050	ENSG00000157064,ENSG00000287929,ENSG00000233562
chr1	183272400	183272630	1:183272400-183272630	ENSG00000233562
chr1	183273460	183273610	1:183273460-183273610	ENSG00000233562
chr1	183277940	183278110	1:183277940-183278110	-
chr1	183278300	183278470	1:183278300-183278470	ENSG00000157064
chr1	183278860	183279010	1:183278860-183279010	-
chr1	183279240	183279410	1:183279240-183279410	ENSG00000157064
chr1	183280000	183280150	1:183280000-183280150	ENSG00000157064
chr1	183281200	183281350	1:183281200-183281350	ENSG00000157064
chr1	183281580	183281730	1:183281580-183281730	ENSG00000157064,ENSG00000287929,ENSG00000286372
chr1	183281940	183282090	1:183281940-183282090	-
chr1	183285876	183286026	1:183285876-183286026	-
chr1	183287320	183287510	1:183287320-183287510	ENSG00000157064
chr1	183291917	183292070	1:183291917-183292070	ENSG00000157064
chr1	183302841	183302991	1:183302841-183302991	-
chr1	183304020	183304170	1:183304020-183304170	-
chr1	183304864	183305014	1:183304864-183305014	-
chr1	183306720	183306870	1:183306720-183306870	-
chr1	183311700	183311850	1:183311700-183311850	-
chr1	183318560	183318710	1:183318560-183318710	ENSG00000224040,ENSG00000285609,ENSG00000157064,ENSG00000286372
chr1	183324200	183324350	1:183324200-183324350	-
chr1	183327620	183327770	1:183327620-183327770	-
chr1	183349220	183349390	1:183349220-183349390	-
chr1	183364080	183364230	1:183364080-183364230	ENSG00000286372
chr1	183416880	183417030	1:183416880-183417030	ENSG00000157064
chr1	183417256	183417406	1:183417256-183417406	-
chr1	183418315	183418470	1:183418315-183418470	-
chr1	183443140	183443290	1:183443140-183443290	-
chr1	183444400	183444550	1:183444400-183444550	-
chr1	183450240	183450390	1:183450240-183450390	-
chr1	183461540	183461690	1:183461540-183461690	-
chr1	183462060	183462210	1:183462060-183462210	-
chr1	183470220	183470370	1:183470220-183470370	ENSG00000232860,ENSG00000116698
chr1	183471160	183471390	1:183471160-183471390	ENSG00000232860,ENSG00000116698
chr1	183471920	183472070	1:183471920-183472070	ENSG00000232860,ENSG00000116698
chr1	183472260	183472410	1:183472260-183472410	ENSG00000232860,ENSG00000116698
chr1	183473040	183473190	1:183473040-183473190	-
chr1	183473289	183473439	1:183473289-183473439	-
chr1	183481220	183481376	1:183481220-183481376	-
chr1	183505907	183506057	1:183505907-183506057	-
chr1	183506733	183506883	1:183506733-183506883	-
chr1	183515100	183515250	1:183515100-183515250	-
chr1	183520520	183520670	1:183520520-183520670	-
chr1	183537540	183537690	1:183537540-183537690	-
chr1	183543700	183543850	1:183543700-183543850	ENSG00000116698
chr1	183546520	183546680	1:183546520-183546680	-
chr1	183553880	183554030	1:183553880-183554030	-
chr1	183567640	183567790	1:183567640-183567790	ENSG00000116701
chr1	183568560	183568710	1:183568560-183568710	ENSG00000116701
chr1	183580520	183580670	1:183580520-183580670	ENSG00000116701
chr1	183583580	183583730	1:183583580-183583730	ENSG00000116701
chr1	183590480	183590630	1:183590480-183590630	ENSG00000116701
chr1	183600300	183600450	1:183600300-183600450	ENSG00000116701,ENSG00000286966
chr1	183604300	183604450	1:183604300-183604450	ENSG00000116701
chr1	183608420	183608570	1:183608420-183608570	ENSG00000116701,ENSG00000286966
chr1	183609360	183609530	1:183609360-183609530	ENSG00000286966
chr1	183610200	183610350	1:183610200-183610350	ENSG00000286966
chr1	183623000	183623150	1:183623000-183623150	-
chr1	183623320	183623489	1:183623320-183623489	ENSG00000286966
chr1	183630880	183631030	1:183630880-183631030	ENSG00000162704
chr1	183632200	183632370	1:183632200-183632370	ENSG00000162704,ENSG00000143344
chr1	183633078	183633228	1:183633078-183633228	-
chr1	183633820	183633970	1:183633820-183633970	ENSG00000162704,ENSG00000143344
chr1	183635159	183635330	1:183635159-183635330	-
chr1	183635800	183635950	1:183635800-183635950	ENSG00000162704,ENSG00000143344,ENSG00000173627
chr1	183636220	183636370	1:183636220-183636370	-
chr1	183651720	183651870	1:183651720-183651870	ENSG00000173627
chr1	183652660	183652810	1:183652660-183652810	ENSG00000173627
chr1	183654810	183654960	1:183654810-183654960	ENSG00000173627
chr1	183655600	183655750	1:183655600-183655750	ENSG00000173627
chr1	183670299	183670449	1:183670299-183670449	-
chr1	183674460	183674622	1:183674460-183674622	-
chr1	183676640	183676790	1:183676640-183676790	-
chr1	183685220	183685370	1:183685220-183685370	-
chr1	183689770	183689920	1:183689770-183689920	-
chr1	183694176	183694326	1:183694176-183694326	-
chr1	183699880	183700050	1:183699880-183700050	ENSG00000270994
chr1	183702200	183702350	1:183702200-183702350	ENSG00000270994
chr1	183712180	183712348	1:183712180-183712348	ENSG00000270994
chr1	183720100	183720250	1:183720100-183720250	ENSG00000270994
chr1	183733840	183733990	1:183733840-183733990	-
chr1	183734660	183734960	1:183734660-183734960	ENSG00000270994
chr1	183735200	183735350	1:183735200-183735350	-
chr1	183735540	183735690	1:183735540-183735690	-
chr1	183739780	183739930	1:183739780-183739930	-
chr1	183740071	183740221	1:183740071-183740221	-
chr1	183753460	183753610	1:183753460-183753610	ENSG00000227554
chr1	183753700	183753850	1:183753700-183753850	ENSG00000227554
chr1	183757200	183757350	1:183757200-183757350	ENSG00000227554
chr1	183762020	183762170	1:183762020-183762170	ENSG00000227554
chr1	183770620	183770770	1:183770620-183770770	-
chr1	183776860	183777010	1:183776860-183777010	-
chr1	183777460	183777610	1:183777460-183777610	-
chr1	183783480	183783630	1:183783480-183783630	-
chr1	183784360	183784530	1:183784360-183784530	-
chr1	183804537	183804837	1:183804537-183804837	-
chr1	183804981	183805131	1:183804981-183805131	ENSG00000143344
chr1	183805321	183805471	1:183805321-183805471	ENSG00000143344
chr1	183806141	183806291	1:183806141-183806291	ENSG00000143344
chr1	183807541	183807691	1:183807541-183807691	-
chr1	183807921	183808071	1:183807921-183808071	-
chr1	183808831	183808981	1:183808831-183808981	-
chr1	183810274	183810424	1:183810274-183810424	-
chr1	183810861	183811011	1:183810861-183811011	ENSG00000143344
chr1	183812241	183812391	1:183812241-183812391	ENSG00000143344
chr1	183812787	183812971	1:183812787-183812971	ENSG00000143344
chr1	183813281	183813451	1:183813281-183813451	ENSG00000143344
chr1	183817083	183817233	1:183817083-183817233	-
chr1	183821821	183821971	1:183821821-183821971	-
chr1	183822121	183822271	1:183822121-183822271	-
chr1	183822461	183822611	1:183822461-183822611	-
chr1	183827961	183828111	1:183827961-183828111	-
chr1	183834661	183834811	1:183834661-183834811	-
chr1	183838341	183838491	1:183838341-183838491	-
chr1	183840281	183840431	1:183840281-183840431	-
chr1	183841691	183841841	1:183841691-183841841	-
chr1	183842621	183842771	1:183842621-183842771	-
chr1	183843381	183843551	1:183843381-183843551	-
chr1	183845801	183845951	1:183845801-183845951	-
chr1	183850921	183851071	1:183850921-183851071	-
chr1	183863121	183863271	1:183863121-183863271	-
chr1	183870521	183870671	1:183870521-183870671	-
chr1	183871241	183871391	1:183871241-183871391	-
chr1	183871741	183871919	1:183871741-183871919	-
chr1	183872501	183872671	1:183872501-183872671	-
chr1	183873821	183873971	1:183873821-183873971	-
chr1	183877461	183877611	1:183877461-183877611	-
chr1	183879601	183879751	1:183879601-183879751	-
chr1	183881801	183881971	1:183881801-183881971	-
chr1	183882421	183882571	1:183882421-183882571	-
chr1	183885461	183885611	1:183885461-183885611	-
chr1	183888341	183888491	1:183888341-183888491	-
chr1	183892341	183892491	1:183892341-183892491	-
chr1	183896621	183896771	1:183896621-183896771	-
chr1	183902081	183902231	1:183902081-183902231	-
chr1	183910901	183911051	1:183910901-183911051	-
chr1	183913641	183913791	1:183913641-183913791	-
chr1	183914381	183914531	1:183914381-183914531	-
chr1	183915701	183915851	1:183915701-183915851	-
chr1	183916081	183916231	1:183916081-183916231	ENSG00000173627
chr1	183927101	183927251	1:183927101-183927251	-
chr1	183932501	183932651	1:183932501-183932651	ENSG00000198756
chr1	183943021	183943171	1:183943021-183943171	ENSG00000198756
chr1	183956761	183956931	1:183956761-183956931	ENSG00000198756
chr1	183961894	183962044	1:183961894-183962044	-
chr1	183971021	183971171	1:183971021-183971171	-
chr1	183987721	183987871	1:183987721-183987871	-
chr1	183988204	183988354	1:183988204-183988354	-
chr1	183989181	183989331	1:183989181-183989331	-
chr1	183995461	183995611	1:183995461-183995611	-
chr1	184002261	184002411	1:184002261-184002411	-
chr1	184021781	184021931	1:184021781-184021931	-
chr1	184022861	184023011	1:184022861-184023011	-
chr1	184025381	184025531	1:184025381-184025531	-
chr1	184036561	184036711	1:184036561-184036711	-
chr1	184037061	184037211	1:184037061-184037211	ENSG00000198756
chr1	184037701	184037851	1:184037701-184037851	ENSG00000198756
chr1	184044681	184044831	1:184044681-184044831	ENSG00000198756
chr1	184050761	184050911	1:184050761-184050911	ENSG00000198860
chr1	184051561	184051751	1:184051561-184051751	ENSG00000198860
chr1	184052041	184052191	1:184052041-184052191	ENSG00000198860
chr1	184052453	184052603	1:184052453-184052603	ENSG00000198860
chr1	184057021	184057171	1:184057021-184057171	ENSG00000198860
chr1	184057321	184057508	1:184057321-184057508	ENSG00000198860
chr1	184060461	184060611	1:184060461-184060611	-
chr1	184061761	184061911	1:184061761-184061911	ENSG00000198860
chr1	184069801	184069951	1:184069801-184069951	-
chr1	184075541	184075691	1:184075541-184075691	-
chr1	184078861	184079011	1:184078861-184079011	-
chr1	184113432	184113582	1:184113432-184113582	-
chr1	184118101	184118271	1:184118101-184118271	ENSG00000198860,ENSG00000286655,ENSG00000199840
chr1	184121841	184122031	1:184121841-184122031	-
chr1	184143521	184143671	1:184143521-184143671	ENSG00000286655
chr1	184150901	184151051	1:184150901-184151051	ENSG00000286655
chr1	184152601	184152771	1:184152601-184152771	ENSG00000286655,ENSG00000199840
chr1	184160341	184160491	1:184160341-184160491	ENSG00000199840
chr1	184161481	184161631	1:184161481-184161631	ENSG00000286655,ENSG00000199840
chr1	184163761	184163911	1:184163761-184163911	ENSG00000199840
chr1	184188252	184188402	1:184188252-184188402	-
chr1	184189501	184189651	1:184189501-184189651	ENSG00000199840
chr1	184191401	184191551	1:184191401-184191551	ENSG00000199840
chr1	184199181	184199331	1:184199181-184199331	-
chr1	184210201	184210351	1:184210201-184210351	-
chr1	184213021	184213191	1:184213021-184213191	ENSG00000199840
chr1	184219521	184219671	1:184219521-184219671	-
chr1	184222681	184222831	1:184222681-184222831	-
chr1	184242561	184242711	1:184242561-184242711	-
chr1	184260084	184260234	1:184260084-184260234	-
chr1	184260481	184260651	1:184260481-184260651	-
chr1	184272624	184272774	1:184272624-184272774	-
chr1	184284221	184284371	1:184284221-184284371	-
chr1	184290281	184290431	1:184290281-184290431	-
chr1	184291821	184291971	1:184291821-184291971	-
chr1	184296621	184296791	1:184296621-184296791	ENSG00000207080,ENSG00000231791,ENSG00000244568
chr1	184299481	184299651	1:184299481-184299651	ENSG00000207080,ENSG00000231791
chr1	184300563	184300713	1:184300563-184300713	ENSG00000207080
chr1	184315441	184315591	1:184315441-184315591	ENSG00000207080,ENSG00000231791
chr1	184330361	184330511	1:184330361-184330511	ENSG00000231791,ENSG00000244568
chr1	184341121	184341271	1:184341121-184341271	ENSG00000244568
chr1	184350427	184350577	1:184350427-184350577	-
chr1	184362941	184363091	1:184362941-184363091	ENSG00000231791,ENSG00000244568
chr1	184363581	184363731	1:184363581-184363731	-
chr1	184364421	184364571	1:184364421-184364571	ENSG00000231791,ENSG00000244568
chr1	184367101	184367251	1:184367101-184367251	-
chr1	184379486	184379636	1:184379486-184379636	-
chr1	184386421	184386572	1:184386421-184386572	ENSG00000271387
chr1	184386921	184387091	1:184386921-184387091	ENSG00000271387,ENSG00000116667,ENSG00000230470
chr1	184387701	184387851	1:184387701-184387851	ENSG00000271387,ENSG00000116667
chr1	184387941	184388098	1:184387941-184388098	ENSG00000271387
chr1	184388461	184388611	1:184388461-184388611	ENSG00000271387,ENSG00000116667
chr1	184394081	184394231	1:184394081-184394231	ENSG00000271387,ENSG00000116667
chr1	184399261	184399411	1:184399261-184399411	ENSG00000230470
chr1	184408181	184408331	1:184408181-184408331	ENSG00000230470
chr1	184409121	184409271	1:184409121-184409271	ENSG00000230470
chr1	184420021	184420171	1:184420021-184420171	-
chr1	184457544	184457831	1:184457544-184457831	-
chr1	184465901	184466051	1:184465901-184466051	-
chr1	184476306	184476456	1:184476306-184476456	-
chr1	184482215	184482515	1:184482215-184482515	-
chr1	184483161	184483311	1:184483161-184483311	ENSG00000116667
chr1	184484821	184484989	1:184484821-184484989	-
chr1	184491681	184491831	1:184491681-184491831	ENSG00000231791,ENSG00000271387,ENSG00000116667,ENSG00000230470,ENSG00000285847,ENSG00000286378
chr1	184507741	184507891	1:184507741-184507891	ENSG00000116667
chr1	184509241	184509391	1:184509241-184509391	-
chr1	184513596	184513746	1:184513596-184513746	-
chr1	184514121	184514271	1:184514121-184514271	-
chr1	184514561	184514711	1:184514561-184514711	-
chr1	184524381	184524531	1:184524381-184524531	-
chr1	184535401	184535551	1:184535401-184535551	ENSG00000116667
chr1	184545681	184545831	1:184545681-184545831	-
chr1	184556801	184556951	1:184556801-184556951	-
chr1	184562381	184562531	1:184562381-184562531	ENSG00000116667,ENSG00000232036
chr1	184563421	184563571	1:184563421-184563571	ENSG00000116667,ENSG00000232036
chr1	184567741	184567931	1:184567741-184567931	ENSG00000232036
chr1	184593701	184593871	1:184593701-184593871	ENSG00000116667
chr1	184595761	184595911	1:184595761-184595911	ENSG00000116667
chr1	184597741	184597891	1:184597741-184597891	ENSG00000116667
chr1	184598081	184598231	1:184598081-184598231	ENSG00000116667
chr1	184611339	184611489	1:184611339-184611489	-
chr1	184615462	184615631	1:184615462-184615631	-
chr1	184621421	184621571	1:184621421-184621571	-
chr1	184622341	184622511	1:184622341-184622511	ENSG00000285847,ENSG00000286378
chr1	184624773	184624923	1:184624773-184624923	-
chr1	184629461	184629611	1:184629461-184629611	-
chr1	184629981	184630281	1:184629981-184630281	-
chr1	184630421	184630571	1:184630421-184630571	-
chr1	184630781	184630931	1:184630781-184630931	-
chr1	184637961	184638111	1:184637961-184638111	-
chr1	184649501	184649651	1:184649501-184649651	-
chr1	184664041	184664191	1:184664041-184664191	ENSG00000285847,ENSG00000286378
chr1	184684430	184684580	1:184684430-184684580	-
chr1	184686641	184686791	1:184686641-184686791	-
chr1	184691841	184691991	1:184691841-184691991	-
chr1	184693081	184693231	1:184693081-184693231	-
chr1	184695141	184695291	1:184695141-184695291	-
chr1	184698101	184698251	1:184698101-184698251	-
chr1	184701941	184702091	1:184701941-184702091	-
chr1	184743201	184743351	1:184743201-184743351	ENSG00000116406
chr1	184745201	184745351	1:184745201-184745351	ENSG00000116406
chr1	184746461	184746671	1:184746461-184746671	ENSG00000116406
chr1	184748941	184749091	1:184748941-184749091	ENSG00000116406
chr1	184753641	184753811	1:184753641-184753811	ENSG00000116406
chr1	184754041	184754211	1:184754041-184754211	ENSG00000116406
chr1	184754921	184755091	1:184754921-184755091	ENSG00000116406,ENSG00000260976
chr1	184755541	184755731	1:184755541-184755731	-
chr1	184791721	184791871	1:184791721-184791871	-
chr1	184792721	184792891	1:184792721-184792891	ENSG00000252222,ENSG00000260976
chr1	184801641	184801791	1:184801641-184801791	ENSG00000260976
chr1	184805701	184805851	1:184805701-184805851	ENSG00000135842,ENSG00000252222,ENSG00000260976,ENSG00000231084
chr1	184811026	184811176	1:184811026-184811176	-
chr1	184828181	184828331	1:184828181-184828331	ENSG00000252222
chr1	184838761	184838911	1:184838761-184838911	ENSG00000252222
chr1	184854581	184854731	1:184854581-184854731	-
chr1	184854901	184855051	1:184854901-184855051	-
chr1	184860701	184860851	1:184860701-184860851	-
chr1	184867241	184867391	1:184867241-184867391	ENSG00000135842,ENSG00000252222,ENSG00000260976
chr1	184882441	184882631	1:184882441-184882631	ENSG00000135842,ENSG00000252222
chr1	184883001	184883151	1:184883001-184883151	-
chr1	184886701	184886851	1:184886701-184886851	ENSG00000135842
chr1	184888701	184888851	1:184888701-184888851	ENSG00000135842
chr1	184890001	184890151	1:184890001-184890151	ENSG00000135842
chr1	184890701	184890851	1:184890701-184890851	ENSG00000135842
chr1	184905642	184905792	1:184905642-184905792	-
chr1	184906882	184907032	1:184906882-184907032	-
chr1	184910702	184910872	1:184910702-184910872	-
chr1	184911222	184911372	1:184911222-184911372	-
chr1	184915822	184915972	1:184915822-184915972	-
chr1	184917862	184918012	1:184917862-184918012	-
chr1	184930023	184930173	1:184930023-184930173	-
chr1	184930423	184930573	1:184930423-184930573	-
chr1	184931683	184931833	1:184931683-184931833	-
chr1	184936623	184936773	1:184936623-184936773	-
chr1	184945183	184945333	1:184945183-184945333	-
chr1	184946103	184946273	1:184946103-184946273	-
chr1	184953703	184953873	1:184953703-184953873	-
chr1	184954241	184954391	1:184954241-184954391	-
chr1	184958949	184959099	1:184958949-184959099	-
chr1	184959160	184959310	1:184959160-184959310	-
chr1	184966139	184966289	1:184966139-184966289	-
chr1	184967199	184967349	1:184967199-184967349	-
chr1	184970903	184971053	1:184970903-184971053	ENSG00000135842
chr1	184972363	184972513	1:184972363-184972513	ENSG00000135842
chr1	184973743	184973913	1:184973743-184973913	ENSG00000135842
chr1	184974423	184974593	1:184974423-184974593	-
chr1	184982223	184982393	1:184982223-184982393	ENSG00000135842,ENSG00000260976
chr1	184986397	184986553	1:184986397-184986553	ENSG00000260976
chr1	185016614	185016764	1:185016614-185016764	ENSG00000201312
chr1	185016918	185017073	1:185016918-185017073	ENSG00000201312
chr1	185017443	185017593	1:185017443-185017593	ENSG00000260976,ENSG00000201312
chr1	185045343	185045533	1:185045343-185045533	ENSG00000121481
chr1	185045883	185046033	1:185045883-185046033	ENSG00000121481
chr1	185046263	185046413	1:185046263-185046413	ENSG00000121481
chr1	185051163	185051313	1:185051163-185051313	ENSG00000121481
chr1	185059023	185059173	1:185059023-185059173	ENSG00000121481
chr1	185059273	185059423	1:185059273-185059423	-
chr1	185069303	185069453	1:185069303-185069453	ENSG00000232792
chr1	185073823	185073973	1:185073823-185073973	ENSG00000232792
chr1	185074483	185074633	1:185074483-185074633	ENSG00000232792
chr1	185096643	185096813	1:185096643-185096813	-
chr1	185108423	185108573	1:185108423-185108573	-
chr1	185112423	185112573	1:185112423-185112573	-
chr1	185144363	185144513	1:185144363-185144513	ENSG00000121486
chr1	185152343	185152493	1:185152343-185152493	-
chr1	185156023	185156173	1:185156023-185156173	ENSG00000121486,ENSG00000116668
chr1	185156363	185156513	1:185156363-185156513	ENSG00000121486,ENSG00000116668
chr1	185157003	185157173	1:185157003-185157173	ENSG00000260976,ENSG00000121481,ENSG00000121486,ENSG00000116668,ENSG00000231084,ENSG00000213051
chr1	185158029	185158179	1:185158029-185158179	-
chr1	185170303	185170453	1:185170303-185170453	ENSG00000231084
chr1	185170523	185170673	1:185170523-185170673	ENSG00000231084
chr1	185208025	185208175	1:185208025-185208175	-
chr1	185208894	185209073	1:185208894-185209073	ENSG00000213051
chr1	185213243	185213393	1:185213243-185213393	ENSG00000213051
chr1	185216007	185216157	1:185216007-185216157	ENSG00000213051
chr1	185238583	185238733	1:185238583-185238733	ENSG00000213051,ENSG00000201421,ENSG00000252612
chr1	185244483	185244653	1:185244483-185244653	ENSG00000213051,ENSG00000201421,ENSG00000206640,ENSG00000252612
chr1	185245591	185245741	1:185245591-185245741	ENSG00000201421
chr1	185257923	185258073	1:185257923-185258073	ENSG00000201421,ENSG00000206640,ENSG00000233583,ENSG00000252612
chr1	185260688	185260838	1:185260688-185260838	ENSG00000206640,ENSG00000233583,ENSG00000252612
chr1	185279683	185279833	1:185279683-185279833	ENSG00000252612,ENSG00000238061
chr1	185284281	185284433	1:185284281-185284433	ENSG00000252612,ENSG00000238061,ENSG00000279838
chr1	185284783	185284933	1:185284783-185284933	ENSG00000252612,ENSG00000238061,ENSG00000279838
chr1	185298103	185298253	1:185298103-185298253	ENSG00000279838,ENSG00000116679
chr1	185309676	185309826	1:185309676-185309826	ENSG00000116679
chr1	185314022	185314172	1:185314022-185314172	ENSG00000116679
chr1	185314263	185314413	1:185314263-185314413	ENSG00000116679,ENSG00000273004
chr1	185314563	185314713	1:185314563-185314713	ENSG00000116679,ENSG00000273004
chr1	185316223	185316373	1:185316223-185316373	ENSG00000279838,ENSG00000116679,ENSG00000273004,ENSG00000261024
chr1	185316703	185316873	1:185316703-185316873	ENSG00000116679,ENSG00000273004
chr1	185317243	185317413	1:185317243-185317413	ENSG00000279838,ENSG00000116679,ENSG00000273004,ENSG00000261024
chr1	185334300	185334450	1:185334300-185334450	ENSG00000261024
chr1	185337343	185337513	1:185337343-185337513	ENSG00000261024
chr1	185339283	185339433	1:185339283-185339433	ENSG00000261024
chr1	185352203	185352353	1:185352203-185352353	-
chr1	185360803	185360953	1:185360803-185360953	-
chr1	185363303	185363453	1:185363303-185363453	-
chr1	185366663	185366813	1:185366663-185366813	-
chr1	185367363	185367513	1:185367363-185367513	-
chr1	185373963	185374113	1:185373963-185374113	-
chr1	185374283	185374433	1:185374283-185374433	-
chr1	185375723	185375893	1:185375723-185375893	-
chr1	185377363	185377513	1:185377363-185377513	-
chr1	185396260	185396410	1:185396260-185396410	-
chr1	185400163	185400322	1:185400163-185400322	-
chr1	185401123	185401273	1:185401123-185401273	-
chr1	185426843	185426993	1:185426843-185426993	ENSG00000252407
chr1	185427443	185427593	1:185427443-185427593	ENSG00000252407
chr1	185439803	185439953	1:185439803-185439953	ENSG00000252407,ENSG00000270920
chr1	185440263	185440413	1:185440263-185440413	ENSG00000252407,ENSG00000270920
chr1	185441023	185441173	1:185441023-185441173	ENSG00000252407,ENSG00000270920
chr1	185441723	185441873	1:185441723-185441873	ENSG00000252407,ENSG00000270920
chr1	185442223	185442373	1:185442223-185442373	ENSG00000270920
chr1	185448723	185448873	1:185448723-185448873	-
chr1	185454003	185454153	1:185454003-185454153	-
chr1	185480683	185480833	1:185480683-185480833	-
chr1	185484223	185484393	1:185484223-185484393	ENSG00000279401
chr1	185500043	185500193	1:185500043-185500193	ENSG00000279401
chr1	185500397	185500547	1:185500397-185500547	-
chr1	185520645	185520795	1:185520645-185520795	ENSG00000279401
chr1	185533703	185533853	1:185533703-185533853	-
chr1	185541903	185542053	1:185541903-185542053	ENSG00000279401
chr1	185556663	185556813	1:185556663-185556813	-
chr1	185559963	185560113	1:185559963-185560113	-
chr1	185561763	185561913	1:185561763-185561913	-
chr1	185565423	185565573	1:185565423-185565573	-
chr1	185567123	185567273	1:185567123-185567273	ENSG00000279401,ENSG00000228309
chr1	185582122	185582272	1:185582122-185582272	-
chr1	185596183	185596333	1:185596183-185596333	-
chr1	185625381	185625531	1:185625381-185625531	ENSG00000228309,ENSG00000207108,ENSG00000201596
chr1	185632803	185632973	1:185632803-185632973	ENSG00000228309,ENSG00000207108,ENSG00000201596
chr1	185645160	185645310	1:185645160-185645310	-
chr1	185646383	185646533	1:185646383-185646533	ENSG00000213051,ENSG00000279401,ENSG00000228309,ENSG00000207108,ENSG00000201596,ENSG00000261729
chr1	185652512	185652662	1:185652512-185652662	ENSG00000261729
chr1	185654723	185654873	1:185654723-185654873	ENSG00000261729
chr1	185663443	185663593	1:185663443-185663593	-
chr1	185664083	185664233	1:185664083-185664233	-
chr1	185670443	185670594	1:185670443-185670594	-
chr1	185674303	185674453	1:185674303-185674453	-
chr1	185679283	185679433	1:185679283-185679433	-
chr1	185681163	185681313	1:185681163-185681313	-
chr1	185704243	185704393	1:185704243-185704393	-
chr1	185719123	185719293	1:185719123-185719293	-
chr1	185720763	185720913	1:185720763-185720913	-
chr1	185734263	185734413	1:185734263-185734413	ENSG00000143341
chr1	185735143	185735293	1:185735143-185735293	ENSG00000143341
chr1	185735903	185736053	1:185735903-185736053	ENSG00000143341
chr1	185741703	185741853	1:185741703-185741853	-
chr1	185746443	185746593	1:185746443-185746593	-
chr1	185767883	185768033	1:185767883-185768033	-
chr1	185775549	185775699	1:185775549-185775699	-
chr1	185786683	185786833	1:185786683-185786833	-
chr1	185790243	185790393	1:185790243-185790393	-
chr1	185795203	185795353	1:185795203-185795353	-
chr1	185808743	185808893	1:185808743-185808893	-
chr1	185813503	185813653	1:185813503-185813653	-
chr1	185816583	185816733	1:185816583-185816733	-
chr1	185822083	185822233	1:185822083-185822233	-
chr1	185823563	185823713	1:185823563-185823713	-
chr1	185825683	185825833	1:185825683-185825833	-
chr1	185834643	185834793	1:185834643-185834793	-
chr1	185837783	185837933	1:185837783-185837933	-
chr1	185844083	185844233	1:185844083-185844233	-
chr1	185847183	185847333	1:185847183-185847333	-
chr1	185853863	185854031	1:185853863-185854031	-
chr1	185857512	185857662	1:185857512-185857662	-
chr1	185860443	185860593	1:185860443-185860593	-
chr1	185861763	185861913	1:185861763-185861913	-
chr1	185862363	185862553	1:185862363-185862553	-
chr1	185864423	185864573	1:185864423-185864573	-
chr1	185865043	185865193	1:185865043-185865193	-
chr1	185894943	185895113	1:185894943-185895113	-
chr1	185895343	185895493	1:185895343-185895493	-
chr1	185895623	185895773	1:185895623-185895773	-
chr1	185896983	185897133	1:185896983-185897133	-
chr1	185897308	185897458	1:185897308-185897458	-
chr1	185916977	185917127	1:185916977-185917127	-
chr1	185917783	185917933	1:185917783-185917933	-
chr1	185926723	185926873	1:185926723-185926873	-
chr1	185929843	185929993	1:185929843-185929993	-
chr1	185934923	185935073	1:185934923-185935073	-
chr1	185938543	185938693	1:185938543-185938693	-
chr1	185960523	185960673	1:185960523-185960673	ENSG00000143341
chr1	185961803	185961953	1:185961803-185961953	ENSG00000143341
chr1	185966683	185966853	1:185966683-185966853	ENSG00000143341
chr1	185969583	185969733	1:185969583-185969733	ENSG00000143341
chr1	185971803	185971981	1:185971803-185971981	-
chr1	185973783	185973933	1:185973783-185973933	ENSG00000143341
chr1	185984603	185984753	1:185984603-185984753	-
chr1	185996323	185996493	1:185996323-185996493	-
chr1	186002543	186002693	1:186002543-186002693	-
chr1	186009043	186009193	1:186009043-186009193	-
chr1	186014503	186014653	1:186014503-186014653	-
chr1	186014843	186014993	1:186014843-186014993	-
chr1	186034083	186034233	1:186034083-186034233	-
chr1	186042383	186042533	1:186042383-186042533	-
chr1	186046957	186047107	1:186046957-186047107	-
chr1	186050463	186050613	1:186050463-186050613	-
chr1	186059463	186059633	1:186059463-186059633	-
chr1	186065743	186065893	1:186065743-186065893	-
chr1	186079483	186079633	1:186079483-186079633	-
chr1	186082343	186082513	1:186082343-186082513	-
chr1	186093563	186093733	1:186093563-186093733	-
chr1	186094323	186094473	1:186094323-186094473	-
chr1	186102623	186102793	1:186102623-186102793	-
chr1	186102943	186103093	1:186102943-186103093	-
chr1	186116583	186116733	1:186116583-186116733	-
chr1	186139843	186139993	1:186139843-186139993	-
chr1	186143643	186143793	1:186143643-186143793	-
chr1	186144580	186144730	1:186144580-186144730	-
chr1	186152702	186152853	1:186152702-186152853	ENSG00000143341
chr1	186155743	186155893	1:186155743-186155893	ENSG00000143341
chr1	186175723	186175873	1:186175723-186175873	ENSG00000143341,ENSG00000224691
chr1	186183363	186183513	1:186183363-186183513	ENSG00000224691
chr1	186188363	186188513	1:186188363-186188513	ENSG00000224691
chr1	186202603	186202773	1:186202603-186202773	-
chr1	186207514	186207664	1:186207514-186207664	-
chr1	186208833	186208983	1:186208833-186208983	-
chr1	186212703	186212853	1:186212703-186212853	ENSG00000224691,ENSG00000288078
chr1	186225163	186225313	1:186225163-186225313	ENSG00000288078
chr1	186235423	186235573	1:186235423-186235573	-
chr1	186237023	186237193	1:186237023-186237193	ENSG00000288078
chr1	186244923	186245073	1:186244923-186245073	-
chr1	186247503	186247653	1:186247503-186247653	-
chr1	186287023	186287173	1:186287023-186287173	ENSG00000116690
chr1	186288213	186288513	1:186288213-186288513	ENSG00000116690
chr1	186296083	186296233	1:186296083-186296233	ENSG00000116690
chr1	186297683	186297833	1:186297683-186297833	ENSG00000116690
chr1	186302550	186302700	1:186302550-186302700	ENSG00000116690
chr1	186305083	186305237	1:186305083-186305237	ENSG00000116690,ENSG00000202025
chr1	186325363	186325513	1:186325363-186325513	ENSG00000202025
chr1	186348143	186348293	1:186348143-186348293	-
chr1	186348483	186348783	1:186348483-186348783	-
chr1	186364098	186364248	1:186364098-186364248	-
chr1	186374423	186374573	1:186374423-186374573	-
chr1	186374683	186374833	1:186374683-186374833	-
chr1	186375303	186375473	1:186375303-186375473	ENSG00000047410,ENSG00000202025,ENSG00000157181
chr1	186375683	186375853	1:186375683-186375853	ENSG00000047410,ENSG00000202025,ENSG00000157181
chr1	186393883	186394033	1:186393883-186394033	-
chr1	186401585	186401735	1:186401585-186401735	-
chr1	186404623	186404773	1:186404623-186404773	ENSG00000202025,ENSG00000157181,ENSG00000229739
chr1	186417538	186417688	1:186417538-186417688	ENSG00000229739
chr1	186424703	186424853	1:186424703-186424853	ENSG00000229739
chr1	186429143	186429293	1:186429143-186429293	ENSG00000229739
chr1	186435463	186435633	1:186435463-186435633	ENSG00000229739
chr1	186442903	186443053	1:186442903-186443053	ENSG00000229739,ENSG00000116703
chr1	186474263	186474433	1:186474263-186474433	ENSG00000229739,ENSG00000116703
chr1	186474691	186474841	1:186474691-186474841	ENSG00000229739
chr1	186476443	186476593	1:186476443-186476593	ENSG00000229739,ENSG00000116703
chr1	186476803	186476953	1:186476803-186476953	-
chr1	186482803	186482953	1:186482803-186482953	ENSG00000229739,ENSG00000116703
chr1	186486171	186486321	1:186486171-186486321	-
chr1	186492563	186492713	1:186492563-186492713	-
chr1	186498803	186498953	1:186498803-186498953	-
chr1	186499123	186499273	1:186499123-186499273	-
chr1	186520123	186520273	1:186520123-186520273	ENSG00000273198
chr1	186530263	186530413	1:186530263-186530413	ENSG00000273198
chr1	186531943	186532093	1:186531943-186532093	ENSG00000273198
chr1	186535803	186535973	1:186535803-186535973	ENSG00000273198,ENSG00000228238,ENSG00000233196
chr1	186536383	186536533	1:186536383-186536533	ENSG00000273198
chr1	186537263	186537413	1:186537263-186537413	-
chr1	186559883	186560033	1:186559883-186560033	-
chr1	186564683	186564833	1:186564683-186564833	-
chr1	186566263	186566413	1:186566263-186566413	-
chr1	186573523	186573673	1:186573523-186573673	ENSG00000228238
chr1	186575523	186575673	1:186575523-186575673	ENSG00000228238,ENSG00000233196
chr1	186596063	186596213	1:186596063-186596213	-
chr1	186605863	186606013	1:186605863-186606013	-
chr1	186618023	186618173	1:186618023-186618173	ENSG00000288562
chr1	186618563	186618733	1:186618563-186618733	ENSG00000288562
chr1	186621043	186621193	1:186621043-186621193	ENSG00000288562
chr1	186626643	186626793	1:186626643-186626793	ENSG00000288562
chr1	186627079	186627379	1:186627079-186627379	ENSG00000288562
chr1	186633243	186633393	1:186633243-186633393	-
chr1	186643703	186643873	1:186643703-186643873	-
chr1	186655982	186656132	1:186655982-186656132	-
chr1	186662883	186663033	1:186662883-186663033	-
chr1	186670377	186670527	1:186670377-186670527	-
chr1	186680363	186680533	1:186680363-186680533	ENSG00000073756,ENSG00000273129
chr1	186681205	186681355	1:186681205-186681355	ENSG00000073756,ENSG00000273129
chr1	186681903	186682083	1:186681903-186682083	ENSG00000073756,ENSG00000273129
chr1	186682863	186683013	1:186682863-186683013	ENSG00000073756,ENSG00000273129
chr1	186706883	186707033	1:186706883-186707033	-
chr1	186708703	186708853	1:186708703-186708853	-
chr1	186708923	186709093	1:186708923-186709093	-
chr1	186715943	186716093	1:186715943-186716093	-
chr1	186717436	186717586	1:186717436-186717586	-
chr1	186722823	186722973	1:186722823-186722973	-
chr1	186748726	186748876	1:186748726-186748876	-
chr1	186750403	186750553	1:186750403-186750553	-
chr1	186762402	186762552	1:186762402-186762552	-
chr1	186763123	186763293	1:186763123-186763293	-
chr1	186781843	186781993	1:186781843-186781993	-
chr1	186782943	186783093	1:186782943-186783093	-
chr1	186785603	186785773	1:186785603-186785773	-
chr1	186790243	186790393	1:186790243-186790393	-
chr1	186793003	186793193	1:186793003-186793193	-
chr1	186793627	186793777	1:186793627-186793777	-
chr1	186806603	186806773	1:186806603-186806773	-
chr1	186812663	186812833	1:186812663-186812833	-
chr1	186819263	186819413	1:186819263-186819413	ENSG00000116711
chr1	186828823	186828973	1:186828823-186828973	ENSG00000116711
chr1	186829283	186829433	1:186829283-186829433	ENSG00000116711
chr1	186841703	186841853	1:186841703-186841853	ENSG00000116711
chr1	186848593	186848753	1:186848593-186848753	ENSG00000116711
chr1	186864443	186864593	1:186864443-186864593	-
chr1	186882463	186882613	1:186882463-186882613	-
chr1	186896343	186896493	1:186896343-186896493	-
chr1	186897107	186897257	1:186897107-186897257	-
chr1	186901003	186901153	1:186901003-186901153	-
chr1	186901743	186901893	1:186901743-186901893	-
chr1	186915683	186915833	1:186915683-186915833	-
chr1	186917243	186917413	1:186917243-186917413	-
chr1	186925983	186926133	1:186925983-186926133	-
chr1	186944403	186944553	1:186944403-186944553	-
chr1	186948663	186948813	1:186948663-186948813	-
chr1	186950663	186950813	1:186950663-186950813	-
chr1	186958563	186958713	1:186958563-186958713	-
chr1	186960923	186961073	1:186960923-186961073	-
chr1	186967803	186967953	1:186967803-186967953	-
chr1	186974923	186975093	1:186974923-186975093	-
chr1	186977403	186977553	1:186977403-186977553	-
chr1	186983483	186983653	1:186983483-186983653	-
chr1	186986003	186986153	1:186986003-186986153	-
chr1	186999583	186999733	1:186999583-186999733	-
chr1	187001663	187001813	1:187001663-187001813	-
chr1	187010732	187010882	1:187010732-187010882	-
chr1	187013663	187013813	1:187013663-187013813	-
chr1	187018409	187018559	1:187018409-187018559	-
chr1	187033423	187033573	1:187033423-187033573	-
chr1	187038783	187038953	1:187038783-187038953	-
chr1	187042717	187042867	1:187042717-187042867	-
chr1	187051723	187051893	1:187051723-187051893	ENSG00000230426
chr1	187118363	187118513	1:187118363-187118513	-
chr1	187182643	187182793	1:187182643-187182793	-
chr1	187203383	187203533	1:187203383-187203533	-
chr1	187226523	187226673	1:187226523-187226673	ENSG00000230426
chr1	187244703	187244876	1:187244703-187244876	-
chr1	187257593	187257743	1:187257593-187257743	ENSG00000230426
chr1	187265123	187265293	1:187265123-187265293	ENSG00000230426
chr1	187313243	187313393	1:187313243-187313393	ENSG00000230426
chr1	187313565	187313715	1:187313565-187313715	ENSG00000230426
chr1	187329770	187329920	1:187329770-187329920	-
chr1	187383487	187383637	1:187383487-187383637	-
chr1	187390281	187390431	1:187390281-187390431	-
chr1	187408283	187408433	1:187408283-187408433	-
chr1	187408803	187408953	1:187408803-187408953	-
chr1	187409503	187409653	1:187409503-187409653	-
chr1	187412783	187412933	1:187412783-187412933	-
chr1	187413903	187414053	1:187413903-187414053	-
chr1	187433703	187433853	1:187433703-187433853	-
chr1	187445187	187445337	1:187445187-187445337	-
chr1	187471723	187471873	1:187471723-187471873	-
chr1	187474383	187474533	1:187474383-187474533	-
chr1	187476783	187476933	1:187476783-187476933	-
chr1	187477243	187477393	1:187477243-187477393	-
chr1	187477623	187477773	1:187477623-187477773	-
chr1	187481723	187481873	1:187481723-187481873	-
chr1	187491543	187491693	1:187491543-187491693	ENSG00000271558
chr1	187504863	187505013	1:187504863-187505013	ENSG00000271558
chr1	187509203	187509353	1:187509203-187509353	ENSG00000271558
chr1	187513283	187513433	1:187513283-187513433	ENSG00000271558
chr1	187518502	187518652	1:187518502-187518652	-
chr1	187528305	187528455	1:187528305-187528455	-
chr1	187556558	187556708	1:187556558-187556708	ENSG00000225462
chr1	187566463	187566613	1:187566463-187566613	ENSG00000225462
chr1	187577763	187577913	1:187577763-187577913	ENSG00000225462
chr1	187583183	187583333	1:187583183-187583333	-
chr1	187584803	187584953	1:187584803-187584953	-
chr1	187587076	187587226	1:187587076-187587226	-
chr1	187622073	187622223	1:187622073-187622223	ENSG00000274702
chr1	187625274	187625433	1:187625274-187625433	ENSG00000274702
chr1	187641975	187642125	1:187641975-187642125	ENSG00000230426
chr1	187655263	187655433	1:187655263-187655433	ENSG00000230426
chr1	187680943	187681113	1:187680943-187681113	ENSG00000236401,ENSG00000223847
chr1	187685443	187685613	1:187685443-187685613	ENSG00000230426,ENSG00000274702,ENSG00000236401,ENSG00000223847
chr1	187689263	187689413	1:187689263-187689413	ENSG00000230426,ENSG00000274702,ENSG00000236401,ENSG00000223847
chr1	187691523	187691713	1:187691523-187691713	ENSG00000230426,ENSG00000274702,ENSG00000236401,ENSG00000223847
chr1	187696183	187696333	1:187696183-187696333	ENSG00000236401,ENSG00000223847
chr1	187715544	187715694	1:187715544-187715694	ENSG00000236401,ENSG00000223847
chr1	187762264	187762414	1:187762264-187762414	-
chr1	187764104	187764254	1:187764104-187764254	-
chr1	187816694	187816844	1:187816694-187816844	-
chr1	187840704	187840895	1:187840704-187840895	-
chr1	187842904	187843054	1:187842904-187843054	-
chr1	187848464	187848614	1:187848464-187848614	-
chr1	187862624	187862774	1:187862624-187862774	-
chr1	187871584	187871734	1:187871584-187871734	-
chr1	187872697	187872847	1:187872697-187872847	-
chr1	187915038	187915188	1:187915038-187915188	-
chr1	187928421	187928574	1:187928421-187928574	-
chr1	187943156	187943456	1:187943156-187943456	-
chr1	187943724	187943874	1:187943724-187943874	-
chr1	187957064	187957214	1:187957064-187957214	-
chr1	187971084	187971234	1:187971084-187971234	-
chr1	187986107	187986257	1:187986107-187986257	-
chr1	187994184	187994334	1:187994184-187994334	-
chr1	188000104	188000254	1:188000104-188000254	ENSG00000285894
chr1	188006484	188006634	1:188006484-188006634	ENSG00000285894
chr1	188020024	188020174	1:188020024-188020174	ENSG00000285894
chr1	188022784	188022934	1:188022784-188022934	ENSG00000285894
chr1	188027724	188027874	1:188027724-188027874	ENSG00000285894,ENSG00000222240
chr1	188043644	188043794	1:188043644-188043794	-
chr1	188043944	188044094	1:188043944-188044094	-
chr1	188056084	188056234	1:188056084-188056234	ENSG00000150732
chr1	188062254	188062404	1:188062254-188062404	ENSG00000150732
chr1	188062564	188062714	1:188062564-188062714	ENSG00000150732
chr1	188062864	188063014	1:188062864-188063014	ENSG00000150732
chr1	188066064	188066214	1:188066064-188066214	ENSG00000150732
chr1	188069743	188069893	1:188069743-188069893	ENSG00000150732
chr1	188089584	188089734	1:188089584-188089734	-
chr1	188090544	188090694	1:188090544-188090694	ENSG00000222240
chr1	188097767	188097917	1:188097767-188097917	-
chr1	188101897	188102047	1:188101897-188102047	-
chr1	188128924	188129074	1:188128924-188129074	ENSG00000222240
chr1	188129944	188130094	1:188129944-188130094	ENSG00000222240
chr1	188137264	188137414	1:188137264-188137414	ENSG00000222240
chr1	188160728	188160878	1:188160728-188160878	ENSG00000222240
chr1	188224384	188224534	1:188224384-188224534	ENSG00000261182
chr1	188228744	188228894	1:188228744-188228894	ENSG00000261182
chr1	188237684	188237874	1:188237684-188237874	ENSG00000261182,ENSG00000224278
chr1	188238064	188238214	1:188238064-188238214	ENSG00000261182,ENSG00000224278
chr1	188250036	188250186	1:188250036-188250186	-
chr1	188282085	188282235	1:188282085-188282235	-
chr1	188286863	188287014	1:188286863-188287014	-
chr1	188307845	188307995	1:188307845-188307995	-
chr1	188310988	188311138	1:188310988-188311138	-
chr1	188326404	188326554	1:188326404-188326554	-
chr1	188371576	188371726	1:188371576-188371726	-
chr1	188386304	188386474	1:188386304-188386474	ENSG00000225006
chr1	188386824	188386974	1:188386824-188386974	-
chr1	188425804	188425974	1:188425804-188425974	-
chr1	188429524	188429704	1:188429524-188429704	-
chr1	188433584	188433734	1:188433584-188433734	-
chr1	188464070	188464220	1:188464070-188464220	-
chr1	188476724	188476874	1:188476724-188476874	ENSG00000225006
chr1	188479040	188479190	1:188479040-188479190	-
chr1	188479244	188479394	1:188479244-188479394	ENSG00000225006
chr1	188489404	188489634	1:188489404-188489634	ENSG00000225006
chr1	188499824	188499974	1:188499824-188499974	ENSG00000225006
chr1	188584244	188584394	1:188584244-188584394	-
chr1	188615424	188615603	1:188615424-188615603	-
chr1	188652804	188652994	1:188652804-188652994	ENSG00000225006,ENSG00000235083,ENSG00000231022
chr1	188654238	188654388	1:188654238-188654388	-
chr1	188669844	188670014	1:188669844-188670014	ENSG00000235083
chr1	188670984	188671134	1:188670984-188671134	ENSG00000235083
chr1	188689624	188689774	1:188689624-188689774	ENSG00000231022
chr1	188700244	188700394	1:188700244-188700394	ENSG00000231022
chr1	188706884	188707034	1:188706884-188707034	ENSG00000231022,ENSG00000237283
chr1	188708956	188709106	1:188708956-188709106	-
chr1	188709264	188709434	1:188709264-188709434	ENSG00000231022,ENSG00000237283
chr1	188737484	188737634	1:188737484-188737634	ENSG00000237283
chr1	188761344	188761494	1:188761344-188761494	-
chr1	188778744	188778894	1:188778744-188778894	-
chr1	188782344	188782521	1:188782344-188782521	-
chr1	188822284	188822434	1:188822284-188822434	-
chr1	188877520	188877670	1:188877520-188877670	ENSG00000238054
chr1	188888524	188888674	1:188888524-188888674	ENSG00000238054
chr1	188904365	188904515	1:188904365-188904515	ENSG00000226486
chr1	188938144	188938294	1:188938144-188938294	ENSG00000226486
chr1	188958864	188959014	1:188958864-188959014	-
chr1	188964761	188964911	1:188964761-188964911	-
chr1	188986324	188986474	1:188986324-188986474	-
chr1	189034027	189034177	1:189034027-189034177	ENSG00000271036
chr1	189046124	189046274	1:189046124-189046274	ENSG00000271036
chr1	189104078	189104228	1:189104078-189104228	-
chr1	189131684	189131834	1:189131684-189131834	ENSG00000226196
chr1	189180204	189180354	1:189180204-189180354	-
chr1	189185188	189185354	1:189185188-189185354	-
chr1	189206064	189206214	1:189206064-189206214	-
chr1	189211864	189212031	1:189211864-189212031	-
chr1	189212804	189212954	1:189212804-189212954	-
chr1	189220884	189221034	1:189220884-189221034	-
chr1	189269124	189269278	1:189269124-189269278	-
chr1	189275904	189276054	1:189275904-189276054	-
chr1	189323225	189323375	1:189323225-189323375	-
chr1	189351221	189351371	1:189351221-189351371	-
chr1	189410181	189410331	1:189410181-189410331	-
chr1	189424879	189425029	1:189424879-189425029	-
chr1	189429645	189429795	1:189429645-189429795	-
chr1	189431585	189431735	1:189431585-189431735	ENSG00000226486
chr1	189432885	189433035	1:189432885-189433035	-
chr1	189460105	189460340	1:189460105-189460340	-
chr1	189524625	189524775	1:189524625-189524775	-
chr1	189538409	189538559	1:189538409-189538559	-
chr1	189538965	189539135	1:189538965-189539135	-
chr1	189543545	189543695	1:189543545-189543695	-
chr1	189596345	189596495	1:189596345-189596495	-
chr1	189607225	189607395	1:189607225-189607395	-
chr1	189617010	189617175	1:189617010-189617175	-
chr1	189619805	189619955	1:189619805-189619955	ENSG00000252553
chr1	189632785	189632935	1:189632785-189632935	-
chr1	189654505	189654655	1:189654505-189654655	-
chr1	189654965	189655115	1:189654965-189655115	ENSG00000252553
chr1	189657865	189658015	1:189657865-189658015	ENSG00000252553
chr1	189662285	189662435	1:189662285-189662435	ENSG00000252553
chr1	189669945	189670115	1:189669945-189670115	ENSG00000252553
chr1	189675975	189676125	1:189675975-189676125	ENSG00000252553
chr1	189678913	189679063	1:189678913-189679063	ENSG00000252553
chr1	189693245	189693395	1:189693245-189693395	-
chr1	189703896	189704046	1:189703896-189704046	-
chr1	189708765	189708935	1:189708765-189708935	-
chr1	189737572	189737722	1:189737572-189737722	-
chr1	189747965	189748115	1:189747965-189748115	-
chr1	189752583	189752735	1:189752583-189752735	-
chr1	189769545	189769695	1:189769545-189769695	-
chr1	189775465	189775635	1:189775465-189775635	ENSG00000232212
chr1	189787325	189787475	1:189787325-189787475	-
chr1	189805845	189805995	1:189805845-189805995	-
chr1	189821945	189822095	1:189821945-189822095	-
chr1	189859472	189859635	1:189859472-189859635	ENSG00000238270,ENSG00000287472
chr1	189868065	189868215	1:189868065-189868215	ENSG00000238270,ENSG00000287472
chr1	189906345	189906495	1:189906345-189906495	-
chr1	189940085	189940235	1:189940085-189940235	ENSG00000230987
chr1	189960885	189961035	1:189960885-189961035	-
chr1	189961103	189961253	1:189961103-189961253	-
chr1	189962265	189962415	1:189962265-189962415	ENSG00000238270,ENSG00000287472,ENSG00000230987
chr1	189997500	189997650	1:189997500-189997650	ENSG00000230987
chr1	190000485	190000635	1:190000485-190000635	ENSG00000230987
chr1	190001325	190001475	1:190001325-190001475	ENSG00000230987
chr1	190003469	190003619	1:190003469-190003619	ENSG00000230987
chr1	190022865	190023015	1:190022865-190023015	-
chr1	190029632	190029782	1:190029632-190029782	-
chr1	190050840	190050990	1:190050840-190050990	-
chr1	190052625	190052775	1:190052625-190052775	-
chr1	190067645	190067815	1:190067645-190067815	-
chr1	190101202	190101352	1:190101202-190101352	-
chr1	190105105	190105255	1:190105105-190105255	-
chr1	190119779	190119929	1:190119779-190119929	-
chr1	190130669	190130819	1:190130669-190130819	-
chr1	190168225	190168386	1:190168225-190168386	ENSG00000225811
chr1	190168585	190168735	1:190168585-190168735	-
chr1	190168965	190169115	1:190168965-190169115	-
chr1	190169425	190169575	1:190169425-190169575	ENSG00000225811
chr1	190170465	190170615	1:190170465-190170615	-
chr1	190170905	190171055	1:190170905-190171055	-
chr1	190172745	190172915	1:190172745-190172915	ENSG00000225811
chr1	190173145	190173315	1:190173145-190173315	ENSG00000225811
chr1	190175445	190175595	1:190175445-190175595	-
chr1	190176885	190177035	1:190176885-190177035	-
chr1	190179945	190180095	1:190179945-190180095	ENSG00000225811
chr1	190205805	190205955	1:190205805-190205955	ENSG00000225811
chr1	190226148	190226298	1:190226148-190226298	ENSG00000162670
chr1	190243217	190243367	1:190243217-190243367	-
chr1	190246674	190246824	1:190246674-190246824	ENSG00000225811
chr1	190250485	190250635	1:190250485-190250635	ENSG00000225811
chr1	190274810	190274960	1:190274810-190274960	ENSG00000225811
chr1	190310141	190310291	1:190310141-190310291	-
chr1	190321065	190321235	1:190321065-190321235	ENSG00000225811
chr1	190323263	190323413	1:190323263-190323413	-
chr1	190328525	190328675	1:190328525-190328675	-
chr1	190344562	190344712	1:190344562-190344712	-
chr1	190353665	190353826	1:190353665-190353826	-
chr1	190373805	190373975	1:190373805-190373975	-
chr1	190376205	190376355	1:190376205-190376355	-
chr1	190416345	190416495	1:190416345-190416495	-
chr1	190422225	190422375	1:190422225-190422375	-
chr1	190436725	190436895	1:190436725-190436895	-
chr1	190443745	190443895	1:190443745-190443895	-
chr1	190450070	190450220	1:190450070-190450220	-
chr1	190453665	190453815	1:190453665-190453815	-
chr1	190472635	190472785	1:190472635-190472785	ENSG00000162670,ENSG00000237457
chr1	190474745	190474895	1:190474745-190474895	ENSG00000162670,ENSG00000237457
chr1	190475045	190475195	1:190475045-190475195	ENSG00000162670,ENSG00000237457,ENSG00000241505
chr1	190475805	190475955	1:190475805-190475955	ENSG00000162670,ENSG00000237457,ENSG00000241505
chr1	190478685	190478835	1:190478685-190478835	ENSG00000162670,ENSG00000237457,ENSG00000241505
chr1	190479125	190479275	1:190479125-190479275	ENSG00000162670,ENSG00000237457,ENSG00000241505
chr1	190494565	190494715	1:190494565-190494715	ENSG00000241505
chr1	190566953	190567103	1:190566953-190567103	-
chr1	190599774	190599924	1:190599774-190599924	-
chr1	190619885	190620035	1:190619885-190620035	ENSG00000231175
chr1	190633645	190633795	1:190633645-190633795	ENSG00000231175
chr1	190659025	190659175	1:190659025-190659175	ENSG00000231175
chr1	190679165	190679315	1:190679165-190679315	-
chr1	190679605	190679755	1:190679605-190679755	-
chr1	190738465	190738615	1:190738465-190738615	ENSG00000236025,ENSG00000238108
chr1	190747785	190747935	1:190747785-190747935	ENSG00000236025,ENSG00000238108
chr1	190754580	190754730	1:190754580-190754730	ENSG00000238108
chr1	190754925	190755075	1:190754925-190755075	ENSG00000236025,ENSG00000238108
chr1	190782145	190782295	1:190782145-190782295	ENSG00000236025,ENSG00000238108
chr1	190834124	190834274	1:190834124-190834274	-
chr1	190860349	190860499	1:190860349-190860499	-
chr1	190863852	190864015	1:190863852-190864015	-
chr1	190904205	190904375	1:190904205-190904375	ENSG00000238108
chr1	190906392	190906542	1:190906392-190906542	-
chr1	190908380	190908530	1:190908380-190908530	-
chr1	190908805	190908965	1:190908805-190908965	-
chr1	190911024	190911174	1:190911024-190911174	-
chr1	190949945	190950095	1:190949945-190950095	-
chr1	190957685	190957835	1:190957685-190957835	-
chr1	191004725	191004875	1:191004725-191004875	-
chr1	191021765	191021915	1:191021765-191021915	-
chr1	191022965	191023115	1:191022965-191023115	ENSG00000238108,ENSG00000285638,ENSG00000228020,ENSG00000261642,ENSG00000233882
chr1	191053005	191053155	1:191053005-191053155	-
chr1	191053862	191054012	1:191053862-191054012	-
chr1	191057465	191057615	1:191057465-191057615	-
chr1	191117299	191117449	1:191117299-191117449	-
chr1	191126965	191127115	1:191126965-191127115	ENSG00000285638,ENSG00000228020,ENSG00000261642,ENSG00000233882
chr1	191134965	191135115	1:191134965-191135115	ENSG00000285638,ENSG00000228020,ENSG00000261642,ENSG00000233882
chr1	191174245	191174395	1:191174245-191174395	ENSG00000285638,ENSG00000261642,ENSG00000271187
chr1	191174505	191174655	1:191174505-191174655	ENSG00000285638,ENSG00000261642,ENSG00000271187
chr1	191206945	191207129	1:191206945-191207129	ENSG00000233882
chr1	191253580	191253730	1:191253580-191253730	ENSG00000233882
chr1	191282005	191282305	1:191282005-191282305	-
chr1	191320225	191320375	1:191320225-191320375	-
chr1	191343945	191344095	1:191343945-191344095	ENSG00000233882
chr1	191352505	191352655	1:191352505-191352655	-
chr1	191365008	191365158	1:191365008-191365158	-
chr1	191498385	191498555	1:191498385-191498555	ENSG00000233882
chr1	191504090	191504240	1:191504090-191504240	-
chr1	191552229	191552379	1:191552229-191552379	-
chr1	191558265	191558415	1:191558265-191558415	-
chr1	191579165	191579319	1:191579165-191579319	-
chr1	191608445	191608595	1:191608445-191608595	-
chr1	191635241	191635391	1:191635241-191635391	-
chr1	191641501	191641675	1:191641501-191641675	-
chr1	191641823	191641973	1:191641823-191641973	-
chr1	191643585	191643735	1:191643585-191643735	-
chr1	191650905	191651055	1:191650905-191651055	-
chr1	191669860	191670010	1:191669860-191670010	-
chr1	191695965	191696115	1:191695965-191696115	-
chr1	191696508	191696658	1:191696508-191696658	-
chr1	191701104	191701254	1:191701104-191701254	-
chr1	191707425	191707581	1:191707425-191707581	-
chr1	191729905	191730055	1:191729905-191730055	-
chr1	191773221	191773371	1:191773221-191773371	-
chr1	191804463	191804613	1:191804463-191804613	-
chr1	191823765	191823939	1:191823765-191823939	ENSG00000228215
chr1	191831685	191831835	1:191831685-191831835	ENSG00000228215
chr1	191840045	191840195	1:191840045-191840195	ENSG00000228215,ENSG00000223344
chr1	191840485	191840635	1:191840485-191840635	-
chr1	191851925	191852075	1:191851925-191852075	ENSG00000228215,ENSG00000223344
chr1	191887105	191887255	1:191887105-191887255	ENSG00000223344
chr1	191889165	191889335	1:191889165-191889335	ENSG00000228215,ENSG00000223344
chr1	191899445	191899595	1:191899445-191899595	ENSG00000223344
chr1	191921522	191921672	1:191921522-191921672	-
chr1	191935443	191935593	1:191935443-191935593	-
chr1	191953605	191953789	1:191953605-191953789	-
chr1	191963345	191963495	1:191963345-191963495	-
chr1	191963823	191963973	1:191963823-191963973	-
chr1	191964025	191964175	1:191964025-191964175	-
chr1	191964184	191964334	1:191964184-191964334	-
chr1	191984945	191985095	1:191984945-191985095	-
chr1	191993665	191993835	1:191993665-191993835	-
chr1	192006085	192006235	1:192006085-192006235	-
chr1	192008908	192009058	1:192008908-192009058	-
chr1	192010545	192010695	1:192010545-192010695	-
chr1	192038685	192038857	1:192038685-192038857	-
chr1	192041627	192041777	1:192041627-192041777	-
chr1	192045165	192045315	1:192045165-192045315	-
chr1	192053785	192053935	1:192053785-192053935	-
chr1	192066345	192066495	1:192066345-192066495	-
chr1	192080802	192080952	1:192080802-192080952	-
chr1	192105005	192105155	1:192105005-192105155	-
chr1	192133665	192133815	1:192133665-192133815	-
chr1	192147305	192147455	1:192147305-192147455	ENSG00000150681
chr1	192147745	192147895	1:192147745-192147895	ENSG00000150681
chr1	192148325	192148475	1:192148325-192148475	ENSG00000150681
chr1	192149525	192149675	1:192149525-192149675	ENSG00000150681
chr1	192153365	192153515	1:192153365-192153515	ENSG00000150681
chr1	192158265	192158423	1:192158265-192158423	ENSG00000150681
chr1	192159885	192160035	1:192159885-192160035	ENSG00000150681
chr1	192168045	192168198	1:192168045-192168198	ENSG00000150681
chr1	192170371	192170521	1:192170371-192170521	-
chr1	192195905	192196055	1:192195905-192196055	-
chr1	192212354	192212504	1:192212354-192212504	-
chr1	192224485	192224635	1:192224485-192224635	-
chr1	192225845	192226015	1:192225845-192226015	ENSG00000226723,ENSG00000236792
chr1	192230396	192230555	1:192230396-192230555	-
chr1	192235265	192235415	1:192235265-192235415	ENSG00000226723,ENSG00000236792
chr1	192238543	192238693	1:192238543-192238693	-
chr1	192243865	192244015	1:192243865-192244015	ENSG00000226723,ENSG00000236792
chr1	192252886	192253036	1:192252886-192253036	ENSG00000226723,ENSG00000236792
chr1	192257025	192257175	1:192257025-192257175	ENSG00000226723,ENSG00000236792
chr1	192259845	192259995	1:192259845-192259995	ENSG00000226723,ENSG00000236792
chr1	192260205	192260355	1:192260205-192260355	ENSG00000226723,ENSG00000236792
chr1	192261585	192261735	1:192261585-192261735	-
chr1	192263605	192263755	1:192263605-192263755	ENSG00000233882,ENSG00000226723,ENSG00000236792
chr1	192264165	192264315	1:192264165-192264315	-
chr1	192266725	192266875	1:192266725-192266875	-
chr1	192270525	192270675	1:192270525-192270675	-
chr1	192282116	192282266	1:192282116-192282266	-
chr1	192303145	192303295	1:192303145-192303295	-
chr1	192311405	192311555	1:192311405-192311555	ENSG00000253148
chr1	192342945	192343095	1:192342945-192343095	-
chr1	192378425	192378575	1:192378425-192378575	-
chr1	192399305	192399455	1:192399305-192399455	-
chr1	192401985	192402135	1:192401985-192402135	-
chr1	192418685	192418835	1:192418685-192418835	-
chr1	192439485	192439655	1:192439485-192439655	-
chr1	192442861	192443011	1:192442861-192443011	-
chr1	192443745	192443895	1:192443745-192443895	-
chr1	192445965	192446115	1:192445965-192446115	-
chr1	192453445	192453595	1:192453445-192453595	-
chr1	192474205	192474355	1:192474205-192474355	-
chr1	192477045	192477195	1:192477045-192477195	ENSG00000090104
chr1	192477745	192477895	1:192477745-192477895	-
chr1	192485805	192485955	1:192485805-192485955	ENSG00000236069,ENSG00000090104,ENSG00000127074
chr1	192486205	192486355	1:192486205-192486355	-
chr1	192489865	192490015	1:192489865-192490015	ENSG00000090104
chr1	192492285	192492435	1:192492285-192492435	-
chr1	192506765	192506922	1:192506765-192506922	-
chr1	192521825	192521975	1:192521825-192521975	ENSG00000236069
chr1	192524285	192524435	1:192524285-192524435	ENSG00000236069
chr1	192530365	192530515	1:192530365-192530515	ENSG00000236069
chr1	192531165	192531315	1:192531165-192531315	ENSG00000236069,ENSG00000090104
chr1	192539061	192539211	1:192539061-192539211	-
chr1	192539865	192540015	1:192539865-192540015	ENSG00000236069,ENSG00000090104
chr1	192545005	192545155	1:192545005-192545155	ENSG00000090104
chr1	192546385	192546535	1:192546385-192546535	-
chr1	192546684	192546835	1:192546684-192546835	ENSG00000090104
chr1	192551011	192551195	1:192551011-192551195	-
chr1	192555573	192555723	1:192555573-192555723	-
chr1	192558277	192558427	1:192558277-192558427	-
chr1	192559565	192559715	1:192559565-192559715	ENSG00000090104
chr1	192570385	192570535	1:192570385-192570535	ENSG00000090104
chr1	192573625	192573775	1:192573625-192573775	ENSG00000090104
chr1	192579325	192579475	1:192579325-192579475	ENSG00000090104
chr1	192580525	192580675	1:192580525-192580675	ENSG00000090104
chr1	192585005	192585155	1:192585005-192585155	-
chr1	192587505	192587655	1:192587505-192587655	-
chr1	192588665	192588815	1:192588665-192588815	-
chr1	192589945	192590095	1:192589945-192590095	-
chr1	192593138	192593288	1:192593138-192593288	-
chr1	192593425	192593575	1:192593425-192593575	-
chr1	192601765	192601915	1:192601765-192601915	-
chr1	192605105	192605255	1:192605105-192605255	-
chr1	192610205	192610375	1:192610205-192610375	-
chr1	192626645	192626795	1:192626645-192626795	ENSG00000127074
chr1	192640105	192640275	1:192640105-192640275	ENSG00000127074
chr1	192654605	192654775	1:192654605-192654775	ENSG00000127074
chr1	192675045	192675195	1:192675045-192675195	-
chr1	192689594	192689744	1:192689594-192689744	-
chr1	192700885	192701055	1:192700885-192701055	ENSG00000231767,ENSG00000283795
chr1	192702285	192702435	1:192702285-192702435	ENSG00000231767,ENSG00000283795
chr1	192714105	192714255	1:192714105-192714255	ENSG00000231767,ENSG00000283795
chr1	192724822	192724972	1:192724822-192724972	ENSG00000231767,ENSG00000283795
chr1	192730303	192730515	1:192730303-192730515	ENSG00000285280,ENSG00000231767,ENSG00000283795
chr1	192747392	192747555	1:192747392-192747555	-
chr1	192748045	192748215	1:192748045-192748215	ENSG00000231767,ENSG00000283795
chr1	192749425	192749575	1:192749425-192749575	-
chr1	192763385	192763535	1:192763385-192763535	-
chr1	192763865	192764015	1:192763865-192764015	ENSG00000285280
chr1	192766385	192766535	1:192766385-192766535	ENSG00000285280
chr1	192788285	192788435	1:192788285-192788435	ENSG00000228687
chr1	192803525	192803675	1:192803525-192803675	ENSG00000228687,ENSG00000226814
chr1	192805565	192805715	1:192805565-192805715	-
chr1	192805965	192806135	1:192805965-192806135	ENSG00000228687,ENSG00000226814,ENSG00000116741,ENSG00000234473,ENSG00000116750
chr1	192807405	192807555	1:192807405-192807555	ENSG00000228687,ENSG00000226814,ENSG00000116741
chr1	192807985	192808158	1:192807985-192808158	ENSG00000228687,ENSG00000226814,ENSG00000116741
chr1	192808865	192809035	1:192808865-192809035	ENSG00000228687,ENSG00000226814,ENSG00000116741
chr1	192809385	192809535	1:192809385-192809535	ENSG00000228687,ENSG00000226814,ENSG00000116741
chr1	192809945	192810095	1:192809945-192810095	ENSG00000116741
chr1	192810305	192810455	1:192810305-192810455	ENSG00000228687,ENSG00000116741
chr1	192811065	192811215	1:192811065-192811215	-
chr1	192812025	192812175	1:192812025-192812175	ENSG00000116741
chr1	192812605	192812755	1:192812605-192812755	ENSG00000116741
chr1	192812805	192813124	1:192812805-192813124	ENSG00000116741
chr1	192813805	192813955	1:192813805-192813955	-
chr1	192824645	192824795	1:192824645-192824795	-
chr1	192826805	192826955	1:192826805-192826955	-
chr1	192827185	192827335	1:192827185-192827335	-
chr1	192830705	192830855	1:192830705-192830855	-
chr1	192831825	192831975	1:192831825-192831975	-
chr1	192832108	192832258	1:192832108-192832258	-
chr1	192873957	192874107	1:192873957-192874107	ENSG00000223075
chr1	192877625	192877775	1:192877625-192877775	ENSG00000223075
chr1	192878385	192878535	1:192878385-192878535	ENSG00000223075
chr1	192879505	192879655	1:192879505-192879655	ENSG00000223075
chr1	192884365	192884515	1:192884365-192884515	ENSG00000223075
chr1	192903206	192903356	1:192903206-192903356	-
chr1	192904665	192904815	1:192904665-192904815	ENSG00000285280,ENSG00000228687,ENSG00000223075,ENSG00000234473
chr1	192905185	192905355	1:192905185-192905355	-
chr1	192907657	192907815	1:192907657-192907815	-
chr1	192907985	192908139	1:192907985-192908139	-
chr1	192936765	192936955	1:192936765-192936955	ENSG00000285280
chr1	192943205	192943355	1:192943205-192943355	ENSG00000285280
chr1	192949945	192950095	1:192949945-192950095	ENSG00000285280
chr1	192952185	192952335	1:192952185-192952335	ENSG00000285280,ENSG00000234473
chr1	192952745	192952895	1:192952745-192952895	ENSG00000285280
chr1	192955005	192955175	1:192955005-192955175	ENSG00000285280
chr1	192958985	192959155	1:192958985-192959155	ENSG00000285280
chr1	192967345	192967495	1:192967345-192967495	-
chr1	192974885	192975035	1:192974885-192975035	-
chr1	192986225	192986375	1:192986225-192986375	ENSG00000234473
chr1	193013185	193013375	1:193013185-193013375	-
chr1	193014565	193014715	1:193014565-193014715	-
chr1	193019545	193019695	1:193019545-193019695	ENSG00000234473,ENSG00000116750
chr1	193031505	193031655	1:193031505-193031655	ENSG00000116750
chr1	193058545	193058695	1:193058545-193058695	ENSG00000116750,ENSG00000238754,ENSG00000116747
chr1	193059405	193059555	1:193059405-193059555	ENSG00000116750,ENSG00000238754,ENSG00000116747
chr1	193060005	193060155	1:193060005-193060155	ENSG00000116750,ENSG00000238754,ENSG00000116747
chr1	193060505	193060655	1:193060505-193060655	-
chr1	193061116	193061266	1:193061116-193061266	-
chr1	193063165	193063315	1:193063165-193063315	-
chr1	193070145	193070295	1:193070145-193070295	-
chr1	193104005	193104155	1:193104005-193104155	-
chr1	193104645	193104815	1:193104645-193104815	-
chr1	193104985	193105175	1:193104985-193105175	ENSG00000023572,ENSG00000134371
chr1	193105365	193105535	1:193105365-193105535	ENSG00000023572,ENSG00000134371
chr1	193111705	193111875	1:193111705-193111875	ENSG00000023572,ENSG00000134371
chr1	193112165	193112315	1:193112165-193112315	ENSG00000023572
chr1	193115745	193115895	1:193115745-193115895	ENSG00000023572,ENSG00000134371
chr1	193121205	193121355	1:193121205-193121355	-
chr1	193121925	193122075	1:193121925-193122075	ENSG00000238754,ENSG00000116747,ENSG00000023572,ENSG00000134371,ENSG00000221680
chr1	193122885	193123035	1:193122885-193123035	-
chr1	193143425	193143575	1:193143425-193143575	ENSG00000221680
chr1	193182105	193182255	1:193182105-193182255	ENSG00000162630
chr1	193183165	193183315	1:193183165-193183315	ENSG00000162630
chr1	193185954	193186104	1:193185954-193186104	ENSG00000162630
chr1	193186305	193186455	1:193186305-193186455	ENSG00000162630
chr1	193186565	193186735	1:193186565-193186735	ENSG00000162630
chr1	193190485	193190635	1:193190485-193190635	ENSG00000162630
chr1	193209885	193210035	1:193209885-193210035	-
chr1	193211605	193211755	1:193211605-193211755	ENSG00000276735
chr1	193222205	193222355	1:193222205-193222355	ENSG00000276735
chr1	193229432	193229582	1:193229432-193229582	ENSG00000276735
chr1	193231285	193231435	1:193231285-193231435	ENSG00000276735
chr1	193234665	193234815	1:193234665-193234815	ENSG00000276735
chr1	193254925	193255075	1:193254925-193255075	ENSG00000276735
chr1	193261048	193261198	1:193261048-193261198	-
chr1	193264445	193264684	1:193264445-193264684	-
chr1	193271125	193271284	1:193271125-193271284	-
chr1	193280925	193281075	1:193280925-193281075	-
chr1	193283085	193283235	1:193283085-193283235	-
chr1	193285754	193285904	1:193285754-193285904	-
chr1	193288705	193288855	1:193288705-193288855	-
chr1	193308565	193308715	1:193308565-193308715	ENSG00000232077
chr1	193321625	193321775	1:193321625-193321775	-
chr1	193322385	193322535	1:193322385-193322535	ENSG00000232077
chr1	193335945	193336095	1:193335945-193336095	ENSG00000232077
chr1	193338225	193338375	1:193338225-193338375	ENSG00000232077
chr1	193355264	193355435	1:193355264-193355435	ENSG00000232077
chr1	193368415	193368565	1:193368415-193368565	-
chr1	193402172	193402322	1:193402172-193402322	-
chr1	193406945	193407095	1:193406945-193407095	-
chr1	193409005	193409155	1:193409005-193409155	ENSG00000162630,ENSG00000276735,ENSG00000232077,ENSG00000286285,ENSG00000227240,ENSG00000226640,ENSG00000237011,ENSG00000237213,ENSG00000251813
chr1	193417605	193417755	1:193417605-193417755	-
chr1	193418525	193418675	1:193418525-193418675	-
chr1	193431745	193431895	1:193431745-193431895	-
chr1	193434445	193434615	1:193434445-193434615	-
chr1	193456950	193457100	1:193456950-193457100	ENSG00000286285
chr1	193463045	193463195	1:193463045-193463195	ENSG00000286285,ENSG00000227240
chr1	193486745	193486895	1:193486745-193486895	ENSG00000227240
chr1	193487505	193487655	1:193487505-193487655	-
chr1	193498325	193498475	1:193498325-193498475	-
chr1	193498665	193498815	1:193498665-193498815	-
chr1	193498905	193499055	1:193498905-193499055	-
chr1	193520626	193520776	1:193520626-193520776	-
chr1	193533558	193533708	1:193533558-193533708	-
chr1	193533945	193534095	1:193533945-193534095	-
chr1	193542805	193542955	1:193542805-193542955	-
chr1	193558665	193558815	1:193558665-193558815	ENSG00000227240,ENSG00000237011
chr1	193569785	193569935	1:193569785-193569935	-
chr1	193588325	193588475	1:193588325-193588475	-
chr1	193588576	193588726	1:193588576-193588726	-
chr1	193589355	193589505	1:193589355-193589505	-
chr1	193589665	193589815	1:193589665-193589815	ENSG00000226640,ENSG00000237011
chr1	193590165	193590335	1:193590165-193590335	-
chr1	193609665	193609815	1:193609665-193609815	-
chr1	193614925	193615075	1:193614925-193615075	-
chr1	193630025	193630175	1:193630025-193630175	ENSG00000237011
chr1	193634545	193634695	1:193634545-193634695	-
chr1	193655425	193655575	1:193655425-193655575	ENSG00000226640,ENSG00000237011
chr1	193657705	193657855	1:193657705-193657855	-
chr1	193658202	193658352	1:193658202-193658352	-
chr1	193662145	193662295	1:193662145-193662295	ENSG00000226640,ENSG00000237011
chr1	193667825	193667975	1:193667825-193667975	ENSG00000226640,ENSG00000237011
chr1	193674690	193674855	1:193674690-193674855	ENSG00000226640,ENSG00000237011
chr1	193677145	193677295	1:193677145-193677295	ENSG00000226640,ENSG00000237011
chr1	193701125	193701275	1:193701125-193701275	ENSG00000226640,ENSG00000237011
chr1	193703785	193703935	1:193703785-193703935	ENSG00000226640,ENSG00000237011
chr1	193705605	193705755	1:193705605-193705755	ENSG00000237011
chr1	193707365	193707515	1:193707365-193707515	ENSG00000237011
chr1	193707765	193707915	1:193707765-193707915	ENSG00000237011
chr1	193729545	193729695	1:193729545-193729695	-
chr1	193730145	193730295	1:193730145-193730295	-
chr1	193747665	193747835	1:193747665-193747835	ENSG00000237213
chr1	193755145	193755295	1:193755145-193755295	ENSG00000237213
chr1	193762368	193762518	1:193762368-193762518	ENSG00000237213
chr1	193763405	193763555	1:193763405-193763555	ENSG00000237213
chr1	193791880	193792030	1:193791880-193792030	-
chr1	193794365	193794535	1:193794365-193794535	-
chr1	193800045	193800195	1:193800045-193800195	-
chr1	193891105	193891255	1:193891105-193891255	-
chr1	193905425	193905575	1:193905425-193905575	-
chr1	193905965	193906115	1:193905965-193906115	-
chr1	193919962	193920115	1:193919962-193920115	-
chr1	193920245	193920395	1:193920245-193920395	-
chr1	193927700	193927850	1:193927700-193927850	-
chr1	193939945	193940095	1:193939945-193940095	-
chr1	193951985	193952135	1:193951985-193952135	-
chr1	193953105	193953255	1:193953105-193953255	-
chr1	193971725	193971895	1:193971725-193971895	-
chr1	193979325	193979475	1:193979325-193979475	-
chr1	193979825	193979975	1:193979825-193979975	-
chr1	194013685	194013835	1:194013685-194013835	-
chr1	194014145	194014295	1:194014145-194014295	-
chr1	194024825	194024975	1:194024825-194024975	ENSG00000227240,ENSG00000237011,ENSG00000233057,ENSG00000231714,ENSG00000251813
chr1	194028125	194028275	1:194028125-194028275	-
chr1	194044125	194044275	1:194044125-194044275	-
chr1	194044485	194044635	1:194044485-194044635	-
chr1	194045545	194045695	1:194045545-194045695	-
chr1	194056302	194056452	1:194056302-194056452	-
chr1	194062625	194062775	1:194062625-194062775	-
chr1	194063045	194063195	1:194063045-194063195	-
chr1	194067877	194068027	1:194067877-194068027	-
chr1	194069605	194069775	1:194069605-194069775	ENSG00000227240,ENSG00000251813
chr1	194076325	194076475	1:194076325-194076475	-
chr1	194076785	194076935	1:194076785-194076935	-
chr1	194081566	194081716	1:194081566-194081716	-
chr1	194102745	194102895	1:194102745-194102895	-
chr1	194147885	194148035	1:194147885-194148035	ENSG00000227240
chr1	194160085	194160258	1:194160085-194160258	-
chr1	194168005	194168155	1:194168005-194168155	ENSG00000233057
chr1	194184645	194184795	1:194184645-194184795	ENSG00000233057
chr1	194227321	194227471	1:194227321-194227471	-
chr1	194233198	194233348	1:194233198-194233348	-
chr1	194244005	194244155	1:194244005-194244155	-
chr1	194252285	194252455	1:194252285-194252455	-
chr1	194268939	194269095	1:194268939-194269095	-
chr1	194295785	194295955	1:194295785-194295955	ENSG00000231714
chr1	194298145	194298295	1:194298145-194298295	-
chr1	194300505	194300655	1:194300505-194300655	-
chr1	194331905	194332055	1:194331905-194332055	ENSG00000231714
chr1	194347325	194347475	1:194347325-194347475	ENSG00000231714
chr1	194407315	194407465	1:194407315-194407465	-
chr1	194432903	194433053	1:194432903-194433053	-
chr1	194457869	194458019	1:194457869-194458019	ENSG00000251813
chr1	194466805	194466955	1:194466805-194466955	ENSG00000251813
chr1	194513100	194513250	1:194513100-194513250	ENSG00000251813
chr1	194545165	194545315	1:194545165-194545315	-
chr1	194568733	194568883	1:194568733-194568883	-
chr1	194570545	194570709	1:194570545-194570709	-
chr1	194658205	194658355	1:194658205-194658355	-
chr1	194699145	194699295	1:194699145-194699295	ENSG00000228167
chr1	194705245	194705395	1:194705245-194705395	ENSG00000251813,ENSG00000228167
chr1	194709420	194709570	1:194709420-194709570	ENSG00000228167
chr1	194718015	194718175	1:194718015-194718175	ENSG00000228167
chr1	194816950	194817100	1:194816950-194817100	-
chr1	194829605	194829768	1:194829605-194829768	-
chr1	194832178	194832328	1:194832178-194832328	-
chr1	194869700	194869850	1:194869700-194869850	-
chr1	194873444	194873595	1:194873444-194873595	-
chr1	194909401	194909551	1:194909401-194909551	-
chr1	194929525	194929675	1:194929525-194929675	ENSG00000285718
chr1	194931272	194931422	1:194931272-194931422	ENSG00000285718
chr1	194958805	194958955	1:194958805-194958955	ENSG00000285718
chr1	194976065	194976215	1:194976065-194976215	-
chr1	194978297	194978447	1:194978297-194978447	-
chr1	194989244	194989394	1:194989244-194989394	-
chr1	194990205	194990402	1:194990205-194990402	-
chr1	195011245	195011395	1:195011245-195011395	-
chr1	195053603	195053753	1:195053603-195053753	-
chr1	195082345	195082495	1:195082345-195082495	-
chr1	195083053	195083203	1:195083053-195083203	-
chr1	195141385	195141535	1:195141385-195141535	-
chr1	195188945	195189095	1:195188945-195189095	-
chr1	195202385	195202535	1:195202385-195202535	-
chr1	195238481	195238631	1:195238481-195238631	-
chr1	195327654	195327804	1:195327654-195327804	-
chr1	195376327	195376477	1:195376327-195376477	-
chr1	195425872	195426022	1:195425872-195426022	-
chr1	195503645	195503795	1:195503645-195503795	-
chr1	195503846	195503996	1:195503846-195503996	-
chr1	195531065	195531215	1:195531065-195531215	-
chr1	195592005	195592155	1:195592005-195592155	-
chr1	195592380	195592530	1:195592380-195592530	-
chr1	195604365	195604575	1:195604365-195604575	-
chr1	195663985	195664155	1:195663985-195664155	ENSG00000287364
chr1	195664725	195664875	1:195664725-195664875	-
chr1	195714365	195714541	1:195714365-195714541	-
chr1	195717765	195717915	1:195717765-195717915	-
chr1	195733965	195734115	1:195733965-195734115	ENSG00000287364
chr1	195739105	195739255	1:195739105-195739255	-
chr1	195740963	195741113	1:195740963-195741113	-
chr1	195754985	195755135	1:195754985-195755135	ENSG00000287364
chr1	195766785	195766953	1:195766785-195766953	ENSG00000287364
chr1	195817645	195817795	1:195817645-195817795	-
chr1	195873465	195873615	1:195873465-195873615	-
chr1	195894545	195894695	1:195894545-195894695	-
chr1	195899865	195900015	1:195899865-195900015	-
chr1	195908265	195908415	1:195908265-195908415	-
chr1	195909185	195909335	1:195909185-195909335	-
chr1	195940005	195940155	1:195940005-195940155	-
chr1	195965165	195965315	1:195965165-195965315	-
chr1	195965710	195965860	1:195965710-195965860	-
chr1	195979765	195979915	1:195979765-195979915	-
chr1	195981881	195982035	1:195981881-195982035	-
chr1	196003025	196003175	1:196003025-196003175	-
chr1	196018845	196018995	1:196018845-196018995	-
chr1	196034125	196034275	1:196034125-196034275	-
chr1	196063445	196063598	1:196063445-196063598	ENSG00000227421
chr1	196064095	196064245	1:196064095-196064245	ENSG00000227421
chr1	196078825	196078992	1:196078825-196078992	ENSG00000227421
chr1	196097588	196097738	1:196097588-196097738	-
chr1	196106025	196106175	1:196106025-196106175	-
chr1	196114325	196114495	1:196114325-196114495	-
chr1	196115785	196115955	1:196115785-196115955	-
chr1	196148505	196148655	1:196148505-196148655	-
chr1	196152271	196152421	1:196152271-196152421	-
chr1	196153072	196153222	1:196153072-196153222	-
chr1	196156845	196156995	1:196156845-196156995	-
chr1	196160185	196160355	1:196160185-196160355	-
chr1	196160505	196160675	1:196160505-196160675	-
chr1	196178365	196178515	1:196178365-196178515	-
chr1	196181245	196181415	1:196181245-196181415	ENSG00000265986,ENSG00000116785,ENSG00000285986,ENSG00000080910
chr1	196184063	196184213	1:196184063-196184213	-
chr1	196193995	196194145	1:196193995-196194145	-
chr1	196207691	196207841	1:196207691-196207841	-
chr1	196210065	196210255	1:196210065-196210255	-
chr1	196291165	196291315	1:196291165-196291315	-
chr1	196295890	196296055	1:196295890-196296055	-
chr1	196309505	196309655	1:196309505-196309655	-
chr1	196318025	196318195	1:196318025-196318195	-
chr1	196321465	196321615	1:196321465-196321615	-
chr1	196355305	196355475	1:196355305-196355475	-
chr1	196361465	196361615	1:196361465-196361615	-
chr1	196366965	196367115	1:196366965-196367115	-
chr1	196373085	196373235	1:196373085-196373235	-
chr1	196380445	196380595	1:196380445-196380595	-
chr1	196393845	196393995	1:196393845-196393995	-
chr1	196399854	196400004	1:196399854-196400004	-
chr1	196400925	196401075	1:196400925-196401075	ENSG00000162687,ENSG00000265986,ENSG00000116785
chr1	196404405	196404555	1:196404405-196404555	ENSG00000162687,ENSG00000265986,ENSG00000116785
chr1	196407825	196408015	1:196407825-196408015	-
chr1	196409725	196409875	1:196409725-196409875	-
chr1	196423725	196423885	1:196423725-196423885	ENSG00000162687
chr1	196433105	196433255	1:196433105-196433255	ENSG00000162687
chr1	196438525	196438675	1:196438525-196438675	-
chr1	196443065	196443215	1:196443065-196443215	-
chr1	196449585	196449747	1:196449585-196449747	-
chr1	196450625	196450775	1:196450625-196450775	-
chr1	196459485	196459635	1:196459485-196459635	-
chr1	196462225	196462375	1:196462225-196462375	ENSG00000162687
chr1	196464801	196464951	1:196464801-196464951	ENSG00000162687
chr1	196466765	196466915	1:196466765-196466915	ENSG00000162687
chr1	196473359	196473509	1:196473359-196473509	ENSG00000162687
chr1	196486425	196486575	1:196486425-196486575	-
chr1	196487345	196487495	1:196487345-196487495	-
chr1	196502214	196502364	1:196502214-196502364	-
chr1	196517757	196517907	1:196517757-196517907	-
chr1	196534775	196534925	1:196534775-196534925	-
chr1	196535845	196535995	1:196535845-196535995	ENSG00000265986
chr1	196546765	196546915	1:196546765-196546915	ENSG00000162687,ENSG00000265986,ENSG00000116785,ENSG00000285986,ENSG00000080910
chr1	196550910	196551060	1:196550910-196551060	-
chr1	196557925	196558075	1:196557925-196558075	ENSG00000265986
chr1	196558525	196558675	1:196558525-196558675	ENSG00000265986,ENSG00000116785
chr1	196604039	196604189	1:196604039-196604189	ENSG00000162687
chr1	196608085	196608235	1:196608085-196608235	ENSG00000162687
chr1	196608505	196608675	1:196608505-196608675	ENSG00000162687
chr1	196608765	196608995	1:196608765-196608995	ENSG00000162687
chr1	196609089	196609239	1:196609089-196609239	-
chr1	196651865	196652015	1:196651865-196652015	ENSG00000000971
chr1	196659605	196659755	1:196659605-196659755	ENSG00000000971
chr1	196661005	196661155	1:196661005-196661155	-
chr1	196677964	196678114	1:196677964-196678114	ENSG00000000971
chr1	196678265	196678415	1:196678265-196678415	ENSG00000000971
chr1	196678605	196678755	1:196678605-196678755	ENSG00000000971,ENSG00000116785
chr1	196680205	196680375	1:196680205-196680375	ENSG00000000971
chr1	196684625	196684775	1:196684625-196684775	ENSG00000000971
chr1	196685625	196685775	1:196685625-196685775	-
chr1	196699145	196699295	1:196699145-196699295	-
chr1	196732647	196732797	1:196732647-196732797	-
chr1	196733276	196733426	1:196733276-196733426	-
chr1	196743385	196743535	1:196743385-196743535	ENSG00000000971,ENSG00000116785
chr1	196827243	196827393	1:196827243-196827393	ENSG00000244414
chr1	196828005	196828175	1:196828005-196828175	ENSG00000116785,ENSG00000244414,ENSG00000285986,ENSG00000080910
chr1	196878205	196878355	1:196878205-196878355	ENSG00000285986,ENSG00000134365
chr1	196897617	196897767	1:196897617-196897767	ENSG00000134365
chr1	196910365	196910515	1:196910365-196910515	ENSG00000134365
chr1	196951823	196951973	1:196951823-196951973	ENSG00000080910
chr1	196966085	196966235	1:196966085-196966235	ENSG00000273844,ENSG00000134389
chr1	196997545	196997695	1:196997545-196997695	ENSG00000285986,ENSG00000134365,ENSG00000080910,ENSG00000273844,ENSG00000134389
chr1	197017625	197017775	1:197017625-197017775	-
chr1	197017983	197018133	1:197017983-197018133	-
chr1	197024545	197024695	1:197024545-197024695	ENSG00000080910,ENSG00000273844,ENSG00000134389
chr1	197025925	197026075	1:197025925-197026075	-
chr1	197029885	197030035	1:197029885-197030035	-
chr1	197035045	197035215	1:197035045-197035215	ENSG00000080910,ENSG00000273844,ENSG00000134389,ENSG00000143278
chr1	197063320	197063470	1:197063320-197063470	ENSG00000143278
chr1	197065685	197065855	1:197065685-197065855	ENSG00000143278
chr1	197066845	197066995	1:197066845-197066995	ENSG00000143278
chr1	197092605	197092755	1:197092605-197092755	-
chr1	197097095	197097245	1:197097095-197097245	-
chr1	197103405	197103555	1:197103405-197103555	-
chr1	197127625	197127775	1:197127625-197127775	ENSG00000066279,ENSG00000235748
chr1	197130805	197130955	1:197130805-197130955	ENSG00000066279,ENSG00000235748
chr1	197131405	197131555	1:197131405-197131555	ENSG00000066279,ENSG00000235748
chr1	197140225	197140395	1:197140225-197140395	ENSG00000066279,ENSG00000235748
chr1	197144985	197145135	1:197144985-197145135	ENSG00000066279
chr1	197146665	197146815	1:197146665-197146815	ENSG00000066279,ENSG00000235748
chr1	197159565	197159715	1:197159565-197159715	ENSG00000066279
chr1	197171645	197171795	1:197171645-197171795	-
chr1	197174225	197174375	1:197174225-197174375	-
chr1	197179105	197179255	1:197179105-197179255	-
chr1	197180371	197180535	1:197180371-197180535	-
chr1	197184285	197184435	1:197184285-197184435	-
chr1	197195247	197195397	1:197195247-197195397	-
chr1	197200585	197200735	1:197200585-197200735	ENSG00000177888
chr1	197201385	197201535	1:197201385-197201535	ENSG00000116785,ENSG00000285986,ENSG00000080910,ENSG00000134389,ENSG00000066279,ENSG00000177888,ENSG00000237861
chr1	197201965	197202115	1:197201965-197202115	ENSG00000177888
chr1	197210545	197210695	1:197210545-197210695	ENSG00000237861
chr1	197222425	197222575	1:197222425-197222575	ENSG00000237861
chr1	197222905	197223055	1:197222905-197223055	ENSG00000237861
chr1	197224325	197224475	1:197224325-197224475	ENSG00000237861
chr1	197268092	197268242	1:197268092-197268242	ENSG00000134376
chr1	197272925	197273075	1:197272925-197273075	ENSG00000134376
chr1	197302925	197303075	1:197302925-197303075	-
chr1	197306073	197306223	1:197306073-197306223	-
chr1	197319715	197319865	1:197319715-197319865	-
chr1	197321165	197321315	1:197321165-197321315	-
chr1	197327925	197328075	1:197327925-197328075	-
chr1	197335298	197335448	1:197335298-197335448	-
chr1	197335845	197335995	1:197335845-197335995	-
chr1	197342300	197342450	1:197342300-197342450	-
chr1	197357045	197357215	1:197357045-197357215	ENSG00000134376,ENSG00000221879
chr1	197360185	197360335	1:197360185-197360335	ENSG00000134376,ENSG00000221879
chr1	197388905	197389055	1:197388905-197389055	-
chr1	197391485	197391635	1:197391485-197391635	-
chr1	197391985	197392135	1:197391985-197392135	-
chr1	197392742	197392892	1:197392742-197392892	-
chr1	197393185	197393335	1:197393185-197393335	-
chr1	197394946	197395096	1:197394946-197395096	-
chr1	197400185	197400355	1:197400185-197400355	ENSG00000134376
chr1	197423125	197423275	1:197423125-197423275	ENSG00000134376
chr1	197425665	197425815	1:197425665-197425815	ENSG00000134376
chr1	197438605	197438755	1:197438605-197438755	ENSG00000134376
chr1	197440865	197441015	1:197440865-197441015	ENSG00000134376,ENSG00000230260
chr1	197442185	197442335	1:197442185-197442335	ENSG00000134376,ENSG00000230260
chr1	197444885	197445035	1:197444885-197445035	ENSG00000134376,ENSG00000230260
chr1	197451545	197451695	1:197451545-197451695	ENSG00000230260
chr1	197462965	197463115	1:197462965-197463115	-
chr1	197463314	197463464	1:197463314-197463464	-
chr1	197464165	197464335	1:197464165-197464335	ENSG00000116785,ENSG00000134376,ENSG00000230260
chr1	197467965	197468135	1:197467965-197468135	-
chr1	197469945	197470095	1:197469945-197470095	-
chr1	197471365	197471535	1:197471365-197471535	-
chr1	197471726	197471895	1:197471726-197471895	-
chr1	197487045	197487224	1:197487045-197487224	-
chr1	197497825	197497975	1:197497825-197497975	-
chr1	197519805	197519955	1:197519805-197519955	-
chr1	197521245	197521415	1:197521245-197521415	-
chr1	197526885	197527035	1:197526885-197527035	-
chr1	197557445	197557595	1:197557445-197557595	-
chr1	197559365	197559515	1:197559365-197559515	-
chr1	197567605	197567755	1:197567605-197567755	-
chr1	197614905	197615055	1:197614905-197615055	-
chr1	197615285	197615435	1:197615285-197615435	-
chr1	197618145	197618295	1:197618145-197618295	-
chr1	197619165	197619315	1:197619165-197619315	-
chr1	197660505	197660655	1:197660505-197660655	ENSG00000213047
chr1	197663179	197663329	1:197663179-197663329	-
chr1	197675845	197675995	1:197675845-197675995	ENSG00000207139,ENSG00000213046
chr1	197685945	197686095	1:197685945-197686095	ENSG00000207139,ENSG00000213046
chr1	197693105	197693255	1:197693105-197693255	ENSG00000207139,ENSG00000213046
chr1	197696085	197696235	1:197696085-197696235	ENSG00000207139,ENSG00000213046
chr1	197696505	197696655	1:197696505-197696655	ENSG00000207139,ENSG00000213046,ENSG00000224901
chr1	197725185	197725335	1:197725185-197725335	ENSG00000235582,ENSG00000233040,ENSG00000224901
chr1	197736845	197737034	1:197736845-197737034	ENSG00000213047,ENSG00000235582,ENSG00000233040,ENSG00000224901
chr1	197742505	197742655	1:197742505-197742655	ENSG00000235582,ENSG00000233040,ENSG00000224901
chr1	197749085	197749235	1:197749085-197749235	ENSG00000235582,ENSG00000233040,ENSG00000224901
chr1	197774045	197774195	1:197774045-197774195	ENSG00000213047,ENSG00000224901
chr1	197774945	197775095	1:197774945-197775095	ENSG00000213047,ENSG00000224901
chr1	197775385	197775535	1:197775385-197775535	ENSG00000213047
chr1	197775865	197776015	1:197775865-197776015	ENSG00000213047,ENSG00000224901
chr1	197776505	197776655	1:197776505-197776655	ENSG00000213047,ENSG00000224901
chr1	197782165	197782315	1:197782165-197782315	ENSG00000213047
chr1	197783500	197783650	1:197783500-197783650	ENSG00000213047
chr1	197783785	197783935	1:197783785-197783935	ENSG00000213047
chr1	197799365	197799515	1:197799365-197799515	ENSG00000213047,ENSG00000233040,ENSG00000224901
chr1	197808165	197808315	1:197808165-197808315	-
chr1	197811845	197811995	1:197811845-197811995	-
chr1	197838965	197839115	1:197838965-197839115	ENSG00000224901
chr1	197842305	197842455	1:197842305-197842455	-
chr1	197859285	197859435	1:197859285-197859435	-
chr1	197869025	197869195	1:197869025-197869195	ENSG00000224901
chr1	197869337	197869487	1:197869337-197869487	-
chr1	197902805	197902955	1:197902805-197902955	ENSG00000203724,ENSG00000143355
chr1	197915885	197916055	1:197915885-197916055	ENSG00000143355
chr1	197916985	197917135	1:197916985-197917135	ENSG00000143355
chr1	197917265	197917415	1:197917265-197917415	ENSG00000143355
chr1	197917905	197918055	1:197917905-197918055	ENSG00000143355
chr1	197918285	197918435	1:197918285-197918435	ENSG00000143355
chr1	197924625	197924795	1:197924625-197924795	ENSG00000143355
chr1	197939145	197939304	1:197939145-197939304	-
chr1	197954917	197955067	1:197954917-197955067	-
chr1	197955565	197955735	1:197955565-197955735	-
chr1	197975165	197975315	1:197975165-197975315	-
chr1	197981625	197981775	1:197981625-197981775	-
chr1	197984405	197984555	1:197984405-197984555	-
chr1	198010478	198010628	1:198010478-198010628	-
chr1	198018612	198018855	1:198018612-198018855	-
chr1	198024886	198025036	1:198024886-198025036	-
chr1	198030825	198030975	1:198030825-198030975	-
chr1	198042325	198042475	1:198042325-198042475	-
chr1	198056385	198056535	1:198056385-198056535	-
chr1	198072325	198072475	1:198072325-198072475	-
chr1	198079805	198079955	1:198079805-198079955	-
chr1	198088485	198088635	1:198088485-198088635	-
chr1	198088865	198089015	1:198088865-198089015	-
chr1	198096525	198096675	1:198096525-198096675	-
chr1	198107185	198107335	1:198107185-198107335	-
chr1	198113385	198113535	1:198113385-198113535	-
chr1	198116645	198116795	1:198116645-198116795	-
chr1	198117365	198117519	1:198117365-198117519	-
chr1	198118185	198118335	1:198118185-198118335	-
chr1	198121165	198121315	1:198121165-198121315	-
chr1	198122825	198122975	1:198122825-198122975	-
chr1	198123225	198123375	1:198123225-198123375	-
chr1	198126065	198126215	1:198126065-198126215	-
chr1	198126485	198126645	1:198126485-198126645	-
chr1	198128678	198128828	1:198128678-198128828	-
chr1	198151825	198151975	1:198151825-198151975	ENSG00000151414
chr1	198153245	198153395	1:198153245-198153395	ENSG00000151414
chr1	198153925	198154075	1:198153925-198154075	ENSG00000151414
chr1	198155365	198155542	1:198155365-198155542	ENSG00000151414
chr1	198156225	198156395	1:198156225-198156395	ENSG00000151414
chr1	198156905	198157075	1:198156905-198157075	ENSG00000151414
chr1	198157585	198157735	1:198157585-198157735	ENSG00000151414,ENSG00000232824
chr1	198157965	198158115	1:198157965-198158115	ENSG00000151414
chr1	198158425	198158575	1:198158425-198158575	-
chr1	198159085	198159235	1:198159085-198159235	ENSG00000151414,ENSG00000232824
chr1	198167745	198167895	1:198167745-198167895	-
chr1	198168365	198168515	1:198168365-198168515	-
chr1	198169845	198169995	1:198169845-198169995	-
chr1	198171867	198172017	1:198171867-198172017	-
chr1	198175585	198175735	1:198175585-198175735	ENSG00000232824
chr1	198179634	198179784	1:198179634-198179784	-
chr1	198179785	198179935	1:198179785-198179935	-
chr1	198203525	198203675	1:198203525-198203675	ENSG00000232824
chr1	198205145	198205295	1:198205145-198205295	ENSG00000232824
chr1	198212805	198212955	1:198212805-198212955	ENSG00000151414,ENSG00000232824
chr1	198220585	198220735	1:198220585-198220735	ENSG00000151414,ENSG00000232824
chr1	198229025	198229175	1:198229025-198229175	-
chr1	198234545	198234695	1:198234545-198234695	-
chr1	198234965	198235115	1:198234965-198235115	-
chr1	198253785	198253935	1:198253785-198253935	-
chr1	198254645	198254795	1:198254645-198254795	-
chr1	198258045	198258195	1:198258045-198258195	-
chr1	198258625	198258775	1:198258625-198258775	-
chr1	198259474	198259624	1:198259474-198259624	-
chr1	198265205	198265375	1:198265205-198265375	-
chr1	198268105	198268315	1:198268105-198268315	-
chr1	198269234	198269384	1:198269234-198269384	-
chr1	198269445	198269595	1:198269445-198269595	-
chr1	198270388	198270538	1:198270388-198270538	-
chr1	198272645	198272815	1:198272645-198272815	-
chr1	198275718	198275868	1:198275718-198275868	-
chr1	198289025	198289195	1:198289025-198289195	-
chr1	198331261	198331561	1:198331261-198331561	-
chr1	198333885	198334035	1:198333885-198334035	-
chr1	198359145	198359295	1:198359145-198359295	-
chr1	198361465	198361664	1:198361465-198361664	-
chr1	198373485	198373635	1:198373485-198373635	-
chr1	198387725	198387875	1:198387725-198387875	-
chr1	198400179	198400329	1:198400179-198400329	-
chr1	198416405	198416595	1:198416405-198416595	-
chr1	198417149	198417299	1:198417149-198417299	-
chr1	198435165	198435315	1:198435165-198435315	-
chr1	198437465	198437615	1:198437465-198437615	-
chr1	198443505	198443675	1:198443505-198443675	ENSG00000287989,ENSG00000151418,ENSG00000223881
chr1	198444925	198445095	1:198444925-198445095	-
chr1	198449843	198449995	1:198449843-198449995	-
chr1	198450125	198450275	1:198450125-198450275	-
chr1	198462445	198462595	1:198462445-198462595	-
chr1	198465665	198465815	1:198465665-198465815	-
chr1	198491725	198491875	1:198491725-198491875	-
chr1	198493005	198493155	1:198493005-198493155	ENSG00000287989
chr1	198496565	198496715	1:198496565-198496715	ENSG00000287989
chr1	198496905	198497055	1:198496905-198497055	-
chr1	198497685	198497835	1:198497685-198497835	ENSG00000287989
chr1	198499045	198499195	1:198499045-198499195	-
chr1	198499745	198499895	1:198499745-198499895	-
chr1	198528485	198528655	1:198528485-198528655	ENSG00000287989,ENSG00000151418,ENSG00000223881
chr1	198529545	198529695	1:198529545-198529695	ENSG00000287989,ENSG00000151418,ENSG00000223881
chr1	198557041	198557191	1:198557041-198557191	-
chr1	198560205	198560375	1:198560205-198560375	ENSG00000151418,ENSG00000223881
chr1	198560524	198560824	1:198560524-198560824	-
chr1	198561345	198561515	1:198561345-198561515	ENSG00000151418
chr1	198577605	198577775	1:198577605-198577775	ENSG00000223881
chr1	198605118	198605268	1:198605118-198605268	ENSG00000223881
chr1	198624005	198624175	1:198624005-198624175	ENSG00000223881,ENSG00000081237
chr1	198627607	198627757	1:198627607-198627757	-
chr1	198628125	198628275	1:198628125-198628275	ENSG00000081237
chr1	198641605	198641755	1:198641605-198641755	ENSG00000081237
chr1	198656746	198656896	1:198656746-198656896	-
chr1	198657686	198657856	1:198657686-198657856	ENSG00000287989,ENSG00000151418,ENSG00000223881,ENSG00000081237,ENSG00000261573,ENSG00000236278
chr1	198667286	198667436	1:198667286-198667436	ENSG00000261573
chr1	198669166	198669316	1:198669166-198669316	ENSG00000223881,ENSG00000081237,ENSG00000261573,ENSG00000236278
chr1	198672246	198672396	1:198672246-198672396	ENSG00000261573
chr1	198681406	198681556	1:198681406-198681556	ENSG00000236278
chr1	198681906	198682056	1:198681906-198682056	ENSG00000287989,ENSG00000151418,ENSG00000223881,ENSG00000081237,ENSG00000261573,ENSG00000236278
chr1	198686246	198686396	1:198686246-198686396	ENSG00000223881,ENSG00000081237,ENSG00000236278
chr1	198699546	198699696	1:198699546-198699696	ENSG00000081237
chr1	198711925	198712225	1:198711925-198712225	-
chr1	198713246	198713396	1:198713246-198713396	ENSG00000081237
chr1	198726606	198726756	1:198726606-198726756	-
chr1	198741826	198741976	1:198741826-198741976	-
chr1	198750186	198750336	1:198750186-198750336	-
chr1	198756586	198756736	1:198756586-198756736	ENSG00000081237
chr1	198763366	198763516	1:198763366-198763516	-
chr1	198771686	198771850	1:198771686-198771850	-
chr1	198772766	198772916	1:198772766-198772916	-
chr1	198775726	198775876	1:198775726-198775876	-
chr1	198776726	198776876	1:198776726-198776876	ENSG00000207975,ENSG00000207759,ENSG00000227747,ENSG00000233410,ENSG00000235492,ENSG00000231718,ENSG00000228190,ENSG00000236468
chr1	198777466	198777616	1:198777466-198777616	-
chr1	198778226	198778376	1:198778226-198778376	-
chr1	198780566	198780716	1:198780566-198780716	-
chr1	198788598	198788756	1:198788598-198788756	-
chr1	198794586	198794749	1:198794586-198794749	-
chr1	198809346	198809496	1:198809346-198809496	-
chr1	198820186	198820336	1:198820186-198820336	-
chr1	198830106	198830282	1:198830106-198830282	-
chr1	198846626	198846776	1:198846626-198846776	ENSG00000207975,ENSG00000207759
chr1	198848346	198848496	1:198848346-198848496	ENSG00000207975,ENSG00000207759
chr1	198866466	198866616	1:198866466-198866616	ENSG00000207975,ENSG00000207759
chr1	198880566	198880716	1:198880566-198880716	ENSG00000207975,ENSG00000207759
chr1	198881306	198881476	1:198881306-198881476	ENSG00000207975,ENSG00000207759,ENSG00000227747,ENSG00000231718
chr1	198890546	198890696	1:198890546-198890696	-
chr1	198892146	198892296	1:198892146-198892296	ENSG00000207975,ENSG00000207759
chr1	198892647	198892797	1:198892647-198892797	-
chr1	198893884	198894034	1:198893884-198894034	-
chr1	198904506	198904658	1:198904506-198904658	-
chr1	198910106	198910256	1:198910106-198910256	-
chr1	198913782	198913936	1:198913782-198913936	-
chr1	198919026	198919176	1:198919026-198919176	-
chr1	198930026	198930176	1:198930026-198930176	ENSG00000229989
chr1	198930326	198930476	1:198930326-198930476	ENSG00000229989
chr1	198935626	198935776	1:198935626-198935776	ENSG00000229989,ENSG00000207975,ENSG00000207759,ENSG00000227747,ENSG00000225172,ENSG00000235492
chr1	198936446	198936596	1:198936446-198936596	ENSG00000229989,ENSG00000227747
chr1	198936756	198937056	1:198936756-198937056	ENSG00000229989
chr1	198937406	198937576	1:198937406-198937576	ENSG00000229989,ENSG00000207975,ENSG00000207759,ENSG00000227747,ENSG00000235492
chr1	198971046	198971196	1:198971046-198971196	ENSG00000225172
chr1	198981126	198981296	1:198981126-198981296	ENSG00000225172
chr1	198983727	198983877	1:198983727-198983877	ENSG00000225172
chr1	198986166	198986316	1:198986166-198986316	ENSG00000225172
chr1	198995386	198995536	1:198995386-198995536	ENSG00000235492
chr1	199002766	199002936	1:199002766-199002936	ENSG00000233410,ENSG00000235492
chr1	199011065	199011215	1:199011065-199011215	ENSG00000233410,ENSG00000235492
chr1	199029506	199029656	1:199029506-199029656	ENSG00000233410,ENSG00000235492
chr1	199029900	199030056	1:199029900-199030056	ENSG00000233410,ENSG00000235492
chr1	199032586	199032736	1:199032586-199032736	ENSG00000233410,ENSG00000235492
chr1	199033766	199033916	1:199033766-199033916	ENSG00000233410
chr1	199041726	199041876	1:199041726-199041876	-
chr1	199046766	199046916	1:199046766-199046916	-
chr1	199058086	199058236	1:199058086-199058236	-
chr1	199083746	199083896	1:199083746-199083896	ENSG00000286541
chr1	199084426	199084576	1:199084426-199084576	ENSG00000286541
chr1	199084845	199084995	1:199084845-199084995	ENSG00000286541
chr1	199113386	199113536	1:199113386-199113536	ENSG00000286541,ENSG00000231718
chr1	199123027	199123182	1:199123027-199123182	ENSG00000231718
chr1	199123687	199123837	1:199123687-199123837	ENSG00000231718
chr1	199124487	199124637	1:199124487-199124637	ENSG00000231718
chr1	199129407	199129557	1:199129407-199129557	ENSG00000231718
chr1	199157687	199157857	1:199157687-199157857	ENSG00000231718
chr1	199173341	199173491	1:199173341-199173491	-
chr1	199179849	199180037	1:199179849-199180037	-
chr1	199182567	199182717	1:199182567-199182717	-
chr1	199202460	199202610	1:199202460-199202610	-
chr1	199205911	199206061	1:199205911-199206061	-
chr1	199226095	199226245	1:199226095-199226245	-
chr1	199226287	199226457	1:199226287-199226457	-
chr1	199243547	199243697	1:199243547-199243697	-
chr1	199269387	199269537	1:199269387-199269537	-
chr1	199272147	199272297	1:199272147-199272297	ENSG00000231718,ENSG00000228190,ENSG00000236468
chr1	199272767	199272917	1:199272767-199272917	ENSG00000231718,ENSG00000228190,ENSG00000236468
chr1	199273987	199274137	1:199273987-199274137	-
chr1	199277823	199277973	1:199277823-199277973	-
chr1	199279227	199279377	1:199279227-199279377	ENSG00000228190,ENSG00000236468
chr1	199280347	199280497	1:199280347-199280497	-
chr1	199283047	199283197	1:199283047-199283197	-
chr1	199287774	199287924	1:199287774-199287924	-
chr1	199290307	199290457	1:199290307-199290457	ENSG00000228190
chr1	199291469	199291619	1:199291469-199291619	-
chr1	199297267	199297417	1:199297267-199297417	-
chr1	199297565	199297865	1:199297565-199297865	-
chr1	199298027	199298177	1:199298027-199298177	-
chr1	199298927	199299077	1:199298927-199299077	ENSG00000228190,ENSG00000236468
chr1	199301587	199301737	1:199301587-199301737	-
chr1	199302287	199302437	1:199302287-199302437	-
chr1	199302660	199302817	1:199302660-199302817	ENSG00000228190,ENSG00000236468
chr1	199313567	199313717	1:199313567-199313717	-
chr1	199322342	199322642	1:199322342-199322642	-
chr1	199335627	199335777	1:199335627-199335777	-
chr1	199336367	199336517	1:199336367-199336517	ENSG00000228190
chr1	199352438	199352588	1:199352438-199352588	ENSG00000228190
chr1	199403521	199403671	1:199403521-199403671	ENSG00000236468
chr1	199403807	199403957	1:199403807-199403957	ENSG00000228190,ENSG00000236468
chr1	199404327	199404509	1:199404327-199404509	ENSG00000236468
chr1	199405107	199405257	1:199405107-199405257	ENSG00000236468
chr1	199422327	199422477	1:199422327-199422477	ENSG00000228190,ENSG00000236468
chr1	199434382	199434532	1:199434382-199434532	-
chr1	199434607	199434757	1:199434607-199434757	-
chr1	199448707	199448857	1:199448707-199448857	-
chr1	199449267	199449417	1:199449267-199449417	-
chr1	199449467	199449617	1:199449467-199449617	-
chr1	199461107	199461257	1:199461107-199461257	-
chr1	199463647	199463797	1:199463647-199463797	ENSG00000228190,ENSG00000236468
chr1	199472167	199472317	1:199472167-199472317	-
chr1	199490887	199491037	1:199490887-199491037	-
chr1	199508167	199508334	1:199508167-199508334	-
chr1	199522407	199522557	1:199522407-199522557	-
chr1	199523067	199523217	1:199523067-199523217	-
chr1	199545867	199546017	1:199545867-199546017	-
chr1	199548727	199548877	1:199548727-199548877	-
chr1	199550667	199550817	1:199550667-199550817	-
chr1	199552087	199552237	1:199552087-199552237	-
chr1	199575047	199575197	1:199575047-199575197	-
chr1	199581780	199581930	1:199581780-199581930	-
chr1	199613267	199613417	1:199613267-199613417	-
chr1	199619327	199619477	1:199619327-199619477	-
chr1	199684787	199684957	1:199684787-199684957	ENSG00000202491
chr1	199685507	199685677	1:199685507-199685677	-
chr1	199687447	199687597	1:199687447-199687597	-
chr1	199688427	199688577	1:199688427-199688577	-
chr1	199688734	199688884	1:199688734-199688884	-
chr1	199690967	199691117	1:199690967-199691117	-
chr1	199691207	199691357	1:199691207-199691357	-
chr1	199691687	199691837	1:199691687-199691837	ENSG00000200139,ENSG00000202491
chr1	199693327	199693477	1:199693327-199693477	-
chr1	199701847	199701997	1:199701847-199701997	-
chr1	199723687	199723837	1:199723687-199723837	-
chr1	199733229	199733379	1:199733229-199733379	-
chr1	199742687	199742837	1:199742687-199742837	ENSG00000231984,ENSG00000228530,ENSG00000200139,ENSG00000202491
chr1	199743367	199743517	1:199743367-199743517	ENSG00000231984
chr1	199759027	199759177	1:199759027-199759177	ENSG00000231984
chr1	199759267	199759417	1:199759267-199759417	ENSG00000231984
chr1	199759547	199759697	1:199759547-199759697	ENSG00000231984
chr1	199770927	199771077	1:199770927-199771077	-
chr1	199774887	199775037	1:199774887-199775037	-
chr1	199781067	199781217	1:199781067-199781217	-
chr1	199783446	199783596	1:199783446-199783596	-
chr1	199784257	199784407	1:199784257-199784407	-
chr1	199787407	199787557	1:199787407-199787557	-
chr1	199794227	199794377	1:199794227-199794377	-
chr1	199794607	199794757	1:199794607-199794757	-
chr1	199822807	199822957	1:199822807-199822957	-
chr1	199828837	199828987	1:199828837-199828987	-
chr1	199843987	199844137	1:199843987-199844137	-
chr1	199854812	199854962	1:199854812-199854962	-
chr1	199855347	199855497	1:199855347-199855497	-
chr1	199855727	199855877	1:199855727-199855877	ENSG00000228530,ENSG00000200139,ENSG00000229747
chr1	199856027	199856177	1:199856027-199856177	ENSG00000228530
chr1	199856327	199856477	1:199856327-199856477	ENSG00000228530
chr1	199857287	199857437	1:199857287-199857437	ENSG00000228530,ENSG00000200139,ENSG00000229747
chr1	199859587	199859737	1:199859587-199859737	ENSG00000228530,ENSG00000200139,ENSG00000229747,ENSG00000202491
chr1	199861567	199861717	1:199861567-199861717	ENSG00000228530
chr1	199862207	199862357	1:199862207-199862357	ENSG00000228530
chr1	199867687	199867837	1:199867687-199867837	ENSG00000228530,ENSG00000200139
chr1	199898767	199898917	1:199898767-199898917	ENSG00000200139,ENSG00000229747
chr1	199909267	199909417	1:199909267-199909417	ENSG00000229747
chr1	199932143	199932293	1:199932143-199932293	-
chr1	199941327	199941477	1:199941327-199941477	-
chr1	199941907	199942057	1:199941907-199942057	-
chr1	199949027	199949177	1:199949027-199949177	-
chr1	199976607	199976757	1:199976607-199976757	ENSG00000202491
chr1	199977010	199977177	1:199977010-199977177	ENSG00000202491
chr1	199978587	199978737	1:199978587-199978737	ENSG00000202491
chr1	200015965	200016115	1:200015965-200016115	ENSG00000202491,ENSG00000202329
chr1	200029107	200029277	1:200029107-200029277	ENSG00000116833
chr1	200033534	200033684	1:200033534-200033684	ENSG00000116833
chr1	200034890	200035040	1:200034890-200035040	ENSG00000116833
chr1	200039433	200039583	1:200039433-200039583	ENSG00000116833
chr1	200039683	200039833	1:200039683-200039833	ENSG00000116833
chr1	200040687	200040848	1:200040687-200040848	ENSG00000116833,ENSG00000252860
chr1	200042466	200042616	1:200042466-200042616	ENSG00000116833
chr1	200042807	200042957	1:200042807-200042957	ENSG00000116833,ENSG00000252860
chr1	200043227	200043377	1:200043227-200043377	ENSG00000116833,ENSG00000252860
chr1	200053723	200053873	1:200053723-200053873	ENSG00000252860
chr1	200062287	200062437	1:200062287-200062437	ENSG00000252860
chr1	200075607	200075797	1:200075607-200075797	-
chr1	200076267	200076417	1:200076267-200076417	ENSG00000200139,ENSG00000229747,ENSG00000202491,ENSG00000202329,ENSG00000116833,ENSG00000252860,ENSG00000229220
chr1	200081227	200081377	1:200081227-200081377	-
chr1	200090357	200090507	1:200090357-200090507	-
chr1	200099187	200099337	1:200099187-200099337	-
chr1	200104027	200104177	1:200104027-200104177	-
chr1	200130694	200130857	1:200130694-200130857	-
chr1	200131607	200131757	1:200131607-200131757	-
chr1	200134227	200134377	1:200134227-200134377	-
chr1	200139767	200139917	1:200139767-200139917	ENSG00000229220
chr1	200150767	200150917	1:200150767-200150917	ENSG00000229220
chr1	200154227	200154377	1:200154227-200154377	ENSG00000229220
chr1	200178467	200178617	1:200178467-200178617	-
chr1	200179267	200179417	1:200179267-200179417	-
chr1	200179547	200179697	1:200179547-200179697	-
chr1	200180947	200181097	1:200180947-200181097	-
chr1	200183766	200183916	1:200183766-200183916	-
chr1	200184327	200184477	1:200184327-200184477	-
chr1	200206467	200206617	1:200206467-200206617	ENSG00000233827
chr1	200211287	200211437	1:200211287-200211437	ENSG00000233827
chr1	200224427	200224616	1:200224427-200224616	-
chr1	200226287	200226437	1:200226287-200226437	-
chr1	200228047	200228197	1:200228047-200228197	-
chr1	200232047	200232197	1:200232047-200232197	-
chr1	200233467	200233617	1:200233467-200233617	-
chr1	200240787	200240937	1:200240787-200240937	-
chr1	200242527	200242677	1:200242527-200242677	-
chr1	200243187	200243337	1:200243187-200243337	-
chr1	200245567	200245717	1:200245567-200245717	-
chr1	200252667	200252817	1:200252667-200252817	-
chr1	200258547	200258697	1:200258547-200258697	-
chr1	200276607	200276757	1:200276607-200276757	-
chr1	200279907	200280057	1:200279907-200280057	-
chr1	200290459	200290609	1:200290459-200290609	-
chr1	200302387	200302537	1:200302387-200302537	-
chr1	200302991	200303141	1:200302991-200303141	-
chr1	200307587	200307737	1:200307587-200307737	-
chr1	200311387	200311537	1:200311387-200311537	ENSG00000273093
chr1	200314527	200314695	1:200314527-200314695	ENSG00000273093
chr1	200317367	200317517	1:200317367-200317517	ENSG00000273093
chr1	200320887	200321037	1:200320887-200321037	ENSG00000273093,ENSG00000213045
chr1	200323987	200324137	1:200323987-200324137	ENSG00000273093,ENSG00000213045
chr1	200336547	200336697	1:200336547-200336697	ENSG00000213045
chr1	200336907	200337057	1:200336907-200337057	-
chr1	200342967	200343117	1:200342967-200343117	-
chr1	200352247	200352397	1:200352247-200352397	ENSG00000203721,ENSG00000273093,ENSG00000213045
chr1	200353277	200353427	1:200353277-200353427	-
chr1	200354367	200354537	1:200354367-200354537	-
chr1	200359887	200360037	1:200359887-200360037	-
chr1	200364187	200364337	1:200364187-200364337	-
chr1	200364853	200365003	1:200364853-200365003	-
chr1	200368227	200368397	1:200368227-200368397	ENSG00000203721
chr1	200372227	200372377	1:200372227-200372377	ENSG00000203721
chr1	200379427	200379597	1:200379427-200379597	ENSG00000203721
chr1	200405347	200405497	1:200405347-200405497	-
chr1	200409267	200409417	1:200409267-200409417	ENSG00000162702
chr1	200410007	200410157	1:200410007-200410157	ENSG00000230623,ENSG00000162702
chr1	200415387	200415537	1:200415387-200415537	-
chr1	200416027	200416177	1:200416027-200416177	ENSG00000230623,ENSG00000162702
chr1	200428603	200428757	1:200428603-200428757	-
chr1	200428887	200429037	1:200428887-200429037	-
chr1	200429327	200429477	1:200429327-200429477	ENSG00000230623
chr1	200435487	200435637	1:200435487-200435637	-
chr1	200438529	200438679	1:200438529-200438679	-
chr1	200439067	200439217	1:200439067-200439217	-
chr1	200453627	200453777	1:200453627-200453777	ENSG00000230623
chr1	200474207	200474357	1:200474207-200474357	-
chr1	200479998	200480148	1:200479998-200480148	-
chr1	200483587	200483737	1:200483587-200483737	ENSG00000230623,ENSG00000282849
chr1	200488767	200488917	1:200488767-200488917	ENSG00000282849
chr1	200490567	200490717	1:200490567-200490717	-
chr1	200497051	200497201	1:200497051-200497201	-
chr1	200505768	200505918	1:200505768-200505918	-
chr1	200510227	200510397	1:200510227-200510397	-
chr1	200512367	200512517	1:200512367-200512517	-
chr1	200518687	200518837	1:200518687-200518837	-
chr1	200524740	200524890	1:200524740-200524890	-
chr1	200525493	200525717	1:200525493-200525717	-
chr1	200525923	200526073	1:200525923-200526073	-
chr1	200535367	200535517	1:200535367-200535517	-
chr1	200535727	200535877	1:200535727-200535877	-
chr1	200542757	200542907	1:200542757-200542907	-
chr1	200549707	200549857	1:200549707-200549857	-
chr1	200550487	200550637	1:200550487-200550637	-
chr1	200556107	200556257	1:200556107-200556257	-
chr1	200558987	200559137	1:200558987-200559137	-
chr1	200590127	200590277	1:200590127-200590277	-
chr1	200620267	200620437	1:200620267-200620437	ENSG00000118193
chr1	200620747	200620917	1:200620747-200620917	ENSG00000118193
chr1	200622407	200622557	1:200622407-200622557	ENSG00000118193
chr1	200624847	200624997	1:200624847-200624997	ENSG00000118193
chr1	200625457	200625607	1:200625457-200625607	-
chr1	200640087	200640237	1:200640087-200640237	ENSG00000118197
chr1	200641227	200641377	1:200641227-200641377	-
chr1	200659367	200659517	1:200659367-200659517	ENSG00000118197
chr1	200660847	200660997	1:200660847-200660997	ENSG00000118197,ENSG00000260088
chr1	200665967	200666117	1:200665967-200666117	ENSG00000118197,ENSG00000260088
chr1	200669467	200669617	1:200669467-200669617	ENSG00000118193,ENSG00000118197,ENSG00000260088
chr1	200670007	200670177	1:200670007-200670177	ENSG00000118193,ENSG00000118197,ENSG00000260088,ENSG00000118200
chr1	200670407	200670577	1:200670407-200670577	ENSG00000118197,ENSG00000260088
chr1	200674547	200674697	1:200674547-200674697	ENSG00000260088
chr1	200738687	200738857	1:200738687-200738857	ENSG00000118200
chr1	200739387	200739537	1:200739387-200739537	ENSG00000118200
chr1	200740187	200740337	1:200740187-200740337	-
chr1	200740707	200740857	1:200740707-200740857	ENSG00000118200
chr1	200750496	200750646	1:200750496-200750646	-
chr1	200767467	200767617	1:200767467-200767617	-
chr1	200772047	200772197	1:200772047-200772197	-
chr1	200775127	200775277	1:200775127-200775277	-
chr1	200776087	200776257	1:200776087-200776257	-
chr1	200777067	200777217	1:200777067-200777217	-
chr1	200778907	200779057	1:200778907-200779057	-
chr1	200781127	200781277	1:200781127-200781277	-
chr1	200794807	200794957	1:200794807-200794957	-
chr1	200795287	200795437	1:200795287-200795437	-
chr1	200802987	200803137	1:200802987-200803137	ENSG00000118193
chr1	200838067	200838217	1:200838067-200838217	ENSG00000118200
chr1	200838807	200838977	1:200838807-200838977	ENSG00000118200
chr1	200839167	200839337	1:200839167-200839337	ENSG00000118200
chr1	200857067	200857237	1:200857067-200857237	ENSG00000118200,ENSG00000231333,ENSG00000170128
chr1	200857929	200858079	1:200857929-200858079	ENSG00000231333
chr1	200867147	200867297	1:200867147-200867297	ENSG00000231333,ENSG00000170128
chr1	200888587	200888737	1:200888587-200888737	ENSG00000170128,ENSG00000163362
chr1	200890907	200891057	1:200890907-200891057	ENSG00000163362
chr1	200891227	200891377	1:200891227-200891377	ENSG00000163362
chr1	200891427	200891577	1:200891427-200891577	ENSG00000163362
chr1	200896807	200896957	1:200896807-200896957	ENSG00000163362
chr1	200907687	200907837	1:200907687-200907837	ENSG00000163362,ENSG00000233217
chr1	200925947	200926097	1:200925947-200926097	ENSG00000233217,ENSG00000201032
chr1	200939087	200939237	1:200939087-200939237	ENSG00000233217,ENSG00000201032
chr1	200964767	200964917	1:200964767-200964917	-
chr1	200965516	200965677	1:200965516-200965677	-
chr1	200972087	200972257	1:200972087-200972257	-
chr1	200979687	200979837	1:200979687-200979837	-
chr1	200982207	200982357	1:200982207-200982357	-
chr1	201016227	201016377	1:201016227-201016377	ENSG00000116852,ENSG00000229191
chr1	201019567	201019717	1:201019567-201019717	ENSG00000116852,ENSG00000229191
chr1	201021127	201021277	1:201021127-201021277	ENSG00000116852,ENSG00000229191
chr1	201023667	201023817	1:201023667-201023817	ENSG00000116852,ENSG00000229191
chr1	201025767	201025917	1:201025767-201025917	ENSG00000116852,ENSG00000229191,ENSG00000234132
chr1	201028507	201028657	1:201028507-201028657	ENSG00000116852,ENSG00000229191,ENSG00000234132
chr1	201042987	201043137	1:201042987-201043137	ENSG00000234132
chr1	201050647	201050797	1:201050647-201050797	-
chr1	201055711	201056011	1:201055711-201056011	-
chr1	201072296	201072446	1:201072296-201072446	-
chr1	201086007	201086177	1:201086007-201086177	-
chr1	201114207	201114377	1:201114207-201114377	ENSG00000081248,ENSG00000232237
chr1	201119327	201119484	1:201119327-201119484	ENSG00000081248,ENSG00000232237
chr1	201119947	201120097	1:201119947-201120097	ENSG00000232237
chr1	201125127	201125277	1:201125127-201125277	ENSG00000232237
chr1	201125942	201126092	1:201125942-201126092	ENSG00000232237
chr1	201137687	201137857	1:201137687-201137857	ENSG00000232237,ENSG00000116857
chr1	201149525	201149677	1:201149525-201149677	ENSG00000116857
chr1	201154467	201154617	1:201154467-201154617	ENSG00000116857
chr1	201170747	201170897	1:201170747-201170897	ENSG00000116857,ENSG00000163395
chr1	201171127	201171277	1:201171127-201171277	-
chr1	201171407	201171557	1:201171407-201171557	-
chr1	201173367	201173517	1:201173367-201173517	-
chr1	201175327	201175477	1:201175327-201175477	-
chr1	201185007	201185157	1:201185007-201185157	ENSG00000163395
chr1	201191767	201191937	1:201191767-201191937	ENSG00000163395
chr1	201192615	201192765	1:201192615-201192765	ENSG00000163395
chr1	201214590	201214740	1:201214590-201214740	ENSG00000163395
chr1	201223007	201223157	1:201223007-201223157	ENSG00000163395,ENSG00000229821
chr1	201225087	201225237	1:201225087-201225237	ENSG00000229821
chr1	201254652	201254817	1:201254652-201254817	-
chr1	201266867	201267017	1:201266867-201267017	ENSG00000081277
chr1	201268047	201268197	1:201268047-201268197	-
chr1	201268827	201268977	1:201268827-201268977	ENSG00000081277,ENSG00000118194,ENSG00000282221
chr1	201275387	201275537	1:201275387-201275537	ENSG00000081277
chr1	201279427	201279577	1:201279427-201279577	ENSG00000081277
chr1	201281727	201281877	1:201281727-201281877	ENSG00000081277
chr1	201296047	201296197	1:201296047-201296197	-
chr1	201299204	201299354	1:201299204-201299354	-
chr1	201299967	201300117	1:201299967-201300117	-
chr1	201309476	201309637	1:201309476-201309637	-
chr1	201329347	201329497	1:201329347-201329497	ENSG00000081277
chr1	201346707	201346857	1:201346707-201346857	ENSG00000118194
chr1	201348207	201348377	1:201348207-201348377	-
chr1	201358667	201358817	1:201358667-201358817	ENSG00000118194
chr1	201361727	201361883	1:201361727-201361883	ENSG00000118194
chr1	201376967	201377117	1:201376967-201377117	ENSG00000118194,ENSG00000286600,ENSG00000159166
chr1	201384187	201384377	1:201384187-201384377	ENSG00000118194,ENSG00000286600,ENSG00000159166,ENSG00000282221
chr1	201385407	201385557	1:201385407-201385557	ENSG00000118194,ENSG00000286600,ENSG00000159166,ENSG00000282221
chr1	201408307	201408477	1:201408307-201408477	ENSG00000118194,ENSG00000286600,ENSG00000159166,ENSG00000282221,ENSG00000159173,ENSG00000227048
chr1	201409607	201409757	1:201409607-201409757	ENSG00000159166,ENSG00000282221
chr1	201435807	201435957	1:201435807-201435957	ENSG00000159166,ENSG00000282221,ENSG00000159173,ENSG00000227048
chr1	201436587	201436737	1:201436587-201436737	ENSG00000227048
chr1	201444887	201445037	1:201444887-201445037	ENSG00000159173,ENSG00000227048
chr1	201448207	201448357	1:201448207-201448357	ENSG00000159173,ENSG00000227048
chr1	201451067	201451237	1:201451067-201451237	ENSG00000159166,ENSG00000282221,ENSG00000159173,ENSG00000227048
chr1	201454147	201454297	1:201454147-201454297	-
chr1	201455913	201456063	1:201455913-201456063	-
chr1	201456527	201456677	1:201456527-201456677	ENSG00000159173,ENSG00000227048
chr1	201457027	201457177	1:201457027-201457177	ENSG00000159173,ENSG00000227048,ENSG00000174307,ENSG00000224818
chr1	201457785	201457935	1:201457785-201457935	-
chr1	201461267	201461417	1:201461267-201461417	ENSG00000159173,ENSG00000227048,ENSG00000174307,ENSG00000224818
chr1	201461967	201462137	1:201461967-201462137	ENSG00000282221,ENSG00000159173,ENSG00000227048,ENSG00000174307,ENSG00000224818
chr1	201463107	201463257	1:201463107-201463257	ENSG00000174307,ENSG00000224818
chr1	201466620	201466770	1:201466620-201466770	ENSG00000174307,ENSG00000224818
chr1	201469227	201469377	1:201469227-201469377	ENSG00000159173,ENSG00000227048,ENSG00000174307,ENSG00000224818
chr1	201471867	201472017	1:201471867-201472017	ENSG00000174307,ENSG00000224818
chr1	201481827	201481977	1:201481827-201481977	-
chr1	201482173	201482337	1:201482173-201482337	ENSG00000223396
chr1	201486267	201486417	1:201486267-201486417	ENSG00000159176,ENSG00000224536,ENSG00000223396
chr1	201489327	201489497	1:201489327-201489497	ENSG00000159176,ENSG00000224536,ENSG00000223396
chr1	201489867	201490017	1:201489867-201490017	-
chr1	201491007	201491157	1:201491007-201491157	-
chr1	201493207	201493357	1:201493207-201493357	-
chr1	201494387	201494537	1:201494387-201494537	ENSG00000159176
chr1	201494727	201494877	1:201494727-201494877	-
chr1	201496007	201496177	1:201496007-201496177	ENSG00000159176,ENSG00000224536
chr1	201496587	201496737	1:201496587-201496737	-
chr1	201498807	201498957	1:201498807-201498957	-
chr1	201499007	201499157	1:201499007-201499157	-
chr1	201499428	201499578	1:201499428-201499578	-
chr1	201499967	201500117	1:201499967-201500117	-
chr1	201500302	201500452	1:201500302-201500452	-
chr1	201500747	201500897	1:201500747-201500897	ENSG00000159176,ENSG00000224536
chr1	201501167	201501317	1:201501167-201501317	ENSG00000159176,ENSG00000224536
chr1	201503587	201503737	1:201503587-201503737	ENSG00000159176,ENSG00000224536,ENSG00000223396
chr1	201504467	201504617	1:201504467-201504617	ENSG00000159176,ENSG00000224536
chr1	201505587	201505737	1:201505587-201505737	ENSG00000159176,ENSG00000224536
chr1	201506567	201506717	1:201506567-201506717	-
chr1	201507107	201507277	1:201507107-201507277	ENSG00000159176,ENSG00000224536
chr1	201512241	201512391	1:201512241-201512391	ENSG00000223396
chr1	201513047	201513217	1:201513047-201513217	ENSG00000159176,ENSG00000224536,ENSG00000223396
chr1	201525307	201525457	1:201525307-201525457	ENSG00000223396
chr1	201528967	201529117	1:201528967-201529117	ENSG00000223396
chr1	201530867	201531017	1:201530867-201531017	ENSG00000223396
chr1	201535147	201535297	1:201535147-201535297	-
chr1	201536667	201536837	1:201536667-201536837	-
chr1	201538847	201538997	1:201538847-201538997	-
chr1	201540207	201540357	1:201540207-201540357	-
chr1	201542467	201542617	1:201542467-201542617	-
chr1	201551907	201552057	1:201551907-201552057	-
chr1	201559787	201559937	1:201559787-201559937	-
chr1	201561686	201561836	1:201561686-201561836	-
chr1	201562367	201562517	1:201562367-201562517	-
chr1	201562847	201563017	1:201562847-201563017	-
chr1	201578387	201578540	1:201578387-201578540	-
chr1	201582487	201582649	1:201582487-201582649	-
chr1	201582767	201582927	1:201582767-201582927	-
chr1	201584687	201584857	1:201584687-201584857	-
chr1	201585167	201585317	1:201585167-201585317	-
chr1	201585942	201586092	1:201585942-201586092	-
chr1	201593527	201593697	1:201593527-201593697	-
chr1	201594727	201594877	1:201594727-201594877	-
chr1	201602947	201603097	1:201602947-201603097	-
chr1	201603847	201603997	1:201603847-201603997	-
chr1	201608787	201608937	1:201608787-201608937	-
chr1	201614267	201614417	1:201614267-201614417	-
chr1	201625327	201625497	1:201625327-201625497	ENSG00000134369
chr1	201634007	201634157	1:201634007-201634157	-
chr1	201634387	201634537	1:201634387-201634537	-
chr1	201634867	201635017	1:201634867-201635017	-
chr1	201636767	201636917	1:201636767-201636917	-
chr1	201637827	201637977	1:201637827-201637977	-
chr1	201640707	201640877	1:201640707-201640877	ENSG00000134369
chr1	201648067	201648217	1:201648067-201648217	-
chr1	201648547	201648697	1:201648547-201648697	-
chr1	201649527	201649677	1:201649527-201649677	-
chr1	201650067	201650217	1:201650067-201650217	-
chr1	201650505	201650677	1:201650505-201650677	-
chr1	201655347	201655497	1:201655347-201655497	-
chr1	201656787	201656937	1:201656787-201656937	-
chr1	201675346	201675496	1:201675346-201675496	ENSG00000236390
chr1	201676387	201676537	1:201676387-201676537	ENSG00000236390
chr1	201678627	201678797	1:201678627-201678797	ENSG00000236390
chr1	201681487	201681637	1:201681487-201681637	-
chr1	201696022	201696172	1:201696022-201696172	-
chr1	201696467	201696637	1:201696467-201696637	ENSG00000236390
chr1	201703042	201703192	1:201703042-201703192	-
chr1	201704267	201704437	1:201704267-201704437	-
chr1	201708167	201708317	1:201708167-201708317	-
chr1	201709586	201709757	1:201709586-201709757	-
chr1	201710031	201710181	1:201710031-201710181	-
chr1	201711887	201712037	1:201711887-201712037	-
chr1	201713567	201713717	1:201713567-201713717	ENSG00000134369,ENSG00000264802,ENSG00000235121,ENSG00000200942,ENSG00000221028
chr1	201714267	201714417	1:201714267-201714417	ENSG00000264802
chr1	201714707	201714877	1:201714707-201714877	ENSG00000134369,ENSG00000264802,ENSG00000235121,ENSG00000200942,ENSG00000221028
chr1	201719927	201720077	1:201719927-201720077	ENSG00000264802,ENSG00000200942
chr1	201721867	201722017	1:201721867-201722017	ENSG00000264802
chr1	201726842	201726992	1:201726842-201726992	ENSG00000200942
chr1	201732460	201732610	1:201732460-201732610	ENSG00000235121,ENSG00000200942
chr1	201737787	201737957	1:201737787-201737957	ENSG00000134369,ENSG00000235121,ENSG00000200942
chr1	201739747	201739897	1:201739747-201739897	ENSG00000134369,ENSG00000235121,ENSG00000200942
chr1	201740741	201740891	1:201740741-201740891	ENSG00000235121
chr1	201742569	201742719	1:201742569-201742719	ENSG00000235121
chr1	201745167	201745317	1:201745167-201745317	ENSG00000235121,ENSG00000200942
chr1	201748487	201748637	1:201748487-201748637	ENSG00000235121,ENSG00000200942
chr1	201751107	201751257	1:201751107-201751257	ENSG00000235121,ENSG00000200942
chr1	201751967	201752117	1:201751967-201752117	-
chr1	201753627	201753777	1:201753627-201753777	-
chr1	201754487	201754637	1:201754487-201754637	ENSG00000235121,ENSG00000200942
chr1	201756507	201756677	1:201756507-201756677	-
chr1	201759298	201759448	1:201759298-201759448	-
chr1	201759587	201759737	1:201759587-201759737	-
chr1	201760547	201760697	1:201760547-201760697	-
chr1	201763867	201764017	1:201763867-201764017	-
chr1	201766247	201766397	1:201766247-201766397	ENSG00000235121,ENSG00000221028
chr1	201766567	201766717	1:201766567-201766717	-
chr1	201770087	201770237	1:201770087-201770237	-
chr1	201771527	201771697	1:201771527-201771697	ENSG00000134369,ENSG00000221028
chr1	201772287	201772437	1:201772287-201772437	-
chr1	201773912	201774062	1:201773912-201774062	-
chr1	201774767	201774917	1:201774767-201774917	ENSG00000134369,ENSG00000221028
chr1	201778687	201778837	1:201778687-201778837	ENSG00000134369
chr1	201781527	201781677	1:201781527-201781677	ENSG00000134369
chr1	201783167	201783317	1:201783167-201783317	ENSG00000134369
chr1	201790367	201790517	1:201790367-201790517	ENSG00000134369,ENSG00000221028
chr1	201791507	201791666	1:201791507-201791666	-
chr1	201791947	201792117	1:201791947-201792117	ENSG00000134369,ENSG00000221028
chr1	201792647	201792947	1:201792647-201792947	-
chr1	201793127	201793277	1:201793127-201793277	ENSG00000134369,ENSG00000221028
chr1	201795167	201795317	1:201795167-201795317	ENSG00000221028
chr1	201819483	201819633	1:201819483-201819633	ENSG00000221028
chr1	201820285	201820435	1:201820285-201820435	ENSG00000231871
chr1	201826987	201827137	1:201826987-201827137	ENSG00000231871,ENSG00000198700
chr1	201827611	201827777	1:201827611-201827777	ENSG00000231871,ENSG00000198700
chr1	201828987	201829157	1:201828987-201829157	ENSG00000231871,ENSG00000221028,ENSG00000198700,ENSG00000277681
chr1	201829467	201829637	1:201829467-201829637	ENSG00000231871,ENSG00000198700
chr1	201838104	201838254	1:201838104-201838254	-
chr1	201838527	201838677	1:201838527-201838677	-
chr1	201845445	201845595	1:201845445-201845595	-
chr1	201850127	201850277	1:201850127-201850277	ENSG00000198700,ENSG00000277681
chr1	201859507	201859657	1:201859507-201859657	ENSG00000277681
chr1	201876267	201876417	1:201876267-201876417	ENSG00000198700
chr1	201877943	201878097	1:201877943-201878097	ENSG00000198700,ENSG00000277681,ENSG00000198892
chr1	201882847	201882997	1:201882847-201882997	ENSG00000198892
chr1	201883827	201883977	1:201883827-201883977	ENSG00000198892
chr1	201885627	201885777	1:201885627-201885777	ENSG00000198892,ENSG00000223774
chr1	201888527	201888677	1:201888527-201888677	ENSG00000198892,ENSG00000223774
chr1	201896027	201896177	1:201896027-201896177	ENSG00000198892,ENSG00000223774,ENSG00000206637,ENSG00000238003,ENSG00000176393
chr1	201897207	201897357	1:201897207-201897357	ENSG00000223774
chr1	201903227	201903377	1:201903227-201903377	ENSG00000223774
chr1	201904727	201904897	1:201904727-201904897	ENSG00000198892,ENSG00000223774
chr1	201912987	201913137	1:201912987-201913137	-
chr1	201914987	201915137	1:201914987-201915137	-
chr1	201916767	201916917	1:201916767-201916917	-
chr1	201917507	201917657	1:201917507-201917657	ENSG00000163431
chr1	201926447	201926597	1:201926447-201926597	-
chr1	201934127	201934277	1:201934127-201934277	-
chr1	201937967	201938117	1:201937967-201938117	ENSG00000163431
chr1	201938710	201938860	1:201938710-201938860	-
chr1	201946567	201946737	1:201946567-201946737	ENSG00000163431,ENSG00000134375
chr1	201947147	201947297	1:201947147-201947297	ENSG00000163431
chr1	201947447	201947597	1:201947447-201947597	ENSG00000163431
chr1	201955287	201955457	1:201955287-201955457	ENSG00000277681,ENSG00000198892,ENSG00000223774,ENSG00000163431,ENSG00000134375,ENSG00000206637,ENSG00000238003,ENSG00000176393
chr1	201959864	201960014	1:201959864-201960014	-
chr1	201970807	201970957	1:201970807-201970957	ENSG00000206637,ENSG00000238003
chr1	201972747	201972897	1:201972747-201972897	ENSG00000206637,ENSG00000238003,ENSG00000176393
chr1	201982607	201982757	1:201982607-201982757	ENSG00000206637,ENSG00000238003,ENSG00000176393
chr1	201983247	201983397	1:201983247-201983397	ENSG00000206637,ENSG00000238003,ENSG00000176393
chr1	201999747	201999897	1:201999747-201999897	ENSG00000176393,ENSG00000234678,ENSG00000275207
chr1	202006127	202006277	1:202006127-202006277	ENSG00000176393,ENSG00000234678,ENSG00000275207,ENSG00000163435,ENSG00000249007
chr1	202009647	202009817	1:202009647-202009817	ENSG00000176393,ENSG00000234678,ENSG00000275207,ENSG00000163435,ENSG00000249007
chr1	202029267	202029417	1:202029267-202029417	ENSG00000163435,ENSG00000249007,ENSG00000232296,ENSG00000235811,ENSG00000227109
chr1	202034907	202035057	1:202034907-202035057	ENSG00000234678,ENSG00000163435,ENSG00000249007,ENSG00000232296,ENSG00000235811,ENSG00000212512,ENSG00000227109
chr1	202037807	202037957	1:202037807-202037957	ENSG00000163435,ENSG00000249007,ENSG00000232296,ENSG00000235811,ENSG00000212512,ENSG00000227109
chr1	202049187	202049337	1:202049187-202049337	ENSG00000227109
chr1	202058287	202058437	1:202058287-202058437	-
chr1	202060945	202061095	1:202060945-202061095	ENSG00000212512
chr1	202076987	202077137	1:202076987-202077137	ENSG00000212512,ENSG00000227109
chr1	202086067	202086217	1:202086067-202086217	ENSG00000227109
chr1	202105607	202105757	1:202105607-202105757	ENSG00000227109
chr1	202105887	202106057	1:202105887-202106057	ENSG00000227109
chr1	202112920	202113070	1:202112920-202113070	-
chr1	202119047	202119197	1:202119047-202119197	ENSG00000234678,ENSG00000275207,ENSG00000163435,ENSG00000249007,ENSG00000227109,ENSG00000170075
chr1	202122727	202122877	1:202122727-202122877	ENSG00000170075
chr1	202135287	202135437	1:202135287-202135437	ENSG00000170075,ENSG00000143862
chr1	202143827	202143977	1:202143827-202143977	ENSG00000143862
chr1	202144667	202144837	1:202144667-202144837	ENSG00000143862
chr1	202154887	202155057	1:202154887-202155057	ENSG00000143862,ENSG00000143851
chr1	202167740	202167890	1:202167740-202167890	ENSG00000143851,ENSG00000243323
chr1	202173674	202173824	1:202173674-202173824	ENSG00000143851,ENSG00000243323
chr1	202184767	202184937	1:202184767-202184937	ENSG00000143851,ENSG00000243323
chr1	202189047	202189217	1:202189047-202189217	ENSG00000243323
chr1	202192927	202193097	1:202192927-202193097	ENSG00000243323,ENSG00000133067
chr1	202204107	202204257	1:202204107-202204257	-
chr1	202205914	202206097	1:202205914-202206097	-
chr1	202207487	202207637	1:202207487-202207637	ENSG00000133067
chr1	202210513	202210663	1:202210513-202210663	ENSG00000133067
chr1	202214947	202215097	1:202214947-202215097	ENSG00000133067
chr1	202217687	202217837	1:202217687-202217837	-
chr1	202230650	202230800	1:202230650-202230800	-
chr1	202230984	202231134	1:202230984-202231134	ENSG00000133067
chr1	202235927	202236097	1:202235927-202236097	ENSG00000133067
chr1	202236447	202236617	1:202236447-202236617	-
chr1	202237247	202237397	1:202237247-202237397	-
chr1	202249947	202250097	1:202249947-202250097	-
chr1	202274747	202274897	1:202274747-202274897	ENSG00000133067
chr1	202279927	202280077	1:202279927-202280077	ENSG00000133067
chr1	202281407	202281577	1:202281407-202281577	ENSG00000133067
chr1	202281807	202281957	1:202281807-202281957	ENSG00000133067
chr1	202283427	202283610	1:202283427-202283610	ENSG00000133067
chr1	202284147	202284297	1:202284147-202284297	ENSG00000133067
chr1	202286767	202286917	1:202286767-202286917	-
chr1	202291147	202291297	1:202291147-202291297	-
chr1	202292427	202292597	1:202292427-202292597	ENSG00000133067
chr1	202293747	202293897	1:202293747-202293897	-
chr1	202295647	202295797	1:202295647-202295797	ENSG00000143851
chr1	202311967	202312117	1:202311967-202312117	-
chr1	202315707	202315857	1:202315707-202315857	ENSG00000243323
chr1	202342007	202342157	1:202342007-202342157	ENSG00000077152,ENSG00000077157,ENSG00000232626
chr1	202343887	202344037	1:202343887-202344037	ENSG00000077152
chr1	202348100	202348250	1:202348100-202348250	-
chr1	202348527	202348677	1:202348527-202348677	ENSG00000077152,ENSG00000077157,ENSG00000229120,ENSG00000272262,ENSG00000232626
chr1	202349307	202349457	1:202349307-202349457	ENSG00000077152,ENSG00000077157,ENSG00000232626
chr1	202351887	202352037	1:202351887-202352037	-
chr1	202353407	202353557	1:202353407-202353557	ENSG00000077157
chr1	202365287	202365464	1:202365287-202365464	ENSG00000229120
chr1	202376347	202376497	1:202376347-202376497	ENSG00000229120
chr1	202395967	202396117	1:202395967-202396117	ENSG00000272262,ENSG00000232626
chr1	202406027	202406177	1:202406027-202406177	ENSG00000272262
chr1	202407027	202407177	1:202407027-202407177	ENSG00000272262
chr1	202410867	202411038	1:202410867-202411038	ENSG00000272262,ENSG00000232626
chr1	202411567	202411717	1:202411567-202411717	ENSG00000272262
chr1	202412471	202412621	1:202412471-202412621	ENSG00000272262
chr1	202416814	202416964	1:202416814-202416964	ENSG00000272262
chr1	202417286	202417436	1:202417286-202417436	ENSG00000272262
chr1	202418001	202418151	1:202418001-202418151	ENSG00000272262
chr1	202456607	202456757	1:202456607-202456757	ENSG00000077157,ENSG00000232626
chr1	202459927	202460077	1:202459927-202460077	-
chr1	202460207	202460357	1:202460207-202460357	ENSG00000236439
chr1	202461884	202462034	1:202461884-202462034	-
chr1	202464307	202464457	1:202464307-202464457	ENSG00000077157,ENSG00000232626,ENSG00000236439
chr1	202465807	202465957	1:202465807-202465957	ENSG00000236439
chr1	202466471	202466621	1:202466471-202466621	ENSG00000236439
chr1	202479767	202479917	1:202479767-202479917	ENSG00000236439
chr1	202480727	202480877	1:202480727-202480877	ENSG00000236439
chr1	202483441	202483591	1:202483441-202483591	-
chr1	202488307	202488457	1:202488307-202488457	ENSG00000236439
chr1	202489247	202489397	1:202489247-202489397	-
chr1	202501447	202501597	1:202501447-202501597	-
chr1	202505507	202505677	1:202505507-202505677	ENSG00000232626,ENSG00000236439,ENSG00000253042
chr1	202506007	202506157	1:202506007-202506157	ENSG00000232626,ENSG00000236439,ENSG00000253042
chr1	202508932	202509082	1:202508932-202509082	-
chr1	202520207	202520357	1:202520207-202520357	ENSG00000253042
chr1	202532116	202532266	1:202532116-202532266	ENSG00000253042
chr1	202539307	202539457	1:202539307-202539457	ENSG00000077157,ENSG00000253042
chr1	202546792	202546942	1:202546792-202546942	-
chr1	202553727	202553897	1:202553727-202553897	ENSG00000077157,ENSG00000253042
chr1	202567907	202568057	1:202567907-202568057	ENSG00000077157
chr1	202571847	202571997	1:202571847-202571997	ENSG00000077157
chr1	202576427	202576577	1:202576427-202576577	-
chr1	202576907	202577077	1:202576907-202577077	ENSG00000077157
chr1	202577547	202577697	1:202577547-202577697	-
chr1	202578127	202578277	1:202578127-202578277	-
chr1	202578687	202578837	1:202578687-202578837	-
chr1	202580027	202580177	1:202580027-202580177	-
chr1	202586594	202586757	1:202586594-202586757	-
chr1	202589307	202589457	1:202589307-202589457	ENSG00000077157,ENSG00000232626,ENSG00000236439,ENSG00000253042,ENSG00000226862,ENSG00000225620
chr1	202600247	202600397	1:202600247-202600397	ENSG00000226862
chr1	202614487	202614637	1:202614487-202614637	-
chr1	202615067	202615217	1:202615067-202615217	-
chr1	202615627	202615777	1:202615627-202615777	-
chr1	202616027	202616217	1:202616027-202616217	-
chr1	202618487	202618657	1:202618487-202618657	-
chr1	202619135	202619285	1:202619135-202619285	-
chr1	202623207	202623357	1:202623207-202623357	ENSG00000225620
chr1	202624951	202625101	1:202624951-202625101	ENSG00000225620
chr1	202625507	202625657	1:202625507-202625657	ENSG00000225620
chr1	202627167	202627317	1:202627167-202627317	ENSG00000225620
chr1	202649930	202650080	1:202649930-202650080	-
chr1	202656167	202656317	1:202656167-202656317	-
chr1	202657347	202657517	1:202657347-202657517	-
chr1	202663887	202664037	1:202663887-202664037	-
chr1	202664207	202664357	1:202664207-202664357	-
chr1	202671527	202671677	1:202671527-202671677	-
chr1	202688507	202688657	1:202688507-202688657	-
chr1	202693087	202693237	1:202693087-202693237	-
chr1	202710407	202710557	1:202710407-202710557	ENSG00000143858
chr1	202713287	202713457	1:202713287-202713457	ENSG00000143858
chr1	202719687	202719837	1:202719687-202719837	ENSG00000143858,ENSG00000235449
chr1	202722345	202722495	1:202722345-202722495	-
chr1	202723800	202723950	1:202723800-202723950	-
chr1	202750903	202751053	1:202750903-202751053	-
chr1	202760692	202760877	1:202760692-202760877	ENSG00000235449
chr1	202803027	202803197	1:202803027-202803197	ENSG00000117139,ENSG00000226148
chr1	202806407	202806557	1:202806407-202806557	ENSG00000117139,ENSG00000260021,ENSG00000228288
chr1	202807607	202807757	1:202807607-202807757	ENSG00000117139,ENSG00000260021,ENSG00000228288
chr1	202808087	202808237	1:202808087-202808237	ENSG00000117139,ENSG00000226148,ENSG00000260021,ENSG00000228288
chr1	202808387	202808537	1:202808387-202808537	ENSG00000117139,ENSG00000226148,ENSG00000260021,ENSG00000228288
chr1	202810747	202810917	1:202810747-202810917	ENSG00000117139,ENSG00000235449,ENSG00000226148,ENSG00000260021,ENSG00000228288,ENSG00000184774
chr1	202821507	202821657	1:202821507-202821657	ENSG00000184774
chr1	202825867	202826017	1:202825867-202826017	ENSG00000184774
chr1	202845027	202845177	1:202845027-202845177	-
chr1	202852393	202852557	1:202852393-202852557	ENSG00000235449,ENSG00000214796
chr1	202858407	202858577	1:202858407-202858577	ENSG00000235449,ENSG00000226148,ENSG00000184774,ENSG00000214796,ENSG00000234996
chr1	202858907	202859057	1:202858907-202859057	ENSG00000214796,ENSG00000234996
chr1	202860947	202861097	1:202860947-202861097	ENSG00000214796,ENSG00000234996
chr1	202861587	202861737	1:202861587-202861737	ENSG00000214796,ENSG00000234996
chr1	202885123	202885273	1:202885123-202885273	ENSG00000183155
chr1	202886147	202886297	1:202886147-202886297	ENSG00000183155
chr1	202888347	202888497	1:202888347-202888497	ENSG00000183155
chr1	202889087	202889237	1:202889087-202889237	ENSG00000235449,ENSG00000226148,ENSG00000234996,ENSG00000183155,ENSG00000230280,ENSG00000199471,ENSG00000234761
chr1	202927207	202927357	1:202927207-202927357	ENSG00000235449,ENSG00000183155,ENSG00000117153,ENSG00000230280,ENSG00000199471,ENSG00000159346,ENSG00000159348,ENSG00000234761,ENSG00000231547,ENSG00000163444
chr1	202952947	202953117	1:202952947-202953117	ENSG00000230280,ENSG00000199471,ENSG00000159346,ENSG00000159348,ENSG00000234761
chr1	202957771	202957921	1:202957771-202957921	ENSG00000159346
chr1	202957927	202958077	1:202957927-202958077	ENSG00000159346
chr1	202958247	202958417	1:202958247-202958417	ENSG00000159346,ENSG00000159348,ENSG00000234761
chr1	202959327	202959477	1:202959327-202959477	ENSG00000159346
chr1	202965147	202965297	1:202965147-202965297	ENSG00000159346,ENSG00000159348,ENSG00000234761
chr1	202967207	202967377	1:202967207-202967377	ENSG00000159348,ENSG00000234761
chr1	202967507	202967657	1:202967507-202967657	ENSG00000159348
chr1	202969067	202969217	1:202969067-202969217	ENSG00000159348,ENSG00000234761
chr1	202999367	202999517	1:202999367-202999517	ENSG00000234761,ENSG00000231547
chr1	203007247	203007417	1:203007247-203007417	ENSG00000117153,ENSG00000230280,ENSG00000199471,ENSG00000159348,ENSG00000234761,ENSG00000231547,ENSG00000163444
chr1	203007667	203007837	1:203007667-203007837	ENSG00000163444
chr1	203026327	203026497	1:203026327-203026497	ENSG00000143847
chr1	203031601	203031751	1:203031601-203031751	ENSG00000143847
chr1	203036267	203036417	1:203036267-203036417	-
chr1	203038327	203038497	1:203038327-203038497	ENSG00000143847
chr1	203039447	203039597	1:203039447-203039597	ENSG00000143847
chr1	203046407	203046557	1:203046407-203046557	ENSG00000143847
chr1	203047367	203047537	1:203047367-203047537	ENSG00000143847,ENSG00000122180
chr1	203069107	203069257	1:203069107-203069257	ENSG00000143847
chr1	203069467	203069617	1:203069467-203069617	ENSG00000143847,ENSG00000122180
chr1	203112613	203112763	1:203112613-203112763	-
chr1	203117927	203118077	1:203117927-203118077	ENSG00000122180
chr1	203121747	203121897	1:203121747-203121897	ENSG00000163485,ENSG00000234775
chr1	203125067	203125217	1:203125067-203125217	ENSG00000163485,ENSG00000234775
chr1	203126447	203126597	1:203126447-203126597	ENSG00000163485,ENSG00000234775
chr1	203127507	203127657	1:203127507-203127657	ENSG00000163485,ENSG00000234775
chr1	203128207	203128357	1:203128207-203128357	ENSG00000122180,ENSG00000163485,ENSG00000234775
chr1	203133498	203133648	1:203133498-203133648	ENSG00000163485,ENSG00000234775
chr1	203134087	203134257	1:203134087-203134257	ENSG00000122180,ENSG00000163485,ENSG00000234775,ENSG00000224671
chr1	203143707	203143857	1:203143707-203143857	ENSG00000224671
chr1	203144727	203144877	1:203144727-203144877	ENSG00000224671
chr1	203153800	203153950	1:203153800-203153950	ENSG00000163485,ENSG00000224671
chr1	203154387	203154577	1:203154387-203154577	ENSG00000163485,ENSG00000224671
chr1	203172307	203172457	1:203172307-203172457	ENSG00000133055
chr1	203186847	203187017	1:203186847-203187017	ENSG00000122180,ENSG00000133055,ENSG00000133048
chr1	203187027	203187177	1:203187027-203187177	ENSG00000122180,ENSG00000224671,ENSG00000133055,ENSG00000133048
chr1	203190141	203190291	1:203190141-203190291	-
chr1	203197787	203197937	1:203197787-203197937	-
chr1	203200187	203200337	1:203200187-203200337	ENSG00000122180,ENSG00000133055
chr1	203202647	203202797	1:203202647-203202797	ENSG00000143847,ENSG00000122180,ENSG00000224671,ENSG00000133055,ENSG00000133048,ENSG00000133063,ENSG00000236523
chr1	203216307	203216457	1:203216307-203216457	ENSG00000122180,ENSG00000133063
chr1	203229887	203230037	1:203229887-203230037	-
chr1	203267367	203267517	1:203267367-203267517	ENSG00000133063,ENSG00000236523,ENSG00000231507
chr1	203267587	203267757	1:203267587-203267757	ENSG00000133063,ENSG00000236523,ENSG00000231507
chr1	203269167	203269317	1:203269167-203269317	ENSG00000133063,ENSG00000236523,ENSG00000231507
chr1	203271125	203271277	1:203271125-203271277	ENSG00000133063,ENSG00000231507
chr1	203273207	203273357	1:203273207-203273357	ENSG00000133063,ENSG00000231507
chr1	203278587	203278817	1:203278587-203278817	ENSG00000133063,ENSG00000231507,ENSG00000233791,ENSG00000159388
chr1	203286667	203286817	1:203286667-203286817	ENSG00000231507
chr1	203287127	203287277	1:203287127-203287277	ENSG00000231507
chr1	203287527	203287677	1:203287527-203287677	ENSG00000231507
chr1	203290547	203290717	1:203290547-203290717	ENSG00000231507,ENSG00000233791
chr1	203296592	203296742	1:203296592-203296742	ENSG00000233791
chr1	203305287	203305437	1:203305287-203305437	ENSG00000231507,ENSG00000233791,ENSG00000159388,ENSG00000202300
chr1	203306607	203306777	1:203306607-203306777	ENSG00000231507,ENSG00000233791,ENSG00000159388,ENSG00000202300
chr1	203310427	203310577	1:203310427-203310577	ENSG00000233791,ENSG00000159388,ENSG00000202300
chr1	203315630	203315780	1:203315630-203315780	ENSG00000202300
chr1	203316787	203316937	1:203316787-203316937	ENSG00000233791,ENSG00000159388,ENSG00000202300
chr1	203320627	203320777	1:203320627-203320777	ENSG00000202300
chr1	203321047	203321197	1:203321047-203321197	ENSG00000233791,ENSG00000159388,ENSG00000202300
chr1	203322847	203323017	1:203322847-203323017	ENSG00000233791,ENSG00000159388,ENSG00000202300
chr1	203324379	203324529	1:203324379-203324529	ENSG00000202300
chr1	203327407	203327557	1:203327407-203327557	ENSG00000133063,ENSG00000231507,ENSG00000233791,ENSG00000159388,ENSG00000202300
chr1	203327867	203328017	1:203327867-203328017	-
chr1	203328872	203329022	1:203328872-203329022	-
chr1	203338527	203338697	1:203338527-203338697	ENSG00000133063
chr1	203340187	203340357	1:203340187-203340357	ENSG00000236523,ENSG00000122176,ENSG00000229652
chr1	203342587	203342737	1:203342587-203342737	-
chr1	203346487	203346637	1:203346487-203346637	ENSG00000122176,ENSG00000229652
chr1	203351147	203351297	1:203351147-203351297	ENSG00000122176,ENSG00000229652
chr1	203354287	203354457	1:203354287-203354457	ENSG00000122176,ENSG00000229652
chr1	203358036	203358186	1:203358036-203358186	ENSG00000122176,ENSG00000229652
chr1	203359267	203359437	1:203359267-203359437	ENSG00000122176,ENSG00000229652
chr1	203362247	203362397	1:203362247-203362397	ENSG00000122176,ENSG00000229652
chr1	203364507	203364657	1:203364507-203364657	ENSG00000122176,ENSG00000229652
chr1	203369227	203369377	1:203369227-203369377	ENSG00000122176,ENSG00000229652
chr1	203378987	203379137	1:203378987-203379137	-
chr1	203379947	203380097	1:203379947-203380097	-
chr1	203381267	203381417	1:203381267-203381417	-
chr1	203390447	203390597	1:203390447-203390597	-
chr1	203395867	203396017	1:203395867-203396017	ENSG00000271588
chr1	203402747	203402897	1:203402747-203402897	ENSG00000271588
chr1	203406787	203406937	1:203406787-203406937	ENSG00000271588
chr1	203408587	203408757	1:203408587-203408757	ENSG00000271588
chr1	203422798	203422948	1:203422798-203422948	-
chr1	203425727	203425877	1:203425727-203425877	-
chr1	203440887	203441057	1:203440887-203441057	-
chr1	203463047	203463217	1:203463047-203463217	-
chr1	203463827	203463977	1:203463827-203463977	-
chr1	203467707	203467857	1:203467707-203467857	-
chr1	203473367	203473517	1:203473367-203473517	ENSG00000188783
chr1	203475667	203475817	1:203475667-203475817	ENSG00000188783
chr1	203480207	203480357	1:203480207-203480357	ENSG00000188783
chr1	203480687	203480837	1:203480687-203480837	ENSG00000188783
chr1	203487507	203487657	1:203487507-203487657	ENSG00000236523,ENSG00000122176,ENSG00000229652,ENSG00000188783,ENSG00000188770
chr1	203487767	203487937	1:203487767-203487937	ENSG00000236523,ENSG00000122176,ENSG00000229652,ENSG00000188783,ENSG00000188770
chr1	203504767	203504917	1:203504767-203504917	ENSG00000188770
chr1	203507327	203507477	1:203507327-203507477	-
chr1	203507847	203507997	1:203507847-203507997	-
chr1	203509247	203509397	1:203509247-203509397	-
chr1	203511647	203511797	1:203511647-203511797	-
chr1	203512887	203513057	1:203512887-203513057	-
chr1	203514147	203514297	1:203514147-203514297	-
chr1	203520447	203520613	1:203520447-203520613	-
chr1	203534647	203534797	1:203534647-203534797	-
chr1	203536687	203536837	1:203536687-203536837	-
chr1	203536987	203537177	1:203536987-203537177	-
chr1	203538167	203538337	1:203538167-203538337	-
chr1	203549007	203549157	1:203549007-203549157	-
chr1	203551767	203551917	1:203551767-203551917	-
chr1	203556527	203556717	1:203556527-203556717	-
chr1	203557507	203557657	1:203557507-203557657	-
chr1	203558107	203558257	1:203558107-203558257	-
chr1	203558467	203558617	1:203558467-203558617	ENSG00000221643
chr1	203559667	203559817	1:203559667-203559817	-
chr1	203564187	203564337	1:203564187-203564337	-
chr1	203569847	203569997	1:203569847-203569997	-
chr1	203570147	203570317	1:203570147-203570317	-
chr1	203572267	203572437	1:203572267-203572437	-
chr1	203584127	203584277	1:203584127-203584277	-
chr1	203590667	203590817	1:203590667-203590817	-
chr1	203592407	203592557	1:203592407-203592557	-
chr1	203592887	203593037	1:203592887-203593037	-
chr1	203593967	203594117	1:203593967-203594117	-
chr1	203601832	203601982	1:203601832-203601982	-
chr1	203606231	203606381	1:203606231-203606381	-
chr1	203607347	203607497	1:203607347-203607497	-
chr1	203625747	203625897	1:203625747-203625897	ENSG00000058668
chr1	203626667	203626817	1:203626667-203626817	ENSG00000058668,ENSG00000236035,ENSG00000221643,ENSG00000227417
chr1	203627907	203628057	1:203627907-203628057	ENSG00000058668
chr1	203628367	203628517	1:203628367-203628517	ENSG00000058668
chr1	203629647	203629797	1:203629647-203629797	ENSG00000058668
chr1	203639005	203639155	1:203639005-203639155	-
chr1	203643367	203643557	1:203643367-203643557	-
chr1	203645263	203645413	1:203645263-203645413	ENSG00000236035
chr1	203650487	203650647	1:203650487-203650647	ENSG00000236035
chr1	203663387	203663537	1:203663387-203663537	ENSG00000236035
chr1	203666767	203666917	1:203666767-203666917	ENSG00000236035
chr1	203667627	203667777	1:203667627-203667777	ENSG00000236035
chr1	203669867	203670037	1:203669867-203670037	ENSG00000236035
chr1	203672412	203672577	1:203672412-203672577	-
chr1	203674307	203674457	1:203674307-203674457	ENSG00000236035
chr1	203682747	203682897	1:203682747-203682897	ENSG00000058668
chr1	203691587	203691737	1:203691587-203691737	-
chr1	203692867	203693017	1:203692867-203693017	ENSG00000058668,ENSG00000236035,ENSG00000221643
chr1	203693227	203693377	1:203693227-203693377	ENSG00000058668,ENSG00000236035,ENSG00000221643
chr1	203695227	203695377	1:203695227-203695377	-
chr1	203702207	203702357	1:203702207-203702357	-
chr1	203723045	203723195	1:203723045-203723195	ENSG00000221643
chr1	203726527	203726677	1:203726527-203726677	ENSG00000058668,ENSG00000221643
chr1	203742581	203742731	1:203742581-203742731	-
chr1	203744187	203744337	1:203744187-203744337	ENSG00000221643
chr1	203751187	203751357	1:203751187-203751357	-
chr1	203769567	203769737	1:203769567-203769737	ENSG00000221643,ENSG00000122188,ENSG00000227417
chr1	203771847	203772017	1:203771847-203772017	ENSG00000122188
chr1	203776767	203776917	1:203776767-203776917	-
chr1	203777667	203777817	1:203777667-203777817	-
chr1	203795467	203795617	1:203795467-203795617	ENSG00000221643,ENSG00000058673,ENSG00000257315,ENSG00000288644,ENSG00000227417
chr1	203795927	203796117	1:203795927-203796117	ENSG00000058673,ENSG00000257315,ENSG00000288644
chr1	203796327	203796497	1:203796327-203796497	-
chr1	203798034	203798184	1:203798034-203798184	-
chr1	203807347	203807497	1:203807347-203807497	ENSG00000288644,ENSG00000227417
chr1	203829367	203829517	1:203829367-203829517	-
chr1	203830907	203831057	1:203830907-203831057	ENSG00000223505
chr1	203839227	203839377	1:203839227-203839377	ENSG00000227417,ENSG00000223505
chr1	203858187	203858337	1:203858187-203858337	ENSG00000182004
chr1	203860747	203860897	1:203860747-203860897	ENSG00000182004
chr1	203861427	203861597	1:203861427-203861597	ENSG00000223505,ENSG00000182004,ENSG00000236430,ENSG00000261065,ENSG00000143845,ENSG00000230550
chr1	203861967	203862117	1:203861967-203862117	-
chr1	203867967	203868138	1:203867967-203868138	ENSG00000182004,ENSG00000236430
chr1	203870347	203870497	1:203870347-203870497	ENSG00000236430
chr1	203871167	203871317	1:203871167-203871317	ENSG00000182004,ENSG00000236430,ENSG00000261065,ENSG00000230550
chr1	203889047	203889197	1:203889047-203889197	ENSG00000236430
chr1	203889547	203889717	1:203889547-203889717	ENSG00000236430
chr1	203892027	203892197	1:203892027-203892197	-
chr1	203907067	203907217	1:203907067-203907217	ENSG00000232917
chr1	203907984	203908134	1:203907984-203908134	ENSG00000232917
chr1	203911927	203912077	1:203911927-203912077	-
chr1	203914415	203914565	1:203914415-203914565	-
chr1	203915947	203916097	1:203915947-203916097	-
chr1	203920567	203920717	1:203920567-203920717	-
chr1	203926227	203926377	1:203926227-203926377	ENSG00000237379
chr1	203930467	203930617	1:203930467-203930617	-
chr1	203933271	203933421	1:203933271-203933421	-
chr1	203934767	203934917	1:203934767-203934917	-
chr1	203955087	203955237	1:203955087-203955237	ENSG00000237379
chr1	203966867	203967017	1:203966867-203967017	-
chr1	203968867	203969017	1:203968867-203969017	ENSG00000237379
chr1	203970687	203970837	1:203970687-203970837	-
chr1	203992547	203992697	1:203992547-203992697	ENSG00000286383
chr1	203992865	203993015	1:203992865-203993015	ENSG00000286383
chr1	203995287	203995457	1:203995287-203995457	ENSG00000286383
chr1	203996247	203996397	1:203996247-203996397	ENSG00000286383
chr1	203999767	203999917	1:203999767-203999917	ENSG00000286383
chr1	204032768	204032918	1:204032768-204032918	-
chr1	204041907	204042057	1:204041907-204042057	ENSG00000176754
chr1	204045627	204045777	1:204045627-204045777	ENSG00000176754
chr1	204057467	204057617	1:204057467-204057617	ENSG00000176754
chr1	204057827	204057977	1:204057827-204057977	ENSG00000176754
chr1	204058667	204058817	1:204058667-204058817	-
chr1	204065247	204065397	1:204065247-204065397	ENSG00000286572,ENSG00000143842
chr1	204073027	204073177	1:204073027-204073177	ENSG00000176754,ENSG00000286572,ENSG00000143842
chr1	204073562	204073712	1:204073562-204073712	ENSG00000286572,ENSG00000143842
chr1	204073907	204074057	1:204073907-204074057	ENSG00000286572,ENSG00000143842
chr1	204074547	204074717	1:204074547-204074717	ENSG00000286572,ENSG00000143842
chr1	204075267	204075417	1:204075267-204075417	ENSG00000286572,ENSG00000143842
chr1	204080185	204080335	1:204080185-204080335	-
chr1	204080467	204080617	1:204080467-204080617	ENSG00000286572,ENSG00000143842
chr1	204089067	204089217	1:204089067-204089217	-
chr1	204103227	204103377	1:204103227-204103377	-
chr1	204104387	204104537	1:204104387-204104537	-
chr1	204104669	204104819	1:204104669-204104819	-
chr1	204114027	204114197	1:204114027-204114197	ENSG00000143842
chr1	204123487	204123637	1:204123487-204123637	-
chr1	204127727	204127877	1:204127727-204127877	ENSG00000182004,ENSG00000236430,ENSG00000143842,ENSG00000261065,ENSG00000143845,ENSG00000230550
chr1	204129107	204129257	1:204129107-204129257	ENSG00000236430,ENSG00000261065,ENSG00000230550
chr1	204130345	204130495	1:204130345-204130495	ENSG00000261065,ENSG00000143845,ENSG00000230550
chr1	204131067	204131237	1:204131067-204131237	ENSG00000261065,ENSG00000143845,ENSG00000230550
chr1	204151887	204152037	1:204151887-204152037	ENSG00000143845,ENSG00000230550
chr1	204152147	204152297	1:204152147-204152297	ENSG00000143845,ENSG00000230550
chr1	204162607	204162757	1:204162607-204162757	ENSG00000143845,ENSG00000143839,ENSG00000225522
chr1	204171807	204171977	1:204171807-204171977	ENSG00000143839,ENSG00000225522
chr1	204190267	204190417	1:204190267-204190417	ENSG00000143839,ENSG00000225522,ENSG00000170498
chr1	204190987	204191137	1:204190987-204191137	ENSG00000143839,ENSG00000225522,ENSG00000170498
chr1	204195775	204195925	1:204195775-204195925	ENSG00000143839,ENSG00000170498,ENSG00000174567
chr1	204198307	204198477	1:204198307-204198477	ENSG00000143839,ENSG00000225522,ENSG00000170498,ENSG00000174567
chr1	204198787	204198957	1:204198787-204198957	ENSG00000143839,ENSG00000225522,ENSG00000170498,ENSG00000174567
chr1	204206227	204206417	1:204206227-204206417	ENSG00000174567
chr1	204207167	204207337	1:204207167-204207337	ENSG00000174567
chr1	204214287	204214437	1:204214287-204214437	ENSG00000225522,ENSG00000174567
chr1	204250875	204251025	1:204250875-204251025	-
chr1	204254267	204254437	1:204254267-204254437	ENSG00000231691
chr1	204256067	204256217	1:204256067-204256217	ENSG00000143850
chr1	204258507	204258657	1:204258507-204258657	ENSG00000143850
chr1	204262260	204262410	1:204262260-204262410	ENSG00000143850
chr1	204278387	204278537	1:204278387-204278537	ENSG00000143850,ENSG00000231691
chr1	204287199	204287349	1:204287199-204287349	ENSG00000231691
chr1	204287747	204287897	1:204287747-204287897	ENSG00000231691
chr1	204288047	204288197	1:204288047-204288197	ENSG00000231691
chr1	204288387	204288537	1:204288387-204288537	ENSG00000231691
chr1	204294067	204294217	1:204294067-204294217	ENSG00000231691
chr1	204294487	204294637	1:204294487-204294637	ENSG00000143850,ENSG00000231691,ENSG00000226330
chr1	204296587	204296737	1:204296587-204296737	-
chr1	204304167	204304317	1:204304167-204304317	ENSG00000143850
chr1	204307360	204307517	1:204307360-204307517	ENSG00000143850
chr1	204308135	204308285	1:204308135-204308285	ENSG00000143850
chr1	204313806	204313956	1:204313806-204313956	-
chr1	204319167	204319317	1:204319167-204319317	-
chr1	204319607	204319757	1:204319607-204319757	ENSG00000143850
chr1	204320487	204320657	1:204320487-204320657	-
chr1	204321807	204321957	1:204321807-204321957	-
chr1	204324007	204324157	1:204324007-204324157	-
chr1	204335227	204335377	1:204335227-204335377	-
chr1	204341607	204341757	1:204341607-204341757	ENSG00000219133
chr1	204344787	204344937	1:204344787-204344937	ENSG00000219133
chr1	204348907	204349077	1:204348907-204349077	ENSG00000143850,ENSG00000219133
chr1	204350987	204351137	1:204350987-204351137	ENSG00000143850,ENSG00000219133
chr1	204357118	204357268	1:204357118-204357268	ENSG00000143850
chr1	204357607	204357757	1:204357607-204357757	ENSG00000143850
chr1	204359927	204360177	1:204359927-204360177	ENSG00000143850,ENSG00000280924
chr1	204361327	204361477	1:204361327-204361477	ENSG00000280924
chr1	204363327	204363477	1:204363327-204363477	ENSG00000143850,ENSG00000280924
chr1	204363767	204363917	1:204363767-204363917	ENSG00000143850,ENSG00000280924,ENSG00000226330
chr1	204366887	204367037	1:204366887-204367037	ENSG00000280924,ENSG00000226330
chr1	204368107	204368257	1:204368107-204368257	ENSG00000280924,ENSG00000226330
chr1	204385017	204385197	1:204385017-204385197	ENSG00000226330,ENSG00000237848
chr1	204390772	204390922	1:204390772-204390922	ENSG00000237848
chr1	204398627	204398777	1:204398627-204398777	ENSG00000226330,ENSG00000237848
chr1	204408127	204408297	1:204408127-204408297	ENSG00000226330,ENSG00000237848,ENSG00000158615
chr1	204409207	204409357	1:204409207-204409357	ENSG00000158615
chr1	204410936	204411393	1:204410936-204411393	-
chr1	204411887	204412057	1:204411887-204412057	ENSG00000226330,ENSG00000237848,ENSG00000158615,ENSG00000133056,ENSG00000236779
chr1	204417167	204417317	1:204417167-204417317	ENSG00000158615
chr1	204417667	204417837	1:204417667-204417837	ENSG00000158615
chr1	204418807	204418957	1:204418807-204418957	ENSG00000158615
chr1	204419187	204419337	1:204419187-204419337	-
chr1	204422927	204423077	1:204422927-204423077	-
chr1	204426087	204426237	1:204426087-204426237	ENSG00000133056
chr1	204431427	204431577	1:204431427-204431577	ENSG00000133056
chr1	204431887	204432037	1:204431887-204432037	ENSG00000133056
chr1	204435627	204435797	1:204435627-204435797	ENSG00000133056
chr1	204438707	204438857	1:204438707-204438857	ENSG00000133056
chr1	204443967	204444117	1:204443967-204444117	-
chr1	204445967	204446123	1:204445967-204446123	-
chr1	204446507	204446657	1:204446507-204446657	ENSG00000133056
chr1	204463747	204463897	1:204463747-204463897	-
chr1	204465818	204465968	1:204465818-204465968	-
chr1	204493547	204493700	1:204493547-204493700	ENSG00000133056
chr1	204494647	204494817	1:204494647-204494817	ENSG00000133056
chr1	204503247	204503417	1:204503247-204503417	ENSG00000133056
chr1	204506527	204506697	1:204506527-204506697	ENSG00000133056,ENSG00000198625,ENSG00000236779
chr1	204507067	204507217	1:204507067-204507217	ENSG00000133056,ENSG00000198625,ENSG00000236779
chr1	204507787	204507937	1:204507787-204507937	-
chr1	204511107	204511257	1:204511107-204511257	ENSG00000198625
chr1	204511407	204511557	1:204511407-204511557	-
chr1	204516307	204516457	1:204516307-204516457	ENSG00000198625,ENSG00000236779
chr1	204517047	204517197	1:204517047-204517197	-
chr1	204521287	204521437	1:204521287-204521437	ENSG00000198625,ENSG00000236779
chr1	204544427	204544577	1:204544427-204544577	ENSG00000198625,ENSG00000236779
chr1	204545327	204545477	1:204545327-204545477	-
chr1	204560747	204560897	1:204560747-204560897	ENSG00000200408
chr1	204565907	204566057	1:204565907-204566057	ENSG00000200408,ENSG00000240710
chr1	204578967	204579157	1:204578967-204579157	ENSG00000240710
chr1	204584379	204584529	1:204584379-204584529	ENSG00000240710
chr1	204589527	204589677	1:204589527-204589677	ENSG00000240710
chr1	204591867	204592017	1:204591867-204592017	ENSG00000240710
chr1	204621647	204621797	1:204621647-204621797	ENSG00000170382,ENSG00000240219
chr1	204623422	204623577	1:204623422-204623577	ENSG00000240710,ENSG00000170382,ENSG00000240219
chr1	204625078	204625228	1:204625078-204625228	ENSG00000170382,ENSG00000240219
chr1	204637587	204637737	1:204637587-204637737	ENSG00000240710,ENSG00000170382,ENSG00000240219,ENSG00000228153
chr1	204637827	204637997	1:204637827-204637997	ENSG00000240710,ENSG00000170382,ENSG00000240219,ENSG00000228153
chr1	204647207	204647357	1:204647207-204647357	-
chr1	204647647	204647817	1:204647647-204647817	ENSG00000240710,ENSG00000170382,ENSG00000240219,ENSG00000228153,ENSG00000252650
chr1	204660593	204660743	1:204660593-204660743	ENSG00000228153
chr1	204670607	204670757	1:204670607-204670757	ENSG00000240710,ENSG00000170382,ENSG00000228153,ENSG00000252650
chr1	204708614	204708764	1:204708614-204708764	ENSG00000252650
chr1	204714894	204715044	1:204714894-204715044	ENSG00000252650
chr1	204719727	204719877	1:204719727-204719877	ENSG00000252650,ENSG00000251861
chr1	204723395	204723545	1:204723395-204723545	ENSG00000251861
chr1	204726640	204726797	1:204726640-204726797	ENSG00000251861
chr1	204746947	204747117	1:204746947-204747117	ENSG00000251861
chr1	204763887	204764037	1:204763887-204764037	-
chr1	204782408	204782558	1:204782408-204782558	-
chr1	204791887	204792037	1:204791887-204792037	-
chr1	204807067	204807217	1:204807067-204807217	ENSG00000287197
chr1	204807307	204807477	1:204807307-204807477	ENSG00000287197
chr1	204808187	204808357	1:204808187-204808357	ENSG00000287197
chr1	204821527	204821677	1:204821527-204821677	ENSG00000287197,ENSG00000163531
chr1	204828547	204828697	1:204828547-204828697	ENSG00000287197,ENSG00000163531
chr1	204837587	204837737	1:204837587-204837737	ENSG00000287197,ENSG00000163531
chr1	204854214	204854364	1:204854214-204854364	-
chr1	204885487	204885697	1:204885487-204885697	-
chr1	204885828	204886057	1:204885828-204886057	-
chr1	204941827	204941997	1:204941827-204941997	ENSG00000163531,ENSG00000229657
chr1	204972147	204972297	1:204972147-204972297	ENSG00000163531
chr1	204972567	204972717	1:204972567-204972717	-
chr1	204975767	204975917	1:204975767-204975917	ENSG00000163531
chr1	204989407	204989557	1:204989407-204989557	ENSG00000163531,ENSG00000184144
chr1	204997767	204997917	1:204997767-204997917	ENSG00000163531
chr1	205014027	205014177	1:205014027-205014177	ENSG00000163531
chr1	205014824	205014974	1:205014824-205014974	-
chr1	205044835	205044985	1:205044835-205044985	ENSG00000184144
chr1	205061687	205061857	1:205061687-205061857	ENSG00000184144
chr1	205068767	205068918	1:205068767-205068918	ENSG00000184144
chr1	205077267	205077417	1:205077267-205077417	ENSG00000184144,ENSG00000174529
chr1	205078067	205078217	1:205078067-205078217	ENSG00000184144,ENSG00000174529
chr1	205091187	205091337	1:205091187-205091337	ENSG00000174529,ENSG00000271580
chr1	205091487	205091637	1:205091487-205091637	ENSG00000174529,ENSG00000271580
chr1	205122227	205122377	1:205122227-205122377	ENSG00000184144,ENSG00000174529,ENSG00000117222,ENSG00000271580,ENSG00000236108,ENSG00000213041,ENSG00000225063
chr1	205128167	205128317	1:205128167-205128317	ENSG00000236108
chr1	205141386	205141536	1:205141386-205141536	-
chr1	205141747	205141897	1:205141747-205141897	ENSG00000236108
chr1	205144867	205145017	1:205144867-205145017	ENSG00000236108
chr1	205146867	205147017	1:205146867-205147017	-
chr1	205147307	205147457	1:205147307-205147457	ENSG00000236108
chr1	205172807	205172957	1:205172807-205172957	ENSG00000236108,ENSG00000133059,ENSG00000213041
chr1	205175527	205175677	1:205175527-205175677	ENSG00000236108,ENSG00000133059,ENSG00000213041,ENSG00000225063
chr1	205176047	205176217	1:205176047-205176217	ENSG00000133059,ENSG00000213041
chr1	205179987	205180137	1:205179987-205180137	-
chr1	205183847	205183997	1:205183847-205183997	-
chr1	205188227	205188377	1:205188227-205188377	ENSG00000213041
chr1	205191307	205191457	1:205191307-205191457	ENSG00000213041
chr1	205204627	205204777	1:205204627-205204777	ENSG00000213041
chr1	205210547	205210697	1:205210547-205210697	ENSG00000133059
chr1	205210727	205210877	1:205210727-205210877	-
chr1	205211647	205211797	1:205211647-205211797	ENSG00000236108,ENSG00000133059,ENSG00000213041,ENSG00000133069,ENSG00000225063
chr1	205227007	205227157	1:205227007-205227157	ENSG00000133069,ENSG00000225063
chr1	205227787	205227957	1:205227787-205227957	ENSG00000213041,ENSG00000133069,ENSG00000225063
chr1	205228987	205229137	1:205228987-205229137	ENSG00000133069
chr1	205229587	205229737	1:205229587-205229737	ENSG00000133069
chr1	205235587	205235737	1:205235587-205235737	ENSG00000225063
chr1	205247667	205247817	1:205247667-205247817	ENSG00000133069,ENSG00000225063
chr1	205249347	205249514	1:205249347-205249514	ENSG00000133069,ENSG00000225063
chr1	205256267	205256417	1:205256267-205256417	ENSG00000133069,ENSG00000225063
chr1	205258887	205259037	1:205258887-205259037	-
chr1	205259447	205259597	1:205259447-205259597	-
chr1	205261527	205261677	1:205261527-205261677	ENSG00000133069
chr1	205262407	205262557	1:205262407-205262557	ENSG00000133069
chr1	205262836	205262986	1:205262836-205262986	-
chr1	205263707	205263857	1:205263707-205263857	ENSG00000133069
chr1	205270927	205271077	1:205270927-205271077	-
chr1	205271497	205271657	1:205271497-205271657	-
chr1	205273567	205273737	1:205273567-205273737	ENSG00000133069,ENSG00000163545
chr1	205284847	205284997	1:205284847-205284997	ENSG00000133069,ENSG00000163545,ENSG00000229509
chr1	205294527	205294677	1:205294527-205294677	-
chr1	205298547	205298697	1:205298547-205298697	ENSG00000163545
chr1	205301507	205301657	1:205301507-205301657	ENSG00000163545
chr1	205302307	205302457	1:205302307-205302457	-
chr1	205314047	205314217	1:205314047-205314217	ENSG00000163545
chr1	205317687	205317837	1:205317687-205317837	ENSG00000163545
chr1	205319227	205319377	1:205319227-205319377	ENSG00000163545
chr1	205319667	205319837	1:205319667-205319837	ENSG00000163545
chr1	205321307	205321457	1:205321307-205321457	ENSG00000163545
chr1	205321747	205321897	1:205321747-205321897	ENSG00000163545
chr1	205324949	205325117	1:205324949-205325117	ENSG00000163545
chr1	205325547	205325697	1:205325547-205325697	ENSG00000133069,ENSG00000163545
chr1	205335727	205335877	1:205335727-205335877	ENSG00000162873
chr1	205339860	205340010	1:205339860-205340010	ENSG00000162873
chr1	205354407	205354557	1:205354407-205354557	ENSG00000162873,ENSG00000235363
chr1	205355207	205355357	1:205355207-205355357	ENSG00000162873,ENSG00000235363
chr1	205356907	205357057	1:205356907-205357057	ENSG00000162873,ENSG00000235363
chr1	205366307	205366477	1:205366307-205366477	ENSG00000162873,ENSG00000226235
chr1	205372467	205372637	1:205372467-205372637	ENSG00000162873,ENSG00000226235
chr1	205373087	205373237	1:205373087-205373237	ENSG00000226235
chr1	205373433	205373583	1:205373433-205373583	ENSG00000226235
chr1	205374747	205374917	1:205374747-205374917	ENSG00000162873,ENSG00000226235
chr1	205376327	205376477	1:205376327-205376477	ENSG00000226235
chr1	205376847	205376997	1:205376847-205376997	ENSG00000226235
chr1	205384527	205384677	1:205384527-205384677	-
chr1	205390387	205390537	1:205390387-205390537	-
chr1	205397107	205397277	1:205397107-205397277	-
chr1	205416406	205416556	1:205416406-205416556	ENSG00000186007
chr1	205430905	205431057	1:205430905-205431057	ENSG00000186007
chr1	205435969	205436119	1:205435969-205436119	-
chr1	205438807	205438957	1:205438807-205438957	ENSG00000186007,ENSG00000281406,ENSG00000199059,ENSG00000224717
chr1	205441167	205441337	1:205441167-205441337	ENSG00000186007,ENSG00000199059
chr1	205445227	205445377	1:205445227-205445377	ENSG00000186007,ENSG00000199059
chr1	205446987	205447137	1:205446987-205447137	ENSG00000186007,ENSG00000281406,ENSG00000199059,ENSG00000224717
chr1	205447947	205448097	1:205447947-205448097	ENSG00000186007,ENSG00000199059
chr1	205449947	205450097	1:205449947-205450097	ENSG00000186007,ENSG00000281406,ENSG00000199059,ENSG00000224717
chr1	205450207	205450357	1:205450207-205450357	ENSG00000186007,ENSG00000281406,ENSG00000199059,ENSG00000224717
chr1	205459067	205459217	1:205459067-205459217	ENSG00000186007,ENSG00000281406,ENSG00000199059,ENSG00000224717
chr1	205478027	205478197	1:205478027-205478197	-
chr1	205485607	205485757	1:205485607-205485757	ENSG00000117266
chr1	205488207	205488357	1:205488207-205488357	ENSG00000117266
chr1	205490341	205490491	1:205490341-205490491	-
chr1	205493367	205493537	1:205493367-205493537	ENSG00000117266
chr1	205500087	205500237	1:205500087-205500237	ENSG00000117266
chr1	205500347	205500497	1:205500347-205500497	ENSG00000117266
chr1	205504427	205504577	1:205504427-205504577	ENSG00000117266
chr1	205516047	205516197	1:205516047-205516197	ENSG00000117266
chr1	205519518	205519668	1:205519518-205519668	-
chr1	205524387	205524557	1:205524387-205524557	ENSG00000117266
chr1	205529067	205529222	1:205529067-205529222	ENSG00000117266
chr1	205530217	205530367	1:205530217-205530367	-
chr1	205533587	205533737	1:205533587-205533737	ENSG00000117266
chr1	205537547	205537697	1:205537547-205537697	ENSG00000117266,ENSG00000253097
chr1	205538347	205538517	1:205538347-205538517	ENSG00000117266
chr1	205543587	205543757	1:205543587-205543757	ENSG00000117266,ENSG00000253097,ENSG00000174514
chr1	205544107	205544277	1:205544107-205544277	ENSG00000253097
chr1	205576287	205576437	1:205576287-205576437	ENSG00000253097,ENSG00000174514
chr1	205578327	205578477	1:205578327-205578477	ENSG00000253097,ENSG00000174514
chr1	205588767	205588945	1:205588767-205588945	ENSG00000253097,ENSG00000174514
chr1	205591987	205592137	1:205591987-205592137	ENSG00000253097,ENSG00000174514,ENSG00000206762,ENSG00000158711
chr1	205598007	205598197	1:205598007-205598197	ENSG00000174514,ENSG00000206762,ENSG00000158711
chr1	205598927	205599077	1:205598927-205599077	ENSG00000174514,ENSG00000206762
chr1	205599467	205599617	1:205599467-205599617	ENSG00000253097,ENSG00000174514,ENSG00000206762,ENSG00000158711,ENSG00000236942
chr1	205600207	205600357	1:205600207-205600357	ENSG00000174514,ENSG00000206762,ENSG00000158711
chr1	205610147	205610297	1:205610147-205610297	-
chr1	205629867	205630017	1:205629867-205630017	ENSG00000236942
chr1	205630347	205630497	1:205630347-205630497	ENSG00000158711,ENSG00000236942
chr1	205631147	205631297	1:205631147-205631297	ENSG00000158711,ENSG00000236942
chr1	205631327	205631477	1:205631327-205631477	-
chr1	205631947	205632117	1:205631947-205632117	ENSG00000117266,ENSG00000253097,ENSG00000174514,ENSG00000206762,ENSG00000158711,ENSG00000236942
chr1	205633567	205633717	1:205633567-205633717	ENSG00000158711,ENSG00000236942
chr1	205636767	205636917	1:205636767-205636917	-
chr1	205656346	205656496	1:205656346-205656496	ENSG00000158715
chr1	205657667	205657817	1:205657667-205657817	ENSG00000158715
chr1	205659027	205659197	1:205659027-205659197	ENSG00000158715
chr1	205664389	205664557	1:205664389-205664557	ENSG00000158715
chr1	205665747	205665897	1:205665747-205665897	ENSG00000158715
chr1	205678707	205678877	1:205678707-205678877	ENSG00000158715,ENSG00000275213
chr1	205679347	205679537	1:205679347-205679537	ENSG00000158715,ENSG00000275213
chr1	205679827	205679977	1:205679827-205679977	ENSG00000158715,ENSG00000275213
chr1	205680447	205680597	1:205680447-205680597	ENSG00000158715,ENSG00000275213
chr1	205690207	205690357	1:205690207-205690357	ENSG00000275213
chr1	205695687	205695837	1:205695687-205695837	-
chr1	205701067	205701217	1:205701067-205701217	-
chr1	205706647	205706797	1:205706647-205706797	-
chr1	205709127	205709278	1:205709127-205709278	-
chr1	205711227	205711377	1:205711227-205711377	ENSG00000158715,ENSG00000069275,ENSG00000201944
chr1	205714327	205714477	1:205714327-205714477	-
chr1	205734493	205734643	1:205734493-205734643	ENSG00000201944
chr1	205739667	205739817	1:205739667-205739817	ENSG00000201944
chr1	205746782	205746932	1:205746782-205746932	-
chr1	205748507	205748657	1:205748507-205748657	ENSG00000069275,ENSG00000201944,ENSG00000117280,ENSG00000285521
chr1	205749107	205749257	1:205749107-205749257	ENSG00000069275,ENSG00000201944,ENSG00000117280,ENSG00000285521
chr1	205749467	205749617	1:205749467-205749617	ENSG00000069275,ENSG00000201944,ENSG00000117280,ENSG00000285521,ENSG00000133065,ENSG00000286619,ENSG00000162877
chr1	205750267	205750417	1:205750267-205750417	ENSG00000069275,ENSG00000201944,ENSG00000117280,ENSG00000285521,ENSG00000133065,ENSG00000286619,ENSG00000162877,ENSG00000276600,ENSG00000252692
chr1	205751367	205751517	1:205751367-205751517	-
chr1	205761687	205761837	1:205761687-205761837	-
chr1	205766167	205766317	1:205766167-205766317	-
chr1	205774427	205774577	1:205774427-205774577	ENSG00000117280,ENSG00000285521
chr1	205774727	205774877	1:205774727-205774877	ENSG00000117280,ENSG00000285521
chr1	205775447	205775597	1:205775447-205775597	ENSG00000117280,ENSG00000285521
chr1	205775807	205775957	1:205775807-205775957	ENSG00000117280,ENSG00000285521
chr1	205784147	205784297	1:205784147-205784297	ENSG00000117280,ENSG00000285521
chr1	205791695	205791857	1:205791695-205791857	ENSG00000133065
chr1	205810607	205810757	1:205810607-205810757	ENSG00000133065,ENSG00000286619
chr1	205811707	205811857	1:205811707-205811857	ENSG00000133065,ENSG00000286619
chr1	205812447	205812597	1:205812447-205812597	ENSG00000133065,ENSG00000286619
chr1	205813167	205813317	1:205813167-205813317	ENSG00000133065,ENSG00000286619,ENSG00000162877
chr1	205813647	205813797	1:205813647-205813797	ENSG00000133065,ENSG00000286619
chr1	205850107	205850277	1:205850107-205850277	ENSG00000162877
chr1	205889847	205890017	1:205889847-205890017	ENSG00000286619,ENSG00000162877
chr1	205891621	205891771	1:205891621-205891771	-
chr1	205907387	205907537	1:205907387-205907537	-
chr1	205907867	205908037	1:205907867-205908037	-
chr1	205913687	205913857	1:205913687-205913857	-
chr1	205916720	205916870	1:205916720-205916870	-
chr1	205919087	205919237	1:205919087-205919237	ENSG00000162877,ENSG00000174502,ENSG00000276600,ENSG00000252692
chr1	205920307	205920457	1:205920307-205920457	ENSG00000174502
chr1	205925847	205925997	1:205925847-205925997	ENSG00000174502
chr1	205931027	205931217	1:205931027-205931217	ENSG00000174502,ENSG00000227687
chr1	205933687	205933837	1:205933687-205933837	ENSG00000174502,ENSG00000227687,ENSG00000276600
chr1	205933967	205934137	1:205933967-205934137	ENSG00000174502,ENSG00000227687,ENSG00000276600
chr1	205934271	205934497	1:205934271-205934497	ENSG00000174502,ENSG00000227687
chr1	205936427	205936597	1:205936427-205936597	ENSG00000174502,ENSG00000227687
chr1	205937327	205937497	1:205937327-205937497	ENSG00000174502,ENSG00000227687
chr1	205950387	205950549	1:205950387-205950549	-
chr1	205951307	205951457	1:205951307-205951457	-
chr1	206262738	206262888	1:206262738-206262888	ENSG00000198049,ENSG00000226780,ENSG00000287432,ENSG00000266028
chr1	206262476	206262626	1:206262476-206262626	ENSG00000198049,ENSG00000226780,ENSG00000287432,ENSG00000266028
chr1	206253017	206253167	1:206253017-206253167	-
chr1	206220686	206220836	1:206220686-206220836	-
chr1	206206882	206207032	1:206206882-206207032	ENSG00000266028
chr1	206204881	206205191	1:206204881-206205191	ENSG00000266028
chr1	206203692	206203842	1:206203692-206203842	-
chr1	206203104	206203254	1:206203104-206203254	ENSG00000143839,ENSG00000252650,ENSG00000251861,ENSG00000253097,ENSG00000174514,ENSG00000286619,ENSG00000285417,ENSG00000252692,ENSG00000236889,ENSG00000196550,ENSG00000266028,ENSG00000224462
chr1	206183131	206183281	1:206183131-206183281	ENSG00000287432,ENSG00000236889
chr1	206182610	206182760	1:206182610-206182760	ENSG00000287432,ENSG00000236889
chr1	206178769	206178919	1:206178769-206178919	ENSG00000236889,ENSG00000196550,ENSG00000229509
chr1	206178484	206178634	1:206178484-206178634	ENSG00000236889
chr1	206175599	206175749	1:206175599-206175749	ENSG00000236889,ENSG00000229509
chr1	206174640	206174790	1:206174640-206174790	ENSG00000236889,ENSG00000196550
chr1	206174247	206174397	1:206174247-206174397	ENSG00000236889,ENSG00000196550
chr1	206169916	206170069	1:206169916-206170069	ENSG00000287432,ENSG00000225483,ENSG00000236889
chr1	206134204	206134354	1:206134204-206134354	ENSG00000287432
chr1	206128385	206128535	1:206128385-206128535	-
chr1	206117325	206117515	1:206117325-206117515	ENSG00000198049,ENSG00000226780
chr1	206114845	206114995	1:206114845-206114995	ENSG00000198049,ENSG00000226780
chr1	206111665	206111815	1:206111665-206111815	ENSG00000198049,ENSG00000226780
chr1	206106645	206106815	1:206106645-206106815	ENSG00000276600,ENSG00000285417,ENSG00000263961,ENSG00000252692,ENSG00000198049,ENSG00000226780,ENSG00000287432
chr1	206102405	206102555	1:206102405-206102555	ENSG00000263961,ENSG00000252692
chr1	206067921	206068076	1:206067921-206068076	ENSG00000252692
chr1	206032867	206033032	1:206032867-206033032	ENSG00000285417
chr1	206030742	206030892	1:206030742-206030892	ENSG00000276600,ENSG00000196188,ENSG00000285417,ENSG00000263961,ENSG00000252692
chr1	206029642	206029792	1:206029642-206029792	ENSG00000276600,ENSG00000196188,ENSG00000285417,ENSG00000252692
chr1	206021842	206021992	1:206021842-206021992	ENSG00000276600,ENSG00000196188
chr1	206311979	206312129	1:206311979-206312129	-
chr1	206334567	206334717	1:206334567-206334717	ENSG00000229509
chr1	206356484	206356638	1:206356484-206356638	ENSG00000229509
chr1	206380247	206380397	1:206380247-206380397	ENSG00000266028
chr1	206381051	206381201	1:206381051-206381201	-
chr1	206384475	206384625	1:206384475-206384625	-
chr1	206393678	206393848	1:206393678-206393848	ENSG00000266028
chr1	206397532	206398019	1:206397532-206398019	ENSG00000225483
chr1	206403556	206403743	1:206403556-206403743	ENSG00000252692,ENSG00000225483,ENSG00000266028
chr1	206404370	206404527	1:206404370-206404527	-
chr1	206416595	206416765	1:206416595-206416765	ENSG00000225483,ENSG00000236911
chr1	206419884	206420054	1:206419884-206420054	ENSG00000236911
chr1	206430425	206430595	1:206430425-206430595	ENSG00000287432,ENSG00000225483,ENSG00000266028,ENSG00000229509
chr1	206445269	206445419	1:206445269-206445419	ENSG00000266028
chr1	206449647	206449797	1:206449647-206449797	ENSG00000266028
chr1	206460930	206461080	1:206460930-206461080	-
chr1	206461954	206462104	1:206461954-206462104	ENSG00000196550,ENSG00000263528,ENSG00000278465
chr1	206464715	206464885	1:206464715-206464885	ENSG00000287432,ENSG00000225483,ENSG00000196550,ENSG00000266028,ENSG00000263528,ENSG00000278465
chr1	206468132	206468282	1:206468132-206468282	ENSG00000263528,ENSG00000278465
chr1	206470352	206470522	1:206470352-206470522	ENSG00000263528,ENSG00000278465
chr1	206471132	206471282	1:206471132-206471282	ENSG00000263528,ENSG00000278465
chr1	206472612	206472782	1:206472612-206472782	ENSG00000263528,ENSG00000278465
chr1	206479605	206479762	1:206479605-206479762	ENSG00000225483,ENSG00000263528,ENSG00000278465
chr1	206481313	206481463	1:206481313-206481463	-
chr1	206490202	206490352	1:206490202-206490352	ENSG00000162888,ENSG00000234981
chr1	206491062	206491212	1:206491062-206491212	ENSG00000162888
chr1	206495562	206495712	1:206495562-206495712	ENSG00000162888,ENSG00000261000
chr1	206501082	206501292	1:206501082-206501292	ENSG00000162888,ENSG00000261000
chr1	206501482	206501652	1:206501482-206501652	ENSG00000162888,ENSG00000261000,ENSG00000266094,ENSG00000234981,ENSG00000279946
chr1	206504202	206504352	1:206504202-206504352	ENSG00000225483,ENSG00000162888,ENSG00000261000,ENSG00000266094,ENSG00000234981,ENSG00000279946
chr1	206506102	206506260	1:206506102-206506260	ENSG00000261000,ENSG00000266094
chr1	206507422	206507574	1:206507422-206507574	ENSG00000261000,ENSG00000266094
chr1	206509102	206509252	1:206509102-206509252	ENSG00000261000,ENSG00000266094,ENSG00000234981
chr1	206512222	206512372	1:206512222-206512372	-
chr1	206513622	206513772	1:206513622-206513772	ENSG00000261000,ENSG00000266094,ENSG00000234981,ENSG00000279946
chr1	206526450	206526600	1:206526450-206526600	ENSG00000234981
chr1	206544906	206545056	1:206544906-206545056	ENSG00000234981,ENSG00000279946
chr1	206550527	206550677	1:206550527-206550677	-
chr1	206555707	206555857	1:206555707-206555857	-
chr1	206557167	206557317	1:206557167-206557317	-
chr1	206560107	206560257	1:206560107-206560257	-
chr1	206563117	206563267	1:206563117-206563267	-
chr1	206575268	206575418	1:206575268-206575418	ENSG00000266094,ENSG00000234981,ENSG00000279946
chr1	206576448	206576598	1:206576448-206576598	-
chr1	206581703	206581853	1:206581703-206581853	ENSG00000279946
chr1	206583783	206583933	1:206583783-206583933	ENSG00000266094,ENSG00000279946
chr1	206588572	206588722	1:206588572-206588722	-
chr1	206589303	206589453	1:206589303-206589453	ENSG00000266094,ENSG00000234981,ENSG00000279946,ENSG00000143486
chr1	206590143	206590293	1:206590143-206590293	ENSG00000143486
chr1	206590603	206590753	1:206590603-206590753	-
chr1	206591283	206591433	1:206591283-206591433	-
chr1	206606982	206607132	1:206606982-206607132	ENSG00000143486
chr1	206608222	206608372	1:206608222-206608372	ENSG00000143486
chr1	206609742	206609892	1:206609742-206609892	ENSG00000143486
chr1	206611862	206612012	1:206611862-206612012	ENSG00000143486
chr1	206612482	206612672	1:206612482-206612672	ENSG00000143486
chr1	206631210	206631380	1:206631210-206631380	ENSG00000143486,ENSG00000237605,ENSG00000143479
chr1	206633910	206634060	1:206633910-206634060	ENSG00000143486,ENSG00000237605,ENSG00000143479
chr1	206634390	206634560	1:206634390-206634560	ENSG00000237605,ENSG00000143479
chr1	206635076	206635226	1:206635076-206635226	-
chr1	206635390	206635560	1:206635390-206635560	ENSG00000237605,ENSG00000143479
chr1	206638590	206638740	1:206638590-206638740	ENSG00000237605,ENSG00000143479
chr1	206658566	206658716	1:206658566-206658716	-
chr1	206659670	206659820	1:206659670-206659820	-
chr1	206664290	206664440	1:206664290-206664440	-
chr1	206672396	206672546	1:206672396-206672546	-
chr1	206673030	206673180	1:206673030-206673180	ENSG00000196550
chr1	206674910	206675080	1:206674910-206675080	ENSG00000225483,ENSG00000196550,ENSG00000266028,ENSG00000229509,ENSG00000237605,ENSG00000143479,ENSG00000162889
chr1	206684810	206684960	1:206684810-206684960	ENSG00000162889
chr1	206685356	206685506	1:206685356-206685506	-
chr1	206685890	206686040	1:206685890-206686040	ENSG00000162889,ENSG00000224114
chr1	206688090	206688240	1:206688090-206688240	-
chr1	206693125	206693280	1:206693125-206693280	ENSG00000224114
chr1	206697190	206697340	1:206697190-206697340	ENSG00000224114
chr1	206699758	206699920	1:206699758-206699920	ENSG00000224114
chr1	206700590	206700740	1:206700590-206700740	ENSG00000196550,ENSG00000224114
chr1	206705330	206705480	1:206705330-206705480	ENSG00000224114
chr1	206705870	206706020	1:206705870-206706020	-
chr1	206706550	206706700	1:206706550-206706700	ENSG00000224114
chr1	206708970	206709120	1:206708970-206709120	-
chr1	206710230	206710380	1:206710230-206710380	-
chr1	206717490	206717640	1:206717490-206717640	-
chr1	206723890	206724060	1:206723890-206724060	ENSG00000162889
chr1	206724247	206724397	1:206724247-206724397	-
chr1	206725690	206725840	1:206725690-206725840	ENSG00000162889
chr1	206726390	206726540	1:206726390-206726540	ENSG00000162889
chr1	206734650	206734800	1:206734650-206734800	ENSG00000162889
chr1	206735826	206736000	1:206735826-206736000	ENSG00000162889
chr1	206737939	206738089	1:206737939-206738089	-
chr1	206739070	206739220	1:206739070-206739220	ENSG00000162889
chr1	206744770	206744920	1:206744770-206744920	ENSG00000199349
chr1	206748430	206748600	1:206748430-206748600	ENSG00000199349
chr1	206748730	206748901	1:206748730-206748901	ENSG00000199349
chr1	206753254	206753404	1:206753254-206753404	ENSG00000199349
chr1	206754130	206754300	1:206754130-206754300	ENSG00000199349
chr1	206761550	206761700	1:206761550-206761700	ENSG00000136634
chr1	206766450	206766620	1:206766450-206766620	ENSG00000136634,ENSG00000142224
chr1	206770630	206770780	1:206770630-206770780	ENSG00000136634,ENSG00000142224
chr1	206776370	206776520	1:206776370-206776520	ENSG00000136634,ENSG00000142224
chr1	206791850	206792000	1:206791850-206792000	ENSG00000136634
chr1	206792130	206792280	1:206792130-206792280	-
chr1	206797210	206797360	1:206797210-206797360	-
chr1	206797850	206798000	1:206797850-206798000	-
chr1	206798200	206798350	1:206798200-206798350	-
chr1	206800550	206800700	1:206800550-206800700	-
chr1	206802510	206802660	1:206802510-206802660	-
chr1	206803410	206803560	1:206803410-206803560	-
chr1	206808730	206808880	1:206808730-206808880	-
chr1	206809610	206809760	1:206809610-206809760	-
chr1	206815070	206815220	1:206815070-206815220	ENSG00000142224
chr1	206817090	206817240	1:206817090-206817240	ENSG00000142224
chr1	206823850	206824020	1:206823850-206824020	ENSG00000142224
chr1	206824450	206824600	1:206824450-206824600	ENSG00000142224
chr1	206826430	206826580	1:206826430-206826580	ENSG00000142224
chr1	206834930	206835080	1:206834930-206835080	ENSG00000142224
chr1	206836270	206836420	1:206836270-206836420	ENSG00000142224
chr1	206839970	206840140	1:206839970-206840140	ENSG00000142224
chr1	206842990	206843140	1:206842990-206843140	ENSG00000142224
chr1	206851510	206851660	1:206851510-206851660	-
chr1	206851810	206851980	1:206851810-206851980	ENSG00000162891
chr1	206859110	206859260	1:206859110-206859260	-
chr1	206859350	206859500	1:206859350-206859500	-
chr1	206865050	206865220	1:206865050-206865220	ENSG00000162891
chr1	206866170	206866320	1:206866170-206866320	ENSG00000162891
chr1	206883270	206883420	1:206883270-206883420	-
chr1	206885136	206885286	1:206885136-206885286	-
chr1	206885450	206885600	1:206885450-206885600	-
chr1	206890390	206890560	1:206890390-206890560	ENSG00000266028,ENSG00000162892
chr1	206890870	206891040	1:206890870-206891040	ENSG00000225483,ENSG00000266028,ENSG00000162891,ENSG00000162892,ENSG00000162894,ENSG00000271680,ENSG00000226945
chr1	206891550	206891700	1:206891550-206891700	ENSG00000162892
chr1	206892710	206892860	1:206892710-206892860	ENSG00000162892
chr1	206895990	206896140	1:206895990-206896140	ENSG00000162892,ENSG00000162894,ENSG00000271680,ENSG00000226945
chr1	206897290	206897440	1:206897290-206897440	ENSG00000162892
chr1	206898570	206898720	1:206898570-206898720	ENSG00000162892
chr1	206899830	206899980	1:206899830-206899980	ENSG00000162892
chr1	206900192	206900342	1:206900192-206900342	-
chr1	206903850	206904000	1:206903850-206904000	ENSG00000162892,ENSG00000162894,ENSG00000271680,ENSG00000226945
chr1	206904390	206904540	1:206904390-206904540	-
chr1	206904830	206904980	1:206904830-206904980	ENSG00000271680,ENSG00000226945
chr1	206905091	206905241	1:206905091-206905241	-
chr1	206905410	206905560	1:206905410-206905560	ENSG00000162894,ENSG00000271680,ENSG00000226945
chr1	206907590	206907740	1:206907590-206907740	ENSG00000271680,ENSG00000226945
chr1	206909190	206909340	1:206909190-206909340	ENSG00000162894,ENSG00000271680,ENSG00000226945
chr1	206909510	206909660	1:206909510-206909660	ENSG00000271680,ENSG00000226945
chr1	206911210	206911362	1:206911210-206911362	ENSG00000162894,ENSG00000271680,ENSG00000226945
chr1	206912590	206912740	1:206912590-206912740	ENSG00000162894,ENSG00000271680,ENSG00000226945
chr1	206921970	206922139	1:206921970-206922139	ENSG00000162894
chr1	206932330	206932480	1:206932330-206932480	ENSG00000162894,ENSG00000162896
chr1	206933430	206933580	1:206933430-206933580	ENSG00000162896
chr1	206935590	206935740	1:206935590-206935740	ENSG00000162896
chr1	206941968	206942118	1:206941968-206942118	ENSG00000162896
chr1	206963230	206963380	1:206963230-206963380	ENSG00000162897
chr1	206967530	206967680	1:206967530-206967680	ENSG00000162897
chr1	206979490	206979660	1:206979490-206979660	ENSG00000162897
chr1	206982230	206982380	1:206982230-206982380	ENSG00000162897
chr1	207001039	207001189	1:207001039-207001189	-
chr1	207005090	207005240	1:207005090-207005240	-
chr1	207007530	207007680	1:207007530-207007680	ENSG00000229509,ENSG00000162897,ENSG00000182795,ENSG00000123838,ENSG00000224462
chr1	207018250	207018400	1:207018250-207018400	-
chr1	207020810	207020980	1:207020810-207020980	ENSG00000182795
chr1	207021610	207021768	1:207021610-207021768	ENSG00000182795
chr1	207024470	207024620	1:207024470-207024620	ENSG00000182795
chr1	207025550	207025700	1:207025550-207025700	ENSG00000182795,ENSG00000123836
chr1	207026250	207026400	1:207026250-207026400	ENSG00000182795,ENSG00000123836
chr1	207045604	207045754	1:207045604-207045754	-
chr1	207050005	207050160	1:207050005-207050160	ENSG00000123836,ENSG00000180667
chr1	207050970	207051120	1:207050970-207051120	ENSG00000182795,ENSG00000123836,ENSG00000180667,ENSG00000123843,ENSG00000123838,ENSG00000203710
chr1	207052970	207053140	1:207052970-207053140	ENSG00000182795,ENSG00000123836,ENSG00000180667,ENSG00000123843,ENSG00000123838,ENSG00000203710
chr1	207076290	207076440	1:207076290-207076440	-
chr1	207077910	207078060	1:207077910-207078060	ENSG00000123836,ENSG00000180667,ENSG00000123843,ENSG00000123838,ENSG00000224462
chr1	207084790	207084960	1:207084790-207084960	ENSG00000123843,ENSG00000123838,ENSG00000203710
chr1	207088270	207088420	1:207088270-207088420	ENSG00000123843,ENSG00000123838
chr1	207088760	207088910	1:207088760-207088910	ENSG00000123843,ENSG00000123838
chr1	207115370	207115570	1:207115370-207115570	ENSG00000123838,ENSG00000275392
chr1	207128850	207129020	1:207128850-207129020	ENSG00000123838,ENSG00000275392,ENSG00000226565,ENSG00000224462
chr1	207145590	207145740	1:207145590-207145740	ENSG00000226565,ENSG00000224462
chr1	207181970	207182120	1:207181970-207182120	ENSG00000224462,ENSG00000243636
chr1	207205150	207205300	1:207205150-207205300	ENSG00000226565,ENSG00000224462,ENSG00000232621
chr1	207222057	207222207	1:207222057-207222207	ENSG00000232621
chr1	207232590	207232780	1:207232590-207232780	ENSG00000232621,ENSG00000237074
chr1	207248908	207249058	1:207248908-207249058	ENSG00000237074
chr1	207251210	207251360	1:207251210-207251360	ENSG00000237074
chr1	207259490	207259660	1:207259490-207259660	ENSG00000237074
chr1	207282170	207282320	1:207282170-207282320	-
chr1	207283030	207283180	1:207283030-207283180	-
chr1	207284753	207284903	1:207284753-207284903	-
chr1	207303130	207303280	1:207303130-207303280	-
chr1	207304930	207305080	1:207304930-207305080	-
chr1	207309770	207309940	1:207309770-207309940	ENSG00000224462
chr1	207311310	207311460	1:207311310-207311460	-
chr1	207316770	207316920	1:207316770-207316920	-
chr1	207321010	207321180	1:207321010-207321180	ENSG00000196352
chr1	207321470	207321640	1:207321470-207321640	ENSG00000123838,ENSG00000224462,ENSG00000237074,ENSG00000196352
chr1	207322310	207322460	1:207322310-207322460	ENSG00000196352
chr1	207328190	207328360	1:207328190-207328360	ENSG00000224462,ENSG00000196352
chr1	207335730	207335880	1:207335730-207335880	-
chr1	207344379	207344529	1:207344379-207344529	-
chr1	207355154	207355304	1:207355154-207355304	-
chr1	207363350	207363500	1:207363350-207363500	-
chr1	207390210	207390360	1:207390210-207390360	-
chr1	207393730	207393880	1:207393730-207393880	ENSG00000123838,ENSG00000226565,ENSG00000224462,ENSG00000283044,ENSG00000117322
chr1	207405030	207405180	1:207405030-207405180	ENSG00000123843,ENSG00000123838,ENSG00000224462,ENSG00000243636,ENSG00000283044,ENSG00000117322,ENSG00000203710
chr1	207407990	207408153	1:207407990-207408153	ENSG00000283044
chr1	207457890	207458040	1:207457890-207458040	ENSG00000117322
chr1	207463131	207463281	1:207463131-207463281	ENSG00000117322
chr1	207495830	207495980	1:207495830-207495980	ENSG00000203710
chr1	207496265	207496415	1:207496265-207496415	ENSG00000203710
chr1	207499610	207499760	1:207499610-207499760	ENSG00000117322,ENSG00000203710
chr1	207565650	207565800	1:207565650-207565800	ENSG00000236911
chr1	207579430	207579600	1:207579430-207579600	-
chr1	207603950	207604100	1:207603950-207604100	ENSG00000236911
chr1	207620390	207620560	1:207620390-207620560	ENSG00000236911,ENSG00000226289
chr1	207628850	207629000	1:207628850-207629000	-
chr1	207644970	207645160	1:207644970-207645160	ENSG00000197721,ENSG00000244703,ENSG00000226289
chr1	207654450	207654600	1:207654450-207654600	ENSG00000197721,ENSG00000244703,ENSG00000226289
chr1	207672630	207672848	1:207672630-207672848	ENSG00000197721,ENSG00000226289
chr1	207680690	207680840	1:207680690-207680840	ENSG00000197721,ENSG00000226289
chr1	207698970	207699120	1:207698970-207699120	ENSG00000236911,ENSG00000226289,ENSG00000274059,ENSG00000285239
chr1	207707470	207707640	1:207707470-207707640	ENSG00000274059,ENSG00000285239
chr1	207711430	207711580	1:207711430-207711580	ENSG00000274059,ENSG00000285239
chr1	207738370	207738520	1:207738370-207738520	-
chr1	207745410	207745560	1:207745410-207745560	ENSG00000117335
chr1	207751890	207752080	1:207751890-207752080	ENSG00000117335,ENSG00000234219
chr1	207752810	207752960	1:207752810-207752960	ENSG00000117335
chr1	207755410	207755560	1:207755410-207755560	ENSG00000117335,ENSG00000234219
chr1	207797450	207797600	1:207797450-207797600	ENSG00000226289,ENSG00000285239,ENSG00000117335,ENSG00000234219,ENSG00000284214,ENSG00000284203
chr1	207805890	207806060	1:207805890-207806060	ENSG00000226289,ENSG00000117335,ENSG00000234219,ENSG00000203709,ENSG00000284214,ENSG00000284203
chr1	207807769	207807919	1:207807769-207807919	ENSG00000284214,ENSG00000284203
chr1	207810290	207810440	1:207810290-207810440	-
chr1	207812010	207812160	1:207812010-207812160	-
chr1	207819070	207819260	1:207819070-207819260	ENSG00000203709
chr1	207823990	207824160	1:207823990-207824160	ENSG00000234219,ENSG00000203709
chr1	207824350	207824500	1:207824350-207824500	ENSG00000203709
chr1	207824750	207824900	1:207824750-207824900	ENSG00000203709
chr1	207828650	207828820	1:207828650-207828820	ENSG00000203709
chr1	207838630	207838780	1:207838630-207838780	-
chr1	207844510	207844660	1:207844510-207844660	-
chr1	207847190	207847340	1:207847190-207847340	-
chr1	207848310	207848460	1:207848310-207848460	-
chr1	207853476	207853626	1:207853476-207853626	-
chr1	207858410	207858560	1:207858410-207858560	-
chr1	207858970	207859120	1:207858970-207859120	-
chr1	207866583	207866733	1:207866583-207866733	-
chr1	207866850	207867000	1:207866850-207867000	ENSG00000203709
chr1	207868290	207868440	1:207868290-207868440	-
chr1	207869110	207869300	1:207869110-207869300	ENSG00000203709
chr1	207885210	207885360	1:207885210-207885360	ENSG00000203709,ENSG00000174059,ENSG00000285719,ENSG00000284237
chr1	207885770	207885920	1:207885770-207885920	ENSG00000174059
chr1	207888830	207888980	1:207888830-207888980	ENSG00000174059
chr1	207890450	207890640	1:207890450-207890640	ENSG00000174059,ENSG00000285719,ENSG00000284237
chr1	207892870	207893020	1:207892870-207893020	ENSG00000174059
chr1	207897270	207897420	1:207897270-207897420	ENSG00000174059,ENSG00000285719
chr1	207903886	207904040	1:207903886-207904040	ENSG00000174059,ENSG00000285719
chr1	207908170	207908320	1:207908170-207908320	ENSG00000174059,ENSG00000285719
chr1	207910990	207911140	1:207910990-207911140	ENSG00000285719
chr1	207914090	207914240	1:207914090-207914240	ENSG00000174059,ENSG00000285719
chr1	207919890	207920040	1:207919890-207920040	ENSG00000174059,ENSG00000285719
chr1	207922730	207922880	1:207922730-207922880	-
chr1	207925330	207925540	1:207925330-207925540	-
chr1	207938170	207938320	1:207938170-207938320	-
chr1	207941790	207941940	1:207941790-207941940	ENSG00000174059,ENSG00000285719,ENSG00000284237
chr1	207944670	207944820	1:207944670-207944820	-
chr1	207949873	207950023	1:207949873-207950023	-
chr1	207952950	207953100	1:207952950-207953100	ENSG00000236911,ENSG00000284237
chr1	207959230	207959380	1:207959230-207959380	ENSG00000284237
chr1	207963110	207963260	1:207963110-207963260	ENSG00000284237
chr1	207963281	207963431	1:207963281-207963431	ENSG00000284237
chr1	207963590	207963740	1:207963590-207963740	ENSG00000285719,ENSG00000284237
chr1	207964450	207964600	1:207964450-207964600	ENSG00000284237
chr1	207966635	207966785	1:207966635-207966785	-
chr1	207968779	207968929	1:207968779-207968929	-
chr1	207982090	207982240	1:207982090-207982240	-
chr1	207987250	207987400	1:207987250-207987400	-
chr1	207992887	207993037	1:207992887-207993037	-
chr1	207993590	207993740	1:207993590-207993740	-
chr1	207997890	207998040	1:207997890-207998040	-
chr1	208004970	208005120	1:208004970-208005120	-
chr1	208006670	208006820	1:208006670-208006820	-
chr1	208007890	208008080	1:208007890-208008080	-
chr1	208010810	208010960	1:208010810-208010960	-
chr1	208021930	208022080	1:208021930-208022080	-
chr1	208029610	208029760	1:208029610-208029760	ENSG00000076356
chr1	208030130	208030280	1:208030130-208030280	ENSG00000076356
chr1	208030606	208030760	1:208030606-208030760	ENSG00000076356
chr1	208036330	208036480	1:208036330-208036480	ENSG00000076356
chr1	208046530	208046680	1:208046530-208046680	ENSG00000076356
chr1	208047650	208047800	1:208047650-208047800	ENSG00000076356
chr1	208048090	208048240	1:208048090-208048240	-
chr1	208054579	208054729	1:208054579-208054729	-
chr1	208061790	208061940	1:208061790-208061940	-
chr1	208086336	208086486	1:208086336-208086486	-
chr1	208086650	208086800	1:208086650-208086800	-
chr1	208093870	208094020	1:208093870-208094020	-
chr1	208094450	208094600	1:208094450-208094600	-
chr1	208101070	208101244	1:208101070-208101244	ENSG00000287220
chr1	208102190	208102340	1:208102190-208102340	ENSG00000287220
chr1	208105911	208106061	1:208105911-208106061	ENSG00000287220
chr1	208108010	208108160	1:208108010-208108160	ENSG00000287220
chr1	208108310	208108460	1:208108310-208108460	ENSG00000287220
chr1	208120084	208120234	1:208120084-208120234	-
chr1	208123963	208124113	1:208123963-208124113	-
chr1	208132310	208132460	1:208132310-208132460	-
chr1	208135550	208135740	1:208135550-208135740	-
chr1	208137406	208137556	1:208137406-208137556	-
chr1	208159990	208160140	1:208159990-208160140	-
chr1	208174310	208174460	1:208174310-208174460	-
chr1	208174810	208174960	1:208174810-208174960	-
chr1	208175230	208175380	1:208175230-208175380	-
chr1	208179351	208179501	1:208179351-208179501	-
chr1	208184410	208184560	1:208184410-208184560	-
chr1	208185430	208185580	1:208185430-208185580	-
chr1	208193090	208193240	1:208193090-208193240	-
chr1	208201350	208201500	1:208201350-208201500	ENSG00000229509
chr1	208203450	208203600	1:208203450-208203600	-
chr1	208203990	208204160	1:208203990-208204160	-
chr1	208207650	208207800	1:208207650-208207800	ENSG00000076356,ENSG00000286198,ENSG00000259815
chr1	208212030	208212180	1:208212030-208212180	ENSG00000076356
chr1	208216210	208216360	1:208216210-208216360	ENSG00000076356
chr1	208219790	208219940	1:208219790-208219940	ENSG00000076356
chr1	208221070	208221220	1:208221070-208221220	-
chr1	208226295	208226445	1:208226295-208226445	-
chr1	208227410	208227560	1:208227410-208227560	-
chr1	208231950	208232100	1:208231950-208232100	-
chr1	208236010	208236180	1:208236010-208236180	ENSG00000076356
chr1	208237330	208237480	1:208237330-208237480	ENSG00000076356
chr1	208239150	208239300	1:208239150-208239300	ENSG00000076356
chr1	208243305	208243455	1:208243305-208243455	-
chr1	208244030	208244180	1:208244030-208244180	ENSG00000076356
chr1	208244334	208244500	1:208244334-208244500	ENSG00000076356
chr1	208245310	208245460	1:208245310-208245460	ENSG00000076356,ENSG00000226843,ENSG00000286198
chr1	208252375	208252525	1:208252375-208252525	ENSG00000226843
chr1	208254930	208255080	1:208254930-208255080	ENSG00000226843,ENSG00000286198
chr1	208269390	208269540	1:208269390-208269540	ENSG00000286198
chr1	208292310	208292460	1:208292310-208292460	-
chr1	208320705	208320855	1:208320705-208320855	-
chr1	208332845	208332995	1:208332845-208332995	-
chr1	208348130	208348280	1:208348130-208348280	-
chr1	208374790	208374940	1:208374790-208374940	-
chr1	208437490	208437658	1:208437490-208437658	-
chr1	208461792	208461942	1:208461792-208461942	-
chr1	208475590	208475784	1:208475590-208475784	-
chr1	208476370	208476520	1:208476370-208476520	-
chr1	208510290	208510440	1:208510290-208510440	-
chr1	208531131	208531281	1:208531131-208531281	-
chr1	208595850	208596000	1:208595850-208596000	ENSG00000261453,ENSG00000259815
chr1	208601690	208601912	1:208601690-208601912	ENSG00000261453,ENSG00000259815
chr1	208604470	208604620	1:208604470-208604620	ENSG00000261453,ENSG00000259815
chr1	208604938	208605088	1:208604938-208605088	ENSG00000261453,ENSG00000259815
chr1	208652410	208652560	1:208652410-208652560	ENSG00000261453,ENSG00000259815,ENSG00000227887,ENSG00000232812
chr1	208654350	208654511	1:208654350-208654511	ENSG00000259815,ENSG00000227887
chr1	208682230	208682424	1:208682230-208682424	ENSG00000227887
chr1	208757935	208758085	1:208757935-208758085	ENSG00000232812
chr1	208759132	208759432	1:208759132-208759432	ENSG00000232812
chr1	208791570	208791720	1:208791570-208791720	ENSG00000232812
chr1	208834450	208834654	1:208834450-208834654	-
chr1	208851490	208851640	1:208851490-208851640	-
chr1	208868670	208868820	1:208868670-208868820	-
chr1	208880590	208880740	1:208880590-208880740	-
chr1	208885130	208885280	1:208885130-208885280	-
chr1	208886930	208887080	1:208886930-208887080	-
chr1	208888050	208888200	1:208888050-208888200	-
chr1	208888510	208888660	1:208888510-208888660	ENSG00000232812
chr1	208919490	208919640	1:208919490-208919640	-
chr1	208928790	208928940	1:208928790-208928940	-
chr1	208929710	208929860	1:208929710-208929860	-
chr1	208942530	208942680	1:208942530-208942680	ENSG00000227887,ENSG00000232812
chr1	208942829	208942979	1:208942829-208942979	-
chr1	208945070	208945220	1:208945070-208945220	ENSG00000227887,ENSG00000232812
chr1	208950330	208950480	1:208950330-208950480	-
chr1	208965450	208965600	1:208965450-208965600	ENSG00000236950
chr1	208977132	208977282	1:208977132-208977282	ENSG00000236950
chr1	208977970	208978120	1:208977970-208978120	ENSG00000236950
chr1	208979910	208980060	1:208979910-208980060	ENSG00000236950
chr1	208980730	208980880	1:208980730-208980880	ENSG00000236950
chr1	208985390	208985540	1:208985390-208985540	ENSG00000278684
chr1	208986020	208986170	1:208986020-208986170	-
chr1	208988870	208989020	1:208988870-208989020	ENSG00000232812,ENSG00000236950,ENSG00000278684
chr1	208998030	208998200	1:208998030-208998200	ENSG00000278684
chr1	209029857	209030007	1:209029857-209030007	-
chr1	209038886	209039036	1:209038886-209039036	-
chr1	209039470	209039620	1:209039470-209039620	-
chr1	209042062	209042212	1:209042062-209042212	-
chr1	209049110	209049260	1:209049110-209049260	-
chr1	209096250	209096400	1:209096250-209096400	ENSG00000287046
chr1	209106290	209106440	1:209106290-209106440	ENSG00000287046
chr1	209106487	209106637	1:209106487-209106637	ENSG00000287046
chr1	209150250	209150400	1:209150250-209150400	ENSG00000232537,ENSG00000228081
chr1	209168330	209168480	1:209168330-209168480	ENSG00000232537,ENSG00000228081
chr1	209190730	209190900	1:209190730-209190900	ENSG00000232537,ENSG00000228081
chr1	209202950	209203100	1:209202950-209203100	ENSG00000232537,ENSG00000228081,ENSG00000224540
chr1	209203244	209203394	1:209203244-209203394	-
chr1	209207770	209207920	1:209207770-209207920	ENSG00000224540
chr1	209241630	209241780	1:209241630-209241780	ENSG00000224540
chr1	209248770	209248920	1:209248770-209248920	ENSG00000232537,ENSG00000224540,ENSG00000225712
chr1	209249430	209249580	1:209249430-209249580	ENSG00000224540
chr1	209260290	209260440	1:209260290-209260440	ENSG00000232537,ENSG00000225712
chr1	209265405	209265555	1:209265405-209265555	ENSG00000232537,ENSG00000225712
chr1	209266910	209267060	1:209266910-209267060	ENSG00000232537,ENSG00000225712
chr1	209291890	209292040	1:209291890-209292040	-
chr1	209318903	209319053	1:209318903-209319053	ENSG00000227940
chr1	209328308	209328458	1:209328308-209328458	ENSG00000227940
chr1	209335210	209335380	1:209335210-209335380	ENSG00000227940
chr1	209349490	209349640	1:209349490-209349640	-
chr1	209354043	209354193	1:209354043-209354193	-
chr1	209354410	209354560	1:209354410-209354560	ENSG00000227887,ENSG00000232812,ENSG00000232537,ENSG00000224540,ENSG00000225712,ENSG00000227940,ENSG00000230937
chr1	209367150	209367300	1:209367150-209367300	ENSG00000231648
chr1	209367510	209367668	1:209367510-209367668	ENSG00000231648
chr1	209369330	209369480	1:209369330-209369480	ENSG00000224540,ENSG00000227940,ENSG00000231648,ENSG00000230937
chr1	209375790	209375940	1:209375790-209375940	ENSG00000231648
chr1	209376110	209376260	1:209376110-209376260	ENSG00000231648
chr1	209379690	209379840	1:209379690-209379840	-
chr1	209388030	209388180	1:209388030-209388180	-
chr1	209389290	209389480	1:209389290-209389480	-
chr1	209398730	209398900	1:209398730-209398900	ENSG00000232812,ENSG00000224540,ENSG00000227940,ENSG00000230937,ENSG00000284485
chr1	209404730	209404880	1:209404730-209404880	-
chr1	209405310	209405460	1:209405310-209405460	ENSG00000230937
chr1	209409890	209410040	1:209409890-209410040	ENSG00000230937
chr1	209411770	209411920	1:209411770-209411920	ENSG00000230937
chr1	209412250	209412420	1:209412250-209412420	ENSG00000230937
chr1	209434310	209434460	1:209434310-209434460	ENSG00000230937,ENSG00000284485
chr1	209435790	209435960	1:209435790-209435960	ENSG00000230937,ENSG00000284485
chr1	209485330	209485480	1:209485330-209485480	-
chr1	209486970	209487120	1:209486970-209487120	-
chr1	209490088	209490280	1:209490088-209490280	-
chr1	209493695	209493845	1:209493695-209493845	-
chr1	209513410	209513560	1:209513410-209513560	ENSG00000287902
chr1	209527510	209527660	1:209527510-209527660	ENSG00000287902
chr1	209528062	209528220	1:209528062-209528220	ENSG00000287902
chr1	209556303	209556453	1:209556303-209556453	-
chr1	209566170	209566320	1:209566170-209566320	ENSG00000224260
chr1	209567811	209567980	1:209567811-209567980	ENSG00000224260
chr1	209569570	209569720	1:209569570-209569720	ENSG00000224260
chr1	209576830	209577000	1:209576830-209577000	ENSG00000008118
chr1	209577390	209577540	1:209577390-209577540	ENSG00000008118
chr1	209583530	209583680	1:209583530-209583680	ENSG00000008118
chr1	209585750	209585900	1:209585750-209585900	ENSG00000008118
chr1	209590573	209590723	1:209590573-209590723	-
chr1	209597657	209597807	1:209597657-209597807	-
chr1	209602170	209602340	1:209602170-209602340	ENSG00000008118
chr1	209607534	209607684	1:209607534-209607684	ENSG00000008118
chr1	209620670	209620820	1:209620670-209620820	ENSG00000196878,ENSG00000283876
chr1	209627750	209627900	1:209627750-209627900	ENSG00000283876
chr1	209641910	209642060	1:209641910-209642060	ENSG00000196878
chr1	209643390	209643540	1:209643390-209643540	-
chr1	209643710	209643860	1:209643710-209643860	-
chr1	209646690	209646840	1:209646690-209646840	ENSG00000196878
chr1	209648910	209649060	1:209648910-209649060	ENSG00000196878
chr1	209649390	209649540	1:209649390-209649540	ENSG00000196878,ENSG00000123689
chr1	209651350	209651500	1:209651350-209651500	ENSG00000196878
chr1	209653227	209653380	1:209653227-209653380	ENSG00000196878
chr1	209657210	209657360	1:209657210-209657360	ENSG00000196878
chr1	209660090	209660240	1:209660090-209660240	-
chr1	209670830	209670980	1:209670830-209670980	ENSG00000227591,ENSG00000123689
chr1	209673410	209673560	1:209673410-209673560	ENSG00000227591,ENSG00000123689
chr1	209673756	209673906	1:209673756-209673906	ENSG00000227591,ENSG00000123689
chr1	209673990	209674140	1:209673990-209674140	ENSG00000227591,ENSG00000123689
chr1	209675310	209675494	1:209675310-209675494	ENSG00000227591,ENSG00000123689
chr1	209675890	209676040	1:209675890-209676040	ENSG00000227591,ENSG00000123689
chr1	209688829	209689020	1:209688829-209689020	ENSG00000227591,ENSG00000123689,ENSG00000117594
chr1	209689610	209689760	1:209689610-209689760	ENSG00000117594
chr1	209692990	209693140	1:209692990-209693140	ENSG00000008118,ENSG00000227591,ENSG00000123689,ENSG00000117594
chr1	209697250	209697400	1:209697250-209697400	ENSG00000117594
chr1	209704210	209704360	1:209704210-209704360	ENSG00000117594
chr1	209704690	209704860	1:209704690-209704860	ENSG00000008118,ENSG00000283876,ENSG00000227591,ENSG00000123689,ENSG00000117594
chr1	209705350	209705500	1:209705350-209705500	-
chr1	209713030	209713208	1:209713030-209713208	-
chr1	209720510	209720660	1:209720510-209720660	ENSG00000227591
chr1	209733750	209733900	1:209733750-209733900	-
chr1	209742036	209742186	1:209742036-209742186	-
chr1	209742550	209742700	1:209742550-209742700	ENSG00000236136
chr1	209743250	209743400	1:209743250-209743400	ENSG00000236136
chr1	209746830	209746980	1:209746830-209746980	ENSG00000236136
chr1	209747830	209747980	1:209747830-209747980	ENSG00000236136,ENSG00000009790
chr1	209761290	209761440	1:209761290-209761440	ENSG00000009790
chr1	209769410	209769580	1:209769410-209769580	ENSG00000009790,ENSG00000162757
chr1	209770070	209770220	1:209770070-209770220	ENSG00000009790
chr1	209784570	209784740	1:209784570-209784740	ENSG00000009790,ENSG00000162757
chr1	209787730	209787880	1:209787730-209787880	-
chr1	209790419	209790569	1:209790419-209790569	-
chr1	209801630	209801780	1:209801630-209801780	ENSG00000117595
chr1	209802210	209802360	1:209802210-209802360	ENSG00000117595
chr1	209806190	209806340	1:209806190-209806340	ENSG00000117595
chr1	209807718	209807868	1:209807718-209807868	ENSG00000117595
chr1	209808130	209808300	1:209808130-209808300	ENSG00000117595
chr1	209823210	209823360	1:209823210-209823360	ENSG00000117597
chr1	209823610	209823760	1:209823610-209823760	ENSG00000117597
chr1	209827850	209828000	1:209827850-209828000	ENSG00000162757,ENSG00000117595,ENSG00000117597
chr1	209831765	209831915	1:209831765-209831915	-
chr1	209836070	209836220	1:209836070-209836220	ENSG00000117597
chr1	209839990	209840160	1:209839990-209840160	ENSG00000236911,ENSG00000117597
chr1	209840730	209840880	1:209840730-209840880	ENSG00000117597
chr1	209844830	209844980	1:209844830-209844980	ENSG00000117597
chr1	209845910	209846060	1:209845910-209846060	-
chr1	209850490	209850640	1:209850490-209850640	-
chr1	209860430	209860580	1:209860430-209860580	-
chr1	209873190	209873340	1:209873190-209873340	-
chr1	209873570	209873720	1:209873570-209873720	-
chr1	209875630	209875800	1:209875630-209875800	-
chr1	209879750	209879900	1:209879750-209879900	-
chr1	209883370	209883520	1:209883370-209883520	-
chr1	209883670	209883820	1:209883670-209883820	-
chr1	209884390	209884540	1:209884390-209884540	-
chr1	209884790	209884940	1:209884790-209884940	ENSG00000287343,ENSG00000279333,ENSG00000224668
chr1	209886272	209886422	1:209886272-209886422	-
chr1	209891066	209891216	1:209891066-209891216	-
chr1	209895870	209896020	1:209895870-209896020	ENSG00000143469
chr1	209896430	209896580	1:209896430-209896580	-
chr1	209900086	209900236	1:209900086-209900236	-
chr1	209900850	209901000	1:209900850-209901000	ENSG00000143469
chr1	209926250	209926400	1:209926250-209926400	-
chr1	209937730	209937880	1:209937730-209937880	ENSG00000143469
chr1	209938110	209938280	1:209938110-209938280	ENSG00000143469
chr1	209942630	209942820	1:209942630-209942820	-
chr1	209944950	209945100	1:209944950-209945100	-
chr1	209955256	209955406	1:209955256-209955406	-
chr1	209966870	209967020	1:209966870-209967020	-
chr1	209988750	209988900	1:209988750-209988900	-
chr1	209989670	209989820	1:209989670-209989820	ENSG00000287343
chr1	210001810	210001960	1:210001810-210001960	ENSG00000287343
chr1	210003650	210003800	1:210003650-210003800	ENSG00000287343
chr1	210012233	210012383	1:210012233-210012383	-
chr1	210013665	210013815	1:210013665-210013815	-
chr1	210039230	210039380	1:210039230-210039380	-
chr1	210072230	210072380	1:210072230-210072380	-
chr1	210076750	210076900	1:210076750-210076900	-
chr1	210124330	210124500	1:210124330-210124500	-
chr1	210124739	210124889	1:210124739-210124889	-
chr1	210132710	210132880	1:210132710-210132880	-
chr1	210143570	210143740	1:210143570-210143740	-
chr1	210188310	210188460	1:210188310-210188460	-
chr1	210195890	210196040	1:210195890-210196040	-
chr1	210200214	210200364	1:210200214-210200364	-
chr1	210222390	210222540	1:210222390-210222540	-
chr1	210232130	210232300	1:210232130-210232300	ENSG00000203706,ENSG00000082497
chr1	210232670	210232820	1:210232670-210232820	ENSG00000203706,ENSG00000082497
chr1	210233850	210234000	1:210233850-210234000	ENSG00000203706,ENSG00000082497
chr1	210236690	210236840	1:210236690-210236840	ENSG00000203706,ENSG00000082497
chr1	210237150	210237300	1:210237150-210237300	ENSG00000203706,ENSG00000082497
chr1	210237610	210237760	1:210237610-210237760	ENSG00000203706,ENSG00000082497
chr1	210239390	210239540	1:210239390-210239540	ENSG00000203706,ENSG00000082497
chr1	210239950	210240100	1:210239950-210240100	ENSG00000082497
chr1	210244890	210245040	1:210244890-210245040	ENSG00000082497
chr1	210246530	210246680	1:210246530-210246680	-
chr1	210251290	210251440	1:210251290-210251440	-
chr1	210259650	210259800	1:210259650-210259800	-
chr1	210262150	210262300	1:210262150-210262300	ENSG00000228110
chr1	210262610	210262800	1:210262610-210262800	ENSG00000228110
chr1	210265110	210265260	1:210265110-210265260	ENSG00000228110
chr1	210265672	210265840	1:210265672-210265840	ENSG00000228110
chr1	210291210	210291360	1:210291210-210291360	-
chr1	210291990	210292140	1:210291990-210292140	-
chr1	210292670	210292820	1:210292670-210292820	-
chr1	210293330	210293500	1:210293330-210293500	ENSG00000233455
chr1	210295110	210295260	1:210295110-210295260	ENSG00000233455
chr1	210295463	210295613	1:210295463-210295613	ENSG00000233455
chr1	210301674	210301824	1:210301674-210301824	ENSG00000233455
chr1	210311210	210311380	1:210311210-210311380	ENSG00000233455,ENSG00000054392
chr1	210328851	210329001	1:210328851-210329001	ENSG00000054392
chr1	210329231	210329381	1:210329231-210329381	ENSG00000054392
chr1	210330351	210330501	1:210330351-210330501	ENSG00000054392
chr1	210343451	210343751	1:210343451-210343751	-
chr1	210357051	210357201	1:210357051-210357201	-
chr1	210360911	210361081	1:210360911-210361081	ENSG00000054392,ENSG00000287354
chr1	210362671	210362821	1:210362671-210362821	ENSG00000054392,ENSG00000287354
chr1	210374011	210374161	1:210374011-210374161	ENSG00000054392,ENSG00000287354,ENSG00000200972,ENSG00000287157
chr1	210374451	210374601	1:210374451-210374601	ENSG00000054392,ENSG00000287354,ENSG00000200972,ENSG00000287157
chr1	210393771	210393941	1:210393771-210393941	ENSG00000287157
chr1	210397451	210397601	1:210397451-210397601	ENSG00000287157
chr1	210400711	210400861	1:210400711-210400861	ENSG00000287157
chr1	210407331	210407481	1:210407331-210407481	ENSG00000143473,ENSG00000284299,ENSG00000234233
chr1	210437308	210437458	1:210437308-210437458	-
chr1	210438954	210439141	1:210438954-210439141	ENSG00000054392
chr1	210439331	210439481	1:210439331-210439481	ENSG00000054392
chr1	210441121	210441271	1:210441121-210441271	-
chr1	210448411	210448581	1:210448411-210448581	ENSG00000270936,ENSG00000143473,ENSG00000284299,ENSG00000234233
chr1	210464775	210464925	1:210464775-210464925	ENSG00000270936
chr1	210496171	210496321	1:210496171-210496321	-
chr1	210558431	210558581	1:210558431-210558581	-
chr1	210583738	210583888	1:210583738-210583888	-
chr1	210584511	210584661	1:210584511-210584661	ENSG00000143473,ENSG00000279333,ENSG00000284299,ENSG00000224668,ENSG00000234233
chr1	210587651	210587801	1:210587651-210587801	-
chr1	210597871	210598021	1:210597871-210598021	ENSG00000279333,ENSG00000224668
chr1	210598271	210598421	1:210598271-210598421	ENSG00000279333,ENSG00000224668
chr1	210606231	210606381	1:210606231-210606381	-
chr1	210648171	210648321	1:210648171-210648321	ENSG00000279333
chr1	210653891	210654041	1:210653891-210654041	ENSG00000279333
chr1	210726693	210726843	1:210726693-210726843	-
chr1	210792833	210792983	1:210792833-210792983	-
chr1	210797216	210797366	1:210797216-210797366	-
chr1	210882977	210883127	1:210882977-210883127	ENSG00000224668
chr1	211037173	211037323	1:211037173-211037323	-
chr1	211051469	211051619	1:211051469-211051619	-
chr1	211134173	211134323	1:211134173-211134323	ENSG00000143473,ENSG00000284299,ENSG00000234233
chr1	211135453	211135603	1:211135453-211135603	ENSG00000143473,ENSG00000284299,ENSG00000234233
chr1	211174513	211174663	1:211174513-211174663	ENSG00000283952,ENSG00000284376,ENSG00000234004
chr1	211198213	211198383	1:211198213-211198383	ENSG00000283952,ENSG00000284376,ENSG00000234004,ENSG00000226986
chr1	211206453	211206603	1:211206453-211206603	ENSG00000284376,ENSG00000226986
chr1	211210153	211210303	1:211210153-211210303	ENSG00000283952,ENSG00000284376,ENSG00000226986
chr1	211237033	211237183	1:211237033-211237183	-
chr1	211248033	211248183	1:211248033-211248183	-
chr1	211258353	211258523	1:211258353-211258523	ENSG00000117625
chr1	211259213	211259363	1:211259213-211259363	ENSG00000283952,ENSG00000117625
chr1	211259673	211259883	1:211259673-211259883	ENSG00000117625
chr1	211260173	211260323	1:211260173-211260323	ENSG00000117625
chr1	211260853	211261003	1:211260853-211261003	ENSG00000117625
chr1	211276233	211276383	1:211276233-211276383	-
chr1	211280133	211280283	1:211280133-211280283	ENSG00000117625
chr1	211281473	211281623	1:211281473-211281623	ENSG00000117625
chr1	211285313	211285463	1:211285313-211285463	ENSG00000117625
chr1	211310013	211310163	1:211310013-211310163	-
chr1	211321195	211321345	1:211321195-211321345	ENSG00000082512
chr1	211323573	211323723	1:211323573-211323723	ENSG00000082512
chr1	211326553	211326703	1:211326553-211326703	ENSG00000082512
chr1	211327373	211327543	1:211327373-211327543	ENSG00000082512
chr1	211332173	211332323	1:211332173-211332323	ENSG00000082512
chr1	211332932	211333082	1:211332932-211333082	ENSG00000082512
chr1	211344333	211344483	1:211344333-211344483	ENSG00000082512
chr1	211352993	211353143	1:211352993-211353143	ENSG00000082512
chr1	211357153	211357303	1:211357153-211357303	-
chr1	211371553	211371703	1:211371553-211371703	-
chr1	211377833	211377983	1:211377833-211377983	-
chr1	211378913	211379063	1:211378913-211379063	ENSG00000287033,ENSG00000153363
chr1	211382673	211382843	1:211382673-211382843	ENSG00000287033,ENSG00000153363,ENSG00000238137
chr1	211383073	211383283	1:211383073-211383283	ENSG00000287033,ENSG00000153363
chr1	211386993	211387183	1:211386993-211387183	ENSG00000287033,ENSG00000153363
chr1	211416035	211416185	1:211416035-211416185	ENSG00000236809
chr1	211416333	211416483	1:211416333-211416483	ENSG00000236809
chr1	211416951	211417143	1:211416951-211417143	ENSG00000236809,ENSG00000238137
chr1	211420533	211420683	1:211420533-211420683	ENSG00000236809,ENSG00000238137
chr1	211421133	211421283	1:211421133-211421283	ENSG00000236809,ENSG00000238137
chr1	211468713	211468863	1:211468713-211468863	-
chr1	211470173	211470323	1:211470173-211470323	ENSG00000238137,ENSG00000198570,ENSG00000223649
chr1	211474613	211474763	1:211474613-211474763	-
chr1	211476333	211476483	1:211476333-211476483	ENSG00000238137,ENSG00000198570,ENSG00000223649
chr1	211501793	211501943	1:211501793-211501943	ENSG00000198570,ENSG00000223649
chr1	211502133	211502283	1:211502133-211502283	ENSG00000198570,ENSG00000223649
chr1	211512073	211512223	1:211512073-211512223	ENSG00000198570,ENSG00000223649
chr1	211514093	211514243	1:211514093-211514243	ENSG00000238137,ENSG00000198570,ENSG00000223649
chr1	211515553	211515703	1:211515553-211515703	ENSG00000198570,ENSG00000223649
chr1	211520733	211520883	1:211520733-211520883	-
chr1	211529553	211529703	1:211529553-211529703	-
chr1	211537393	211537543	1:211537393-211537543	-
chr1	211541833	211541983	1:211541833-211541983	-
chr1	211551713	211551883	1:211551713-211551883	ENSG00000238137,ENSG00000198570,ENSG00000223649
chr1	211552173	211552343	1:211552173-211552343	-
chr1	211574813	211574963	1:211574813-211574963	ENSG00000170385
chr1	211577503	211577653	1:211577503-211577653	-
chr1	211577813	211577963	1:211577813-211577963	ENSG00000170385,ENSG00000261314
chr1	211578263	211578413	1:211578263-211578413	ENSG00000170385
chr1	211579193	211579343	1:211579193-211579343	ENSG00000238137,ENSG00000198570,ENSG00000223649,ENSG00000170385,ENSG00000261314,ENSG00000228792,ENSG00000224763
chr1	211579563	211579743	1:211579563-211579743	ENSG00000170385
chr1	211581633	211581803	1:211581633-211581803	ENSG00000170385,ENSG00000261314
chr1	211589893	211590063	1:211589893-211590063	ENSG00000261314
chr1	211590233	211590383	1:211590233-211590383	ENSG00000261314
chr1	211592077	211592227	1:211592077-211592227	-
chr1	211592293	211592463	1:211592293-211592463	ENSG00000261314
chr1	211606953	211607103	1:211606953-211607103	-
chr1	211609213	211609363	1:211609213-211609363	-
chr1	211611193	211611363	1:211611193-211611363	-
chr1	211613493	211613643	1:211613493-211613643	ENSG00000238137,ENSG00000170385,ENSG00000261314
chr1	211616673	211616823	1:211616673-211616823	-
chr1	211621593	211621743	1:211621593-211621743	-
chr1	211625173	211625323	1:211625173-211625323	-
chr1	211630253	211630403	1:211630253-211630403	ENSG00000227764
chr1	211630919	211631069	1:211630919-211631069	ENSG00000227764
chr1	211632993	211633163	1:211632993-211633163	ENSG00000227764
chr1	211633233	211633383	1:211633233-211633383	ENSG00000227764
chr1	211636593	211636743	1:211636593-211636743	ENSG00000228792,ENSG00000227764
chr1	211637186	211637336	1:211637186-211637336	ENSG00000228792
chr1	211638913	211639063	1:211638913-211639063	ENSG00000228792,ENSG00000227764
chr1	211639573	211639723	1:211639573-211639723	ENSG00000228792,ENSG00000227764
chr1	211639953	211640103	1:211639953-211640103	ENSG00000228792,ENSG00000227764
chr1	211648393	211648553	1:211648393-211648553	ENSG00000228792
chr1	211649113	211649263	1:211649113-211649263	ENSG00000228792
chr1	211650279	211650429	1:211650279-211650429	-
chr1	211653453	211653603	1:211653453-211653603	-
chr1	211653998	211654163	1:211653998-211654163	-
chr1	211654313	211654463	1:211654313-211654463	-
chr1	211655293	211655443	1:211655293-211655443	ENSG00000238137,ENSG00000198570,ENSG00000223649,ENSG00000170385,ENSG00000117650,ENSG00000224763
chr1	211675653	211675803	1:211675653-211675803	ENSG00000117650,ENSG00000231057
chr1	211680833	211681003	1:211680833-211681003	ENSG00000117650,ENSG00000231057
chr1	211684893	211685043	1:211684893-211685043	ENSG00000231057
chr1	211698613	211698783	1:211698613-211698783	-
chr1	211724873	211725124	1:211724873-211725124	ENSG00000226868
chr1	211735853	211736003	1:211735853-211736003	ENSG00000226868
chr1	211736473	211736623	1:211736473-211736623	ENSG00000226868
chr1	211753213	211753363	1:211753213-211753363	-
chr1	211761522	211761672	1:211761522-211761672	-
chr1	211775374	211775524	1:211775374-211775524	-
chr1	211783293	211783443	1:211783293-211783443	ENSG00000241395
chr1	211788757	211788907	1:211788757-211788907	ENSG00000123684,ENSG00000241395
chr1	211811173	211811323	1:211811173-211811323	ENSG00000241395,ENSG00000212205
chr1	211813733	211813883	1:211813733-211813883	ENSG00000123684,ENSG00000241395,ENSG00000212205,ENSG00000229258
chr1	211815613	211815763	1:211815613-211815763	ENSG00000123684,ENSG00000241395,ENSG00000212205,ENSG00000229258
chr1	211826113	211826263	1:211826113-211826263	ENSG00000123684,ENSG00000241395,ENSG00000212205,ENSG00000229258
chr1	211829093	211829243	1:211829093-211829243	ENSG00000123684,ENSG00000229258
chr1	211829453	211829603	1:211829453-211829603	ENSG00000123684,ENSG00000229258
chr1	211829993	211830143	1:211829993-211830143	ENSG00000123684,ENSG00000229258
chr1	211830753	211830903	1:211830753-211830903	ENSG00000123684,ENSG00000229258
chr1	211843270	211843420	1:211843270-211843420	-
chr1	211870273	211870423	1:211870273-211870423	-
chr1	211885833	211885983	1:211885833-211885983	-
chr1	211894414	211894564	1:211894414-211894564	-
chr1	211918053	211918203	1:211918053-211918203	ENSG00000212205,ENSG00000233626
chr1	211920193	211920363	1:211920193-211920363	ENSG00000233626
chr1	211929093	211929243	1:211929093-211929243	ENSG00000233626
chr1	211938833	211938983	1:211938833-211938983	ENSG00000233626
chr1	211944873	211945023	1:211944873-211945023	ENSG00000233626
chr1	211951953	211952123	1:211951953-211952123	ENSG00000233626
chr1	211967826	211967976	1:211967826-211967976	-
chr1	211975393	211975543	1:211975393-211975543	-
chr1	212002713	212002863	1:212002713-212002863	-
chr1	212010113	212010263	1:212010113-212010263	-
chr1	212012073	212012223	1:212012073-212012223	ENSG00000212187
chr1	212030613	212030783	1:212030613-212030783	ENSG00000212187
chr1	212031073	212031223	1:212031073-212031223	ENSG00000143493,ENSG00000212187,ENSG00000143476
chr1	212035093	212035263	1:212035093-212035263	ENSG00000143493,ENSG00000212187,ENSG00000143476,ENSG00000220749,ENSG00000201544,ENSG00000229832
chr1	212035533	212035683	1:212035533-212035683	ENSG00000143493,ENSG00000212187,ENSG00000143476,ENSG00000220749,ENSG00000201544,ENSG00000229832
chr1	212036073	212036223	1:212036073-212036223	-
chr1	212038013	212038163	1:212038013-212038163	-
chr1	212061013	212061163	1:212061013-212061163	ENSG00000220749
chr1	212063013	212063163	1:212063013-212063163	ENSG00000220749
chr1	212070833	212070983	1:212070833-212070983	ENSG00000143476,ENSG00000264358
chr1	212073633	212073783	1:212073633-212073783	ENSG00000264358
chr1	212088573	212088723	1:212088573-212088723	ENSG00000143476,ENSG00000220749,ENSG00000264358,ENSG00000252879,ENSG00000234915,ENSG00000201544,ENSG00000229832
chr1	212110773	212110923	1:212110773-212110923	ENSG00000252879
chr1	212118553	212118703	1:212118553-212118703	-
chr1	212125313	212125463	1:212125313-212125463	-
chr1	212152373	212152523	1:212152373-212152523	-
chr1	212161233	212161383	1:212161233-212161383	ENSG00000229983
chr1	212161533	212161703	1:212161533-212161703	ENSG00000229983
chr1	212162673	212162843	1:212162673-212162843	ENSG00000229983
chr1	212167133	212167283	1:212167133-212167283	ENSG00000229983
chr1	212179793	212179963	1:212179793-212179963	ENSG00000229983
chr1	212186673	212186823	1:212186673-212186823	-
chr1	212187993	212188163	1:212187993-212188163	ENSG00000229983
chr1	212212993	212213143	1:212212993-212213143	-
chr1	212219033	212219183	1:212219033-212219183	-
chr1	212219874	212220024	1:212219874-212220024	-
chr1	212221953	212222143	1:212221953-212222143	ENSG00000226251
chr1	212229733	212229883	1:212229733-212229883	ENSG00000226251
chr1	212232193	212232343	1:212232193-212232343	ENSG00000226251
chr1	212234733	212234903	1:212234733-212234903	ENSG00000226251
chr1	212247493	212247663	1:212247493-212247663	-
chr1	212255113	212255263	1:212255113-212255263	-
chr1	212256053	212256203	1:212256053-212256203	-
chr1	212261073	212261223	1:212261073-212261223	-
chr1	212281693	212281863	1:212281693-212281863	ENSG00000066027
chr1	212284653	212284803	1:212284653-212284803	-
chr1	212285153	212285323	1:212285153-212285323	ENSG00000143476,ENSG00000220749,ENSG00000264358,ENSG00000252879,ENSG00000226251,ENSG00000066027,ENSG00000230063,ENSG00000234915,ENSG00000225338,ENSG00000201544,ENSG00000229832
chr1	212285793	212285943	1:212285793-212285943	ENSG00000066027
chr1	212286153	212286303	1:212286153-212286303	ENSG00000066027
chr1	212286653	212286803	1:212286653-212286803	-
chr1	212286953	212287103	1:212286953-212287103	-
chr1	212288793	212288943	1:212288793-212288943	ENSG00000066027
chr1	212290773	212290923	1:212290773-212290923	ENSG00000230063
chr1	212291613	212291776	1:212291613-212291776	ENSG00000066027,ENSG00000230063
chr1	212293449	212293599	1:212293449-212293599	ENSG00000230063
chr1	212293713	212293863	1:212293713-212293863	ENSG00000066027,ENSG00000230063
chr1	212301713	212301863	1:212301713-212301863	ENSG00000066027,ENSG00000230063,ENSG00000225338
chr1	212303083	212303243	1:212303083-212303243	ENSG00000066027,ENSG00000230063,ENSG00000225338
chr1	212315953	212316103	1:212315953-212316103	ENSG00000234915,ENSG00000225338
chr1	212328353	212328504	1:212328353-212328504	ENSG00000234915
chr1	212355313	212355463	1:212355313-212355463	ENSG00000201544,ENSG00000229832
chr1	212365119	212365269	1:212365119-212365269	-
chr1	212367033	212367200	1:212367033-212367200	ENSG00000201544,ENSG00000229832
chr1	212368093	212368243	1:212368093-212368243	ENSG00000220749,ENSG00000234915,ENSG00000201544,ENSG00000229832,ENSG00000065600
chr1	212396813	212396963	1:212396813-212396963	-
chr1	212402333	212402497	1:212402333-212402497	ENSG00000065600
chr1	212414053	212414353	1:212414053-212414353	ENSG00000065600
chr1	212414853	212415023	1:212414853-212415023	ENSG00000065600,ENSG00000287445,ENSG00000117691
chr1	212431133	212431283	1:212431133-212431283	ENSG00000287445,ENSG00000117691
chr1	212432413	212432563	1:212432413-212432563	ENSG00000287445,ENSG00000117691
chr1	212432813	212432963	1:212432813-212432963	ENSG00000287445,ENSG00000117691
chr1	212433433	212433583	1:212433433-212433583	ENSG00000287445,ENSG00000117691
chr1	212452933	212453083	1:212452933-212453083	-
chr1	212455973	212456123	1:212455973-212456123	ENSG00000287445,ENSG00000117691
chr1	212456293	212456443	1:212456293-212456443	-
chr1	212457893	212458043	1:212457893-212458043	-
chr1	212470193	212470343	1:212470193-212470343	ENSG00000220749,ENSG00000224535,ENSG00000235862,ENSG00000162771
chr1	212477273	212477423	1:212477273-212477423	ENSG00000224535,ENSG00000162771
chr1	212479333	212479483	1:212479333-212479483	-
chr1	212485013	212485163	1:212485013-212485163	-
chr1	212486053	212486223	1:212486053-212486223	ENSG00000286213,ENSG00000235862,ENSG00000162771
chr1	212488673	212488823	1:212488673-212488823	ENSG00000286213,ENSG00000228067,ENSG00000235862,ENSG00000162771
chr1	212498333	212498483	1:212498333-212498483	ENSG00000286213
chr1	212514113	212514263	1:212514113-212514263	-
chr1	212518633	212518783	1:212518633-212518783	ENSG00000286213
chr1	212529221	212529371	1:212529221-212529371	-
chr1	212546033	212546203	1:212546033-212546203	ENSG00000228067,ENSG00000260805,ENSG00000288007
chr1	212558293	212558443	1:212558293-212558443	ENSG00000260805,ENSG00000288007
chr1	212558553	212558703	1:212558553-212558703	ENSG00000260805,ENSG00000288007
chr1	212558993	212559143	1:212558993-212559143	ENSG00000228067,ENSG00000260805,ENSG00000288007,ENSG00000162772
chr1	212561713	212561863	1:212561713-212561863	-
chr1	212567233	212567383	1:212567233-212567383	ENSG00000162772
chr1	212587413	212587563	1:212587413-212587563	-
chr1	212595913	212596076	1:212595913-212596076	-
chr1	212596413	212596563	1:212596413-212596563	ENSG00000162772,ENSG00000162771
chr1	212607860	212608010	1:212607860-212608010	-
chr1	212608473	212608643	1:212608473-212608643	ENSG00000228067,ENSG00000260805,ENSG00000288007,ENSG00000162772,ENSG00000235862,ENSG00000162771
chr1	212609093	212609243	1:212609093-212609243	ENSG00000162772
chr1	212609433	212609583	1:212609433-212609583	ENSG00000162772
chr1	212609713	212609863	1:212609713-212609863	-
chr1	212630133	212630283	1:212630133-212630283	ENSG00000235862,ENSG00000162771
chr1	212635273	212635423	1:212635273-212635423	ENSG00000235862,ENSG00000162771,ENSG00000226036
chr1	212636733	212636903	1:212636733-212636903	ENSG00000235862,ENSG00000162771,ENSG00000226036
chr1	212638033	212638183	1:212638033-212638183	-
chr1	212638673	212638823	1:212638673-212638823	ENSG00000235862,ENSG00000162771,ENSG00000226036
chr1	212642114	212642264	1:212642114-212642264	ENSG00000226036
chr1	212649173	212649323	1:212649173-212649323	ENSG00000226036
chr1	212651653	212651803	1:212651653-212651803	ENSG00000226036
chr1	212656092	212656242	1:212656092-212656242	-
chr1	212665353	212665503	1:212665353-212665503	ENSG00000237980,ENSG00000123685
chr1	212665593	212665763	1:212665593-212665763	ENSG00000237980,ENSG00000123685
chr1	212667533	212667683	1:212667533-212667683	ENSG00000226036,ENSG00000237980,ENSG00000123685
chr1	212667953	212668123	1:212667953-212668123	ENSG00000237980,ENSG00000123685
chr1	212669233	212669383	1:212669233-212669383	ENSG00000237980
chr1	212671433	212671603	1:212671433-212671603	ENSG00000237980
chr1	212671753	212671923	1:212671753-212671923	ENSG00000237980
chr1	212688493	212688643	1:212688493-212688643	ENSG00000123685
chr1	212699313	212699503	1:212699313-212699503	ENSG00000123685
chr1	212701093	212701263	1:212701093-212701263	ENSG00000123685
chr1	212712513	212712763	1:212712513-212712763	-
chr1	212718613	212718763	1:212718613-212718763	-
chr1	212721673	212721843	1:212721673-212721843	-
chr1	212727493	212727663	1:212727493-212727663	-
chr1	212727873	212728023	1:212727873-212728023	-
chr1	212737733	212737883	1:212737733-212737883	-
chr1	212738453	212738603	1:212738453-212738603	-
chr1	212746669	212746819	1:212746669-212746819	-
chr1	212749953	212750123	1:212749953-212750123	-
chr1	212752733	212752883	1:212752733-212752883	-
chr1	212753233	212753383	1:212753233-212753383	-
chr1	212754853	212755003	1:212754853-212755003	-
chr1	212760253	212760403	1:212760253-212760403	-
chr1	212769833	212769983	1:212769833-212769983	-
chr1	212774733	212774883	1:212774733-212774883	-
chr1	212782533	212782683	1:212782533-212782683	-
chr1	212782973	212783124	1:212782973-212783124	-
chr1	212791453	212791623	1:212791453-212791623	ENSG00000117697,ENSG00000203705
chr1	212791773	212791923	1:212791773-212791923	ENSG00000117697,ENSG00000203705
chr1	212793686	212793836	1:212793686-212793836	-
chr1	212794853	212795003	1:212794853-212795003	ENSG00000117697,ENSG00000203705
chr1	212815113	212815263	1:212815113-212815263	ENSG00000236905
chr1	212819733	212819903	1:212819733-212819903	ENSG00000185523,ENSG00000236905
chr1	212829313	212829463	1:212829313-212829463	ENSG00000236905
chr1	212832733	212832883	1:212832733-212832883	-
chr1	212857753	212857903	1:212857753-212857903	ENSG00000162769,ENSG00000236317,ENSG00000235182,ENSG00000198468,ENSG00000185523
chr1	212858113	212858283	1:212858113-212858283	ENSG00000162769,ENSG00000236317,ENSG00000235182,ENSG00000198468,ENSG00000185523
chr1	212858773	212858923	1:212858773-212858923	ENSG00000162769,ENSG00000236317,ENSG00000235182,ENSG00000198468,ENSG00000185523
chr1	212860773	212860923	1:212860773-212860923	ENSG00000162769
chr1	212865972	212866122	1:212865972-212866122	ENSG00000162769
chr1	212903753	212903903	1:212903753-212903903	-
chr1	212915373	212915523	1:212915373-212915523	ENSG00000282718
chr1	212915673	212915823	1:212915673-212915823	ENSG00000282718
chr1	212916933	212917083	1:212916933-212917083	ENSG00000282718
chr1	212924813	212924983	1:212924813-212924983	ENSG00000282718
chr1	212925193	212925363	1:212925193-212925363	ENSG00000143494
chr1	212928673	212928823	1:212928673-212928823	-
chr1	212950413	212950563	1:212950413-212950563	ENSG00000143494
chr1	212958253	212958403	1:212958253-212958403	ENSG00000143494
chr1	212959411	212959561	1:212959411-212959561	ENSG00000143494
chr1	212967893	212968043	1:212967893-212968043	ENSG00000143494
chr1	212980173	212980323	1:212980173-212980323	ENSG00000143494
chr1	212980533	212980703	1:212980533-212980703	ENSG00000143494
chr1	212981113	212981263	1:212981113-212981263	-
chr1	212988013	212988163	1:212988013-212988163	ENSG00000143494
chr1	212995593	212995743	1:212995593-212995743	ENSG00000174606
chr1	213014773	213014935	1:213014773-213014935	-
chr1	213015233	213015383	1:213015233-213015383	ENSG00000174606
chr1	213015793	213015943	1:213015793-213015943	ENSG00000136643,ENSG00000174606,ENSG00000185523
chr1	213041533	213041703	1:213041533-213041703	-
chr1	213051173	213051323	1:213051173-213051323	ENSG00000136643
chr1	213051673	213051823	1:213051673-213051823	ENSG00000136643
chr1	213055173	213055363	1:213055173-213055363	ENSG00000136643
chr1	213055373	213055523	1:213055373-213055523	ENSG00000136643
chr1	213067533	213067683	1:213067533-213067683	-
chr1	213070493	213070663	1:213070493-213070663	ENSG00000136643
chr1	213083226	213083376	1:213083226-213083376	-
chr1	213120498	213120648	1:213120498-213120648	-
chr1	213122592	213122742	1:213122592-213122742	ENSG00000136643
chr1	213123652	213123822	1:213123652-213123822	ENSG00000136643
chr1	213131952	213132102	1:213131952-213132102	-
chr1	213135712	213135862	1:213135712-213135862	-
chr1	213138952	213139122	1:213138952-213139122	-
chr1	213162492	213162662	1:213162492-213162662	-
chr1	213162865	213163015	1:213162865-213163015	-
chr1	213163232	213163382	1:213163232-213163382	-
chr1	213163552	213163702	1:213163552-213163702	-
chr1	213201192	213201342	1:213201192-213201342	-
chr1	213201552	213201702	1:213201552-213201702	ENSG00000225233
chr1	213201771	213201921	1:213201771-213201921	-
chr1	213227572	213227722	1:213227572-213227722	-
chr1	213244712	213244882	1:213244712-213244882	ENSG00000225233,ENSG00000228646,ENSG00000136643
chr1	213268352	213268502	1:213268352-213268502	-
chr1	213273652	213273802	1:213273652-213273802	-
chr1	213284732	213284882	1:213284732-213284882	-
chr1	213286339	213286489	1:213286339-213286489	-
chr1	213296681	213296831	1:213296681-213296831	-
chr1	213303412	213303562	1:213303412-213303562	-
chr1	213327072	213327222	1:213327072-213327222	ENSG00000225233,ENSG00000228646
chr1	213327412	213327562	1:213327412-213327562	ENSG00000225233,ENSG00000228646
chr1	213374412	213374562	1:213374412-213374562	ENSG00000225233,ENSG00000228646
chr1	213377072	213377222	1:213377072-213377222	-
chr1	213381852	213382002	1:213381852-213382002	-
chr1	213474168	213474318	1:213474168-213474318	ENSG00000225233
chr1	213599837	213599987	1:213599837-213599987	-
chr1	213725192	213725342	1:213725192-213725342	ENSG00000228255
chr1	213934792	213934942	1:213934792-213934942	ENSG00000281664
chr1	213987852	213988002	1:213987852-213988002	ENSG00000272167,ENSG00000274895,ENSG00000117707,ENSG00000230461
chr1	213988352	213988502	1:213988352-213988502	ENSG00000274895,ENSG00000117707
chr1	213996426	213996576	1:213996426-213996576	-
chr1	214002632	214002782	1:214002632-214002782	ENSG00000272167,ENSG00000274895,ENSG00000117707,ENSG00000230461
chr1	214027613	214027763	1:214027613-214027763	ENSG00000272167
chr1	214084612	214084762	1:214084612-214084762	ENSG00000272167
chr1	214103032	214103182	1:214103032-214103182	ENSG00000272167,ENSG00000274895,ENSG00000117707,ENSG00000281664,ENSG00000230461,ENSG00000225233,ENSG00000228646
chr1	214106512	214106662	1:214106512-214106662	-
chr1	214107592	214107742	1:214107592-214107742	-
chr1	214116352	214116502	1:214116352-214116502	-
chr1	214123252	214123422	1:214123252-214123422	ENSG00000272167,ENSG00000228646
chr1	214187127	214187277	1:214187127-214187277	ENSG00000283518
chr1	214187616	214187766	1:214187616-214187766	ENSG00000283518
chr1	214213312	214213462	1:214213312-214213462	-
chr1	214214052	214214202	1:214214052-214214202	ENSG00000283518
chr1	214215712	214215862	1:214215712-214215862	-
chr1	214224612	214224782	1:214224612-214224782	-
chr1	214225152	214225302	1:214225152-214225302	-
chr1	214234005	214234155	1:214234005-214234155	-
chr1	214234732	214234882	1:214234732-214234882	-
chr1	214241192	214241342	1:214241192-214241342	-
chr1	214248792	214248942	1:214248792-214248942	-
chr1	214259572	214259722	1:214259572-214259722	-
chr1	214259736	214259886	1:214259736-214259886	-
chr1	214261612	214261782	1:214261612-214261782	ENSG00000143499
chr1	214277772	214277922	1:214277772-214277922	ENSG00000143499
chr1	214280492	214280642	1:214280492-214280642	ENSG00000143499
chr1	214281132	214281305	1:214281132-214281305	ENSG00000143499
chr1	214281452	214281622	1:214281452-214281622	ENSG00000143499
chr1	214281932	214282082	1:214281932-214282082	ENSG00000143499
chr1	214290132	214290282	1:214290132-214290282	-
chr1	214290492	214290642	1:214290492-214290642	-
chr1	214292440	214292590	1:214292440-214292590	-
chr1	214297112	214297262	1:214297112-214297262	-
chr1	214303252	214303402	1:214303252-214303402	-
chr1	214303572	214303722	1:214303572-214303722	-
chr1	214310132	214310282	1:214310132-214310282	-
chr1	214317864	214318014	1:214317864-214318014	-
chr1	214318492	214318642	1:214318492-214318642	-
chr1	214328932	214329102	1:214328932-214329102	ENSG00000143499
chr1	214331952	214332122	1:214331952-214332122	ENSG00000143499
chr1	214333052	214333222	1:214333052-214333222	ENSG00000143499
chr1	214333572	214333722	1:214333572-214333722	ENSG00000143499
chr1	214337612	214337782	1:214337612-214337782	ENSG00000143499
chr1	214338340	214338490	1:214338340-214338490	-
chr1	214342052	214342202	1:214342052-214342202	-
chr1	214349852	214350002	1:214349852-214350002	-
chr1	214362292	214362462	1:214362292-214362462	ENSG00000228470
chr1	214363512	214363662	1:214363512-214363662	ENSG00000228470
chr1	214364472	214364622	1:214364472-214364622	ENSG00000228470
chr1	214372172	214372322	1:214372172-214372322	-
chr1	214374204	214374354	1:214374204-214374354	-
chr1	214378092	214378262	1:214378092-214378262	ENSG00000152104
chr1	214386912	214387062	1:214386912-214387062	-
chr1	214388732	214388902	1:214388732-214388902	-
chr1	214394672	214394822	1:214394672-214394822	-
chr1	214402692	214402842	1:214402692-214402842	-
chr1	214403557	214403707	1:214403557-214403707	-
chr1	214404272	214404422	1:214404272-214404422	-
chr1	214405052	214405279	1:214405052-214405279	-
chr1	214416492	214416642	1:214416492-214416642	-
chr1	214418465	214418615	1:214418465-214418615	-
chr1	214422492	214422663	1:214422492-214422663	-
chr1	214427952	214428122	1:214427952-214428122	-
chr1	214430072	214430222	1:214430072-214430222	-
chr1	214439492	214439642	1:214439492-214439642	-
chr1	214441252	214441402	1:214441252-214441402	-
chr1	214445972	214446122	1:214445972-214446122	-
chr1	214446812	214446962	1:214446812-214446962	-
chr1	214447112	214447282	1:214447112-214447282	-
chr1	214453235	214453402	1:214453235-214453402	-
chr1	214455092	214455242	1:214455092-214455242	-
chr1	214458632	214458782	1:214458632-214458782	-
chr1	214472412	214472562	1:214472412-214472562	ENSG00000213036
chr1	214473512	214473662	1:214473512-214473662	ENSG00000213036
chr1	214475872	214476022	1:214475872-214476022	ENSG00000213036
chr1	214476209	214476359	1:214476209-214476359	ENSG00000213036
chr1	214477052	214477202	1:214477052-214477202	ENSG00000213036
chr1	214492812	214492962	1:214492812-214492962	ENSG00000213036
chr1	214498162	214498312	1:214498162-214498312	-
chr1	214503652	214503802	1:214503652-214503802	-
chr1	214513504	214513654	1:214513504-214513654	-
chr1	214514652	214514802	1:214514652-214514802	-
chr1	214515639	214515789	1:214515639-214515789	-
chr1	214518492	214518642	1:214518492-214518642	-
chr1	214524932	214525082	1:214524932-214525082	ENSG00000215819
chr1	214537332	214537482	1:214537332-214537482	ENSG00000215819
chr1	214538632	214538782	1:214538632-214538782	ENSG00000215819
chr1	214546992	214547142	1:214546992-214547142	ENSG00000152104
chr1	214549112	214549262	1:214549112-214549262	ENSG00000152104
chr1	214550092	214550242	1:214550092-214550242	ENSG00000152104
chr1	214550985	214551135	1:214550985-214551135	-
chr1	214551792	214551962	1:214551792-214551962	ENSG00000215819,ENSG00000152104
chr1	214552412	214552562	1:214552412-214552562	ENSG00000152104
chr1	214553296	214553446	1:214553296-214553446	ENSG00000152104
chr1	214558132	214558282	1:214558132-214558282	ENSG00000152104
chr1	214564012	214564162	1:214564012-214564162	ENSG00000152104
chr1	214566852	214567002	1:214566852-214567002	-
chr1	214568472	214568622	1:214568472-214568622	-
chr1	214569481	214569631	1:214569481-214569631	-
chr1	214570592	214570742	1:214570592-214570742	-
chr1	214572772	214572922	1:214572772-214572922	-
chr1	214573512	214573662	1:214573512-214573662	-
chr1	214581932	214582102	1:214581932-214582102	-
chr1	214585212	214585382	1:214585212-214585382	-
chr1	214603032	214603182	1:214603032-214603182	ENSG00000224584,ENSG00000250536,ENSG00000117724
chr1	214604672	214604825	1:214604672-214604825	-
chr1	214615192	214615342	1:214615192-214615342	ENSG00000224584
chr1	214615972	214616122	1:214615972-214616122	ENSG00000224584
chr1	214623592	214623742	1:214623592-214623742	-
chr1	214628232	214628402	1:214628232-214628402	-
chr1	214637852	214638002	1:214637852-214638002	-
chr1	214658932	214659082	1:214658932-214659082	ENSG00000117724
chr1	214660360	214660510	1:214660360-214660510	-
chr1	214661012	214661182	1:214661012-214661182	ENSG00000117724
chr1	214662523	214662673	1:214662523-214662673	-
chr1	214670192	214670362	1:214670192-214670362	-
chr1	214678583	214678733	1:214678583-214678733	-
chr1	214707752	214707902	1:214707752-214707902	-
chr1	214718852	214719022	1:214718852-214719022	-
chr1	214719312	214719462	1:214719312-214719462	-
chr1	214720632	214720782	1:214720632-214720782	-
chr1	214753812	214753962	1:214753812-214753962	-
chr1	214757564	214757714	1:214757564-214757714	-
chr1	214792172	214792322	1:214792172-214792322	-
chr1	214808992	214809142	1:214808992-214809142	-
chr1	214819312	214819500	1:214819312-214819500	-
chr1	214833472	214833622	1:214833472-214833622	-
chr1	214838452	214838602	1:214838452-214838602	-
chr1	214853431	214853581	1:214853431-214853581	-
chr1	214862512	214862662	1:214862512-214862662	ENSG00000185221
chr1	214865032	214865182	1:214865032-214865182	ENSG00000185221
chr1	214865452	214865602	1:214865452-214865602	ENSG00000185221
chr1	214897632	214897782	1:214897632-214897782	-
chr1	214900272	214900422	1:214900272-214900422	-
chr1	214901732	214901882	1:214901732-214901882	-
chr1	214902732	214902882	1:214902732-214902882	-
chr1	214903052	214903202	1:214903052-214903202	-
chr1	214934204	214934354	1:214934204-214934354	ENSG00000223869
chr1	214939066	214939216	1:214939066-214939216	ENSG00000223869
chr1	214957432	214957582	1:214957432-214957582	ENSG00000282265,ENSG00000082482,ENSG00000287008,ENSG00000223869
chr1	214957812	214958022	1:214957812-214958022	ENSG00000287008,ENSG00000223869
chr1	214966472	214966642	1:214966472-214966642	ENSG00000287008,ENSG00000223869
chr1	214967972	214968122	1:214967972-214968122	-
chr1	214983252	214983402	1:214983252-214983402	-
chr1	214989472	214989622	1:214989472-214989622	-
chr1	214990752	214990902	1:214990752-214990902	ENSG00000082482
chr1	214993584	214993734	1:214993584-214993734	-
chr1	215002632	215002822	1:215002632-215002822	ENSG00000082482
chr1	215007992	215008142	1:215007992-215008142	ENSG00000082482
chr1	215022332	215022482	1:215022332-215022482	-
chr1	215022812	215023082	1:215022812-215023082	-
chr1	215023292	215023442	1:215023292-215023442	-
chr1	215023572	215023742	1:215023572-215023742	-
chr1	215039712	215039862	1:215039712-215039862	-
chr1	215052339	215052489	1:215052339-215052489	-
chr1	215052792	215052942	1:215052792-215052942	-
chr1	215056712	215056862	1:215056712-215056862	-
chr1	215076432	215076582	1:215076432-215076582	ENSG00000082482
chr1	215081636	215081786	1:215081636-215081786	ENSG00000082482
chr1	215082652	215082802	1:215082652-215082802	ENSG00000082482
chr1	215083257	215083407	1:215083257-215083407	ENSG00000082482
chr1	215083692	215083842	1:215083692-215083842	ENSG00000082482
chr1	215114212	215114382	1:215114212-215114382	-
chr1	215114492	215114642	1:215114492-215114642	-
chr1	215116551	215116701	1:215116551-215116701	-
chr1	215118232	215118382	1:215118232-215118382	-
chr1	215119852	215120002	1:215119852-215120002	-
chr1	215132251	215132401	1:215132251-215132401	-
chr1	215146372	215146522	1:215146372-215146522	-
chr1	215148770	215148920	1:215148770-215148920	-
chr1	215156336	215156522	1:215156336-215156522	-
chr1	215160463	215160613	1:215160463-215160613	-
chr1	215167054	215167204	1:215167054-215167204	-
chr1	215181652	215181802	1:215181652-215181802	-
chr1	215188444	215188594	1:215188444-215188594	-
chr1	215192532	215192682	1:215192532-215192682	-
chr1	215257412	215257562	1:215257412-215257562	-
chr1	215270964	215271114	1:215270964-215271114	-
chr1	215273952	215274102	1:215273952-215274102	ENSG00000282265
chr1	215277692	215277842	1:215277692-215277842	-
chr1	215282652	215282802	1:215282652-215282802	ENSG00000282265
chr1	215287474	215287624	1:215287474-215287624	-
chr1	215336853	215337003	1:215336853-215337003	-
chr1	215360892	215361042	1:215360892-215361042	ENSG00000282265,ENSG00000232809
chr1	215376972	215377142	1:215376972-215377142	ENSG00000282265,ENSG00000232809
chr1	215405279	215405429	1:215405279-215405429	ENSG00000282265
chr1	215407577	215407727	1:215407577-215407727	ENSG00000282265
chr1	215407852	215408002	1:215407852-215408002	ENSG00000282265
chr1	215418986	215419136	1:215418986-215419136	ENSG00000282265
chr1	215474072	215474222	1:215474072-215474222	-
chr1	215475832	215476002	1:215475832-215476002	ENSG00000282265
chr1	215476272	215476422	1:215476272-215476422	ENSG00000282265
chr1	215476652	215476802	1:215476652-215476802	-
chr1	215484241	215484391	1:215484241-215484391	-
chr1	215507232	215507382	1:215507232-215507382	-
chr1	215517452	215517602	1:215517452-215517602	-
chr1	215517692	215517842	1:215517692-215517842	-
chr1	215523592	215523742	1:215523592-215523742	-
chr1	215523992	215524142	1:215523992-215524142	-
chr1	215526652	215526802	1:215526652-215526802	-
chr1	215530712	215530862	1:215530712-215530862	-
chr1	215539932	215540082	1:215539932-215540082	-
chr1	215540312	215540462	1:215540312-215540462	-
chr1	215543252	215543402	1:215543252-215543402	-
chr1	215567192	215567382	1:215567192-215567382	ENSG00000136636
chr1	215567872	215568062	1:215567872-215568062	ENSG00000136636
chr1	215568452	215568642	1:215568452-215568642	ENSG00000136636
chr1	215569672	215569822	1:215569672-215569822	ENSG00000136636
chr1	215570492	215570642	1:215570492-215570642	ENSG00000136636
chr1	215599533	215599683	1:215599533-215599683	ENSG00000136636
chr1	215605118	215605418	1:215605118-215605418	ENSG00000136636
chr1	215606693	215606843	1:215606693-215606843	ENSG00000136636
chr1	215636695	215636923	1:215636695-215636923	ENSG00000202498
chr1	215637173	215637403	1:215637173-215637403	ENSG00000202498
chr1	215665273	215665443	1:215665273-215665443	-
chr1	215668953	215669103	1:215668953-215669103	-
chr1	215669953	215670103	1:215669953-215670103	-
chr1	215672653	215672803	1:215672653-215672803	-
chr1	215682373	215682523	1:215682373-215682523	-
chr1	215704552	215704763	1:215704552-215704763	-
chr1	215710453	215710623	1:215710453-215710623	-
chr1	215719721	215719871	1:215719721-215719871	-
chr1	215720253	215720403	1:215720253-215720403	-
chr1	215744573	215744723	1:215744573-215744723	-
chr1	215748530	215748680	1:215748530-215748680	-
chr1	215749533	215749743	1:215749533-215749743	-
chr1	215785773	215785923	1:215785773-215785923	-
chr1	215793293	215793443	1:215793293-215793443	-
chr1	215819233	215819383	1:215819233-215819383	-
chr1	215819633	215819783	1:215819633-215819783	-
chr1	215824353	215824503	1:215824353-215824503	-
chr1	215830293	215830503	1:215830293-215830503	ENSG00000229242
chr1	215834051	215834201	1:215834051-215834201	-
chr1	215836073	215836223	1:215836073-215836223	ENSG00000229242
chr1	215845353	215845523	1:215845353-215845523	ENSG00000229242
chr1	215878218	215878403	1:215878218-215878403	ENSG00000229242
chr1	215887724	215887874	1:215887724-215887874	ENSG00000229242
chr1	215911673	215911823	1:215911673-215911823	ENSG00000229242
chr1	215923503	215923653	1:215923503-215923653	-
chr1	215957853	215958003	1:215957853-215958003	-
chr1	215958957	215959107	1:215958957-215959107	-
chr1	215992744	215992903	1:215992744-215992903	-
chr1	216005973	216006123	1:216005973-216006123	-
chr1	216045513	216045683	1:216045513-216045683	ENSG00000233620
chr1	216075413	216075563	1:216075413-216075563	ENSG00000233620
chr1	216111977	216112127	1:216111977-216112127	-
chr1	216119713	216119903	1:216119713-216119903	ENSG00000233620
chr1	216140751	216141201	1:216140751-216141201	-
chr1	216178364	216178514	1:216178364-216178514	-
chr1	216183085	216183263	1:216183085-216183263	ENSG00000226013,ENSG00000236292
chr1	216186953	216187123	1:216186953-216187123	ENSG00000226013,ENSG00000236292
chr1	216210253	216210403	1:216210253-216210403	ENSG00000226013
chr1	216215293	216215443	1:216215293-216215443	ENSG00000226013
chr1	216221273	216221443	1:216221273-216221443	ENSG00000226013,ENSG00000236292,ENSG00000233620
chr1	216293833	216293983	1:216293833-216293983	-
chr1	216306953	216307103	1:216306953-216307103	-
chr1	216310873	216311043	1:216310873-216311043	-
chr1	216314513	216314663	1:216314513-216314663	-
chr1	216314833	216314983	1:216314833-216314983	-
chr1	216326053	216326203	1:216326053-216326203	-
chr1	216330373	216330523	1:216330373-216330523	-
chr1	216416593	216416743	1:216416593-216416743	ENSG00000042781
chr1	216425713	216425881	1:216425713-216425881	ENSG00000042781
chr1	216456833	216457003	1:216456833-216457003	-
chr1	216461553	216461703	1:216461553-216461703	-
chr1	216462193	216462343	1:216462193-216462343	-
chr1	216462493	216462663	1:216462493-216462663	-
chr1	216464573	216464723	1:216464573-216464723	ENSG00000042781
chr1	216523873	216524023	1:216523873-216524023	-
chr1	216528773	216528955	1:216528773-216528955	-
chr1	216531063	216531213	1:216531063-216531213	-
chr1	216531378	216531563	1:216531378-216531563	-
chr1	216531933	216532083	1:216531933-216532083	-
chr1	216535193	216535343	1:216535193-216535343	-
chr1	216566913	216567083	1:216566913-216567083	-
chr1	216600793	216600943	1:216600793-216600943	-
chr1	216601253	216601403	1:216601253-216601403	-
chr1	216601933	216602083	1:216601933-216602083	-
chr1	216665533	216665683	1:216665533-216665683	-
chr1	216670233	216670383	1:216670233-216670383	-
chr1	216679046	216679196	1:216679046-216679196	-
chr1	216686897	216687103	1:216686897-216687103	-
chr1	216687301	216687451	1:216687301-216687451	-
chr1	216723452	216723602	1:216723452-216723602	ENSG00000196482
chr1	216723993	216724143	1:216723993-216724143	ENSG00000196482
chr1	216742753	216742903	1:216742753-216742903	-
chr1	216750153	216750303	1:216750153-216750303	-
chr1	216785853	216786003	1:216785853-216786003	-
chr1	216813033	216813183	1:216813033-216813183	ENSG00000196482
chr1	216815653	216815823	1:216815653-216815823	-
chr1	216847493	216847643	1:216847493-216847643	-
chr1	216902813	216902963	1:216902813-216902963	-
chr1	216903464	216903623	1:216903464-216903623	-
chr1	216904552	216904702	1:216904552-216904702	-
chr1	216910193	216910343	1:216910193-216910343	-
chr1	216914073	216914223	1:216914073-216914223	-
chr1	216915093	216915243	1:216915093-216915243	-
chr1	216929386	216929536	1:216929386-216929536	-
chr1	216929973	216930163	1:216929973-216930163	ENSG00000196482
chr1	216960811	216960961	1:216960811-216960961	-
chr1	217029333	217029503	1:217029333-217029503	-
chr1	217040793	217040943	1:217040793-217040943	-
chr1	217048433	217048583	1:217048433-217048583	-
chr1	217078355	217078505	1:217078355-217078505	ENSG00000196482
chr1	217088493	217088643	1:217088493-217088643	ENSG00000196482
chr1	217089553	217089703	1:217089553-217089703	ENSG00000196482
chr1	217089833	217089983	1:217089833-217089983	ENSG00000196482
chr1	217134293	217134443	1:217134293-217134443	ENSG00000196482
chr1	217134653	217134803	1:217134653-217134803	ENSG00000196482
chr1	217135261	217135411	1:217135261-217135411	ENSG00000196482
chr1	217135563	217135863	1:217135563-217135863	ENSG00000196482
chr1	217184990	217185140	1:217184990-217185140	-
chr1	217188393	217188543	1:217188393-217188543	-
chr1	217188953	217189108	1:217188953-217189108	-
chr1	217214713	217214863	1:217214713-217214863	-
chr1	217226126	217226276	1:217226126-217226276	-
chr1	217238809	217238959	1:217238809-217238959	-
chr1	217272513	217272683	1:217272513-217272683	ENSG00000286775,ENSG00000234070
chr1	217274053	217274203	1:217274053-217274203	-
chr1	217274553	217274703	1:217274553-217274703	-
chr1	217275353	217275503	1:217275353-217275503	ENSG00000234070
chr1	217275693	217275843	1:217275693-217275843	-
chr1	217276073	217276223	1:217276073-217276223	ENSG00000234070
chr1	217311893	217312066	1:217311893-217312066	-
chr1	217315453	217315603	1:217315453-217315603	-
chr1	217332573	217332723	1:217332573-217332723	-
chr1	217334029	217334203	1:217334029-217334203	-
chr1	217369772	217369922	1:217369772-217369922	-
chr1	217393973	217394123	1:217393973-217394123	-
chr1	217407571	217407743	1:217407571-217407743	-
chr1	217407913	217408063	1:217407913-217408063	-
chr1	217425193	217425343	1:217425193-217425343	-
chr1	217425673	217425823	1:217425673-217425823	-
chr1	217431513	217431663	1:217431513-217431663	-
chr1	217435233	217435383	1:217435233-217435383	-
chr1	217453893	217454043	1:217453893-217454043	-
chr1	217482493	217482643	1:217482493-217482643	-
chr1	217491954	217492104	1:217491954-217492104	-
chr1	217493393	217493543	1:217493393-217493543	ENSG00000092978
chr1	217507001	217507151	1:217507001-217507151	-
chr1	217522413	217522563	1:217522413-217522563	-
chr1	217525253	217525403	1:217525253-217525403	-
chr1	217525893	217526054	1:217525893-217526054	-
chr1	217526240	217526390	1:217526240-217526390	-
chr1	217528393	217528543	1:217528393-217528543	-
chr1	217534693	217534846	1:217534693-217534846	-
chr1	217542302	217542452	1:217542302-217542452	-
chr1	217542493	217542643	1:217542493-217542643	-
chr1	217561573	217561723	1:217561573-217561723	-
chr1	217562333	217562483	1:217562333-217562483	-
chr1	217562613	217562783	1:217562613-217562783	ENSG00000234070
chr1	217579693	217579843	1:217579693-217579843	-
chr1	217585673	217585823	1:217585673-217585823	-
chr1	217586713	217586863	1:217586713-217586863	-
chr1	217594953	217595103	1:217594953-217595103	-
chr1	217599152	217599302	1:217599152-217599302	-
chr1	217605533	217605703	1:217605533-217605703	ENSG00000092978
chr1	217614390	217614540	1:217614390-217614540	-
chr1	217631033	217631183	1:217631033-217631183	ENSG00000162814,ENSG00000092978
chr1	217631213	217631383	1:217631213-217631383	ENSG00000162814,ENSG00000092978
chr1	217631653	217631803	1:217631653-217631803	-
chr1	217660453	217660603	1:217660453-217660603	-
chr1	217660873	217661023	1:217660873-217661023	-
chr1	217661453	217661603	1:217661453-217661603	-
chr1	217718993	217719143	1:217718993-217719143	-
chr1	217747273	217747443	1:217747273-217747443	ENSG00000234070
chr1	217756673	217756823	1:217756673-217756823	ENSG00000234070
chr1	217856473	217856623	1:217856473-217856623	ENSG00000228247
chr1	217857213	217857363	1:217857213-217857363	ENSG00000228247,ENSG00000162814
chr1	217881173	217881323	1:217881173-217881323	ENSG00000231814
chr1	217881683	217881833	1:217881683-217881833	ENSG00000231814
chr1	217892083	217892233	1:217892083-217892233	ENSG00000231814
chr1	217896593	217896743	1:217896593-217896743	ENSG00000231814
chr1	217907633	217907783	1:217907633-217907783	ENSG00000231814
chr1	217912012	217912162	1:217912012-217912162	-
chr1	217920189	217920339	1:217920189-217920339	-
chr1	217921246	217921396	1:217921246-217921396	-
chr1	217988071	217988221	1:217988071-217988221	-
chr1	218025607	218025757	1:218025607-218025757	ENSG00000286775,ENSG00000232100,ENSG00000230714
chr1	218124208	218124358	1:218124208-218124358	ENSG00000201493
chr1	218164173	218164323	1:218164173-218164323	ENSG00000201493
chr1	218164493	218164643	1:218164493-218164643	-
chr1	218165061	218165211	1:218165061-218165211	-
chr1	218165293	218165443	1:218165293-218165443	-
chr1	218165593	218165743	1:218165593-218165743	-
chr1	218171413	218171583	1:218171413-218171583	ENSG00000201493,ENSG00000286775,ENSG00000232100
chr1	218195780	218195930	1:218195780-218195930	-
chr1	218209473	218209723	1:218209473-218209723	-
chr1	218211373	218211523	1:218211373-218211523	-
chr1	218250633	218250783	1:218250633-218250783	-
chr1	218259913	218260063	1:218259913-218260063	-
chr1	218262401	218262551	1:218262401-218262551	-
chr1	218266473	218266623	1:218266473-218266623	-
chr1	218285153	218285303	1:218285153-218285303	ENSG00000229016,ENSG00000067533
chr1	218298033	218298183	1:218298033-218298183	ENSG00000229016
chr1	218299513	218299663	1:218299513-218299663	ENSG00000229016,ENSG00000067533
chr1	218304693	218304863	1:218304693-218304863	ENSG00000229016
chr1	218312613	218312763	1:218312613-218312763	ENSG00000229016
chr1	218330173	218330323	1:218330173-218330323	ENSG00000223375
chr1	218339373	218339523	1:218339373-218339523	ENSG00000223375
chr1	218345193	218345343	1:218345193-218345343	ENSG00000092969,ENSG00000232480,ENSG00000223375
chr1	218345793	218346043	1:218345793-218346043	ENSG00000092969,ENSG00000232480
chr1	218346873	218347023	1:218346873-218347023	ENSG00000092969,ENSG00000232480
chr1	218347413	218347563	1:218347413-218347563	ENSG00000092969,ENSG00000232480
chr1	218347873	218348023	1:218347873-218348023	ENSG00000092969,ENSG00000232480
chr1	218348153	218348303	1:218348153-218348303	ENSG00000092969,ENSG00000232480
chr1	218348693	218348843	1:218348693-218348843	ENSG00000232480
chr1	218349453	218349603	1:218349453-218349603	-
chr1	218349763	218349913	1:218349763-218349913	-
chr1	218351073	218351243	1:218351073-218351243	ENSG00000092969,ENSG00000232480
chr1	218351773	218351943	1:218351773-218351943	ENSG00000092969,ENSG00000232480
chr1	218357513	218357663	1:218357513-218357663	-
chr1	218358033	218358183	1:218358033-218358183	-
chr1	218361473	218361624	1:218361473-218361624	-
chr1	218369793	218369943	1:218369793-218369943	-
chr1	218372120	218372283	1:218372120-218372283	-
chr1	218374413	218374563	1:218374413-218374563	-
chr1	218375033	218375183	1:218375033-218375183	-
chr1	218377373	218377563	1:218377373-218377563	ENSG00000281453
chr1	218380573	218380723	1:218380573-218380723	-
chr1	218383833	218384003	1:218383833-218384003	-
chr1	218384733	218384883	1:218384733-218384883	-
chr1	218390713	218390863	1:218390713-218390863	-
chr1	218398153	218398309	1:218398153-218398309	-
chr1	218412253	218412403	1:218412253-218412403	-
chr1	218425813	218425963	1:218425813-218425963	ENSG00000281453,ENSG00000092969
chr1	218426353	218426523	1:218426353-218426523	ENSG00000281453,ENSG00000092969
chr1	218430913	218431063	1:218430913-218431063	ENSG00000281453,ENSG00000092969
chr1	218433953	218434103	1:218433953-218434103	ENSG00000281453
chr1	218451554	218451704	1:218451554-218451704	ENSG00000281453
chr1	218459573	218459723	1:218459573-218459723	-
chr1	218460013	218460183	1:218460013-218460183	ENSG00000228208,ENSG00000281453
chr1	218460518	218460683	1:218460518-218460683	ENSG00000228208,ENSG00000281453
chr1	218462673	218462823	1:218462673-218462823	-
chr1	218463333	218463483	1:218463333-218463483	ENSG00000228208,ENSG00000281453
chr1	218463633	218463783	1:218463633-218463783	ENSG00000228208,ENSG00000281453
chr1	218464993	218465143	1:218464993-218465143	-
chr1	218473673	218473823	1:218473673-218473823	-
chr1	218475393	218475543	1:218475393-218475543	-
chr1	218476493	218476656	1:218476493-218476656	-
chr1	218478468	218478618	1:218478468-218478618	-
chr1	218479573	218479723	1:218479573-218479723	-
chr1	218479813	218479963	1:218479813-218479963	-
chr1	218480253	218480403	1:218480253-218480403	ENSG00000281453
chr1	218480773	218480947	1:218480773-218480947	-
chr1	218481293	218481443	1:218481293-218481443	-
chr1	218481553	218481703	1:218481553-218481703	-
chr1	218482813	218482963	1:218482813-218482963	ENSG00000228208,ENSG00000281453
chr1	218487833	218487983	1:218487833-218487983	ENSG00000228208
chr1	218489153	218489303	1:218489153-218489303	ENSG00000228208
chr1	218496713	218496863	1:218496713-218496863	ENSG00000228208,ENSG00000281453
chr1	218498053	218498203	1:218498053-218498203	-
chr1	218498413	218498563	1:218498413-218498563	-
chr1	218498693	218498843	1:218498693-218498843	ENSG00000228208
chr1	218499102	218499283	1:218499102-218499283	ENSG00000228208
chr1	218516653	218516803	1:218516653-218516803	ENSG00000228208
chr1	218521691	218521841	1:218521691-218521841	-
chr1	218537633	218537783	1:218537633-218537783	ENSG00000212610
chr1	218546433	218546583	1:218546433-218546583	ENSG00000212610
chr1	218549004	218549154	1:218549004-218549154	ENSG00000212610
chr1	218557953	218558103	1:218557953-218558103	ENSG00000212610
chr1	218570553	218570703	1:218570553-218570703	-
chr1	218584573	218584723	1:218584573-218584723	-
chr1	218585593	218585743	1:218585593-218585743	-
chr1	218592693	218592843	1:218592693-218592843	-
chr1	218616833	218616983	1:218616833-218616983	-
chr1	218618133	218618283	1:218618133-218618283	-
chr1	218621073	218621223	1:218621073-218621223	-
chr1	218624173	218624323	1:218624173-218624323	-
chr1	218636613	218636783	1:218636613-218636783	-
chr1	218642153	218642303	1:218642153-218642303	-
chr1	218659033	218659183	1:218659033-218659183	-
chr1	218660493	218660643	1:218660493-218660643	-
chr1	218660846	218661003	1:218660846-218661003	-
chr1	218664913	218665063	1:218664913-218665063	-
chr1	218665313	218665463	1:218665313-218665463	-
chr1	218668293	218668443	1:218668293-218668443	-
chr1	218671592	218671742	1:218671592-218671742	-
chr1	218674593	218674763	1:218674593-218674763	-
chr1	218678018	218678168	1:218678018-218678168	-
chr1	218679493	218679643	1:218679493-218679643	-
chr1	218683373	218683523	1:218683373-218683523	-
chr1	218686333	218686503	1:218686333-218686503	-
chr1	218694793	218694989	1:218694793-218694989	-
chr1	218698293	218698443	1:218698293-218698443	-
chr1	218699533	218699683	1:218699533-218699683	-
chr1	218705493	218705643	1:218705493-218705643	-
chr1	218706193	218706383	1:218706193-218706383	-
chr1	218706649	218706799	1:218706649-218706799	-
chr1	218710953	218711103	1:218710953-218711103	-
chr1	218712013	218712163	1:218712013-218712163	-
chr1	218712333	218712483	1:218712333-218712483	-
chr1	218717693	218717843	1:218717693-218717843	-
chr1	218718353	218718503	1:218718353-218718503	-
chr1	218719073	218719223	1:218719073-218719223	-
chr1	218735553	218735703	1:218735553-218735703	-
chr1	218739513	218739663	1:218739513-218739663	-
chr1	218765873	218766023	1:218765873-218766023	-
chr1	218772693	218772847	1:218772693-218772847	-
chr1	218775633	218775783	1:218775633-218775783	-
chr1	218786093	218786243	1:218786093-218786243	-
chr1	218804213	218804363	1:218804213-218804363	-
chr1	218809713	218809883	1:218809713-218809883	-
chr1	218810433	218810583	1:218810433-218810583	-
chr1	218811573	218811723	1:218811573-218811723	-
chr1	218813373	218813523	1:218813373-218813523	-
chr1	218817133	218817283	1:218817133-218817283	-
chr1	218817777	218817927	1:218817777-218817927	-
chr1	218817973	218818123	1:218817973-218818123	-
chr1	218823393	218823563	1:218823393-218823563	-
chr1	218829293	218829443	1:218829293-218829443	-
chr1	218837173	218837323	1:218837173-218837323	-
chr1	218850453	218850603	1:218850453-218850603	-
chr1	218851693	218851843	1:218851693-218851843	-
chr1	218864133	218864283	1:218864133-218864283	-
chr1	218865653	218865803	1:218865653-218865803	ENSG00000226693
chr1	218868391	218868541	1:218868391-218868541	-
chr1	218874413	218874583	1:218874413-218874583	ENSG00000225561,ENSG00000226693
chr1	218874893	218875043	1:218874893-218875043	-
chr1	218878493	218878643	1:218878493-218878643	ENSG00000226693
chr1	218880773	218880943	1:218880773-218880943	ENSG00000226693
chr1	218886570	218886723	1:218886570-218886723	ENSG00000226693
chr1	218900356	218900506	1:218900356-218900506	-
chr1	218900713	218900863	1:218900713-218900863	ENSG00000225561
chr1	218904053	218904203	1:218904053-218904203	-
chr1	218904493	218904703	1:218904493-218904703	ENSG00000225561
chr1	218917753	218917903	1:218917753-218917903	ENSG00000225561
chr1	218931033	218931183	1:218931033-218931183	ENSG00000225561,ENSG00000286775,ENSG00000232100
chr1	218931433	218931583	1:218931433-218931583	ENSG00000225561
chr1	218938313	218938463	1:218938313-218938463	-
chr1	218942573	218942723	1:218942573-218942723	-
chr1	218945193	218945343	1:218945193-218945343	ENSG00000225561
chr1	218954393	218954543	1:218954393-218954543	-
chr1	218966113	218966263	1:218966113-218966263	-
chr1	218967953	218968123	1:218967953-218968123	-
chr1	218969123	218969273	1:218969123-218969273	-
chr1	218971253	218971443	1:218971253-218971443	-
chr1	218996493	218996643	1:218996493-218996643	-
chr1	219000753	219000903	1:219000753-219000903	-
chr1	219020513	219020663	1:219020513-219020663	-
chr1	219031933	219032083	1:219031933-219032083	-
chr1	219039913	219040063	1:219039913-219040063	-
chr1	219041313	219041463	1:219041313-219041463	-
chr1	219041893	219042043	1:219041893-219042043	-
chr1	219066279	219066429	1:219066279-219066429	-
chr1	219066753	219066903	1:219066753-219066903	-
chr1	219067133	219067283	1:219067133-219067283	-
chr1	219085173	219085323	1:219085173-219085323	-
chr1	219086133	219086283	1:219086133-219086283	-
chr1	219089073	219089223	1:219089073-219089223	-
chr1	219092293	219092443	1:219092293-219092443	-
chr1	219113393	219113543	1:219113393-219113543	-
chr1	219114164	219114314	1:219114164-219114314	-
chr1	219119973	219120123	1:219119973-219120123	-
chr1	219120733	219120883	1:219120733-219120883	-
chr1	219121233	219121383	1:219121233-219121383	ENSG00000225920,ENSG00000143353,ENSG00000228063
chr1	219121753	219121903	1:219121753-219121903	-
chr1	219123153	219123303	1:219123153-219123303	-
chr1	219126393	219126543	1:219126393-219126543	-
chr1	219129093	219129243	1:219129093-219129243	-
chr1	219130613	219130763	1:219130613-219130763	-
chr1	219143873	219144023	1:219143873-219144023	-
chr1	219155193	219155343	1:219155193-219155343	-
chr1	219160115	219160265	1:219160115-219160265	-
chr1	219161073	219161223	1:219161073-219161223	-
chr1	219171653	219171803	1:219171653-219171803	ENSG00000143353,ENSG00000228063
chr1	219173753	219173903	1:219173753-219173903	ENSG00000143353,ENSG00000228063
chr1	219174813	219174963	1:219174813-219174963	ENSG00000143353,ENSG00000228063
chr1	219179433	219179583	1:219179433-219179583	ENSG00000143353,ENSG00000228063
chr1	219188472	219188622	1:219188472-219188622	-
chr1	219189113	219189263	1:219189113-219189263	ENSG00000225920
chr1	219204733	219204884	1:219204733-219204884	ENSG00000225920
chr1	219209674	219209824	1:219209674-219209824	ENSG00000225920
chr1	219221113	219221263	1:219221113-219221263	ENSG00000223842
chr1	219223613	219223763	1:219223613-219223763	ENSG00000223842
chr1	219227833	219228003	1:219227833-219228003	ENSG00000223842
chr1	219239654	219239804	1:219239654-219239804	-
chr1	219271633	219271783	1:219271633-219271783	ENSG00000277007
chr1	219271813	219271963	1:219271813-219271963	ENSG00000277007
chr1	219272293	219272443	1:219272293-219272443	ENSG00000277007
chr1	219278413	219278563	1:219278413-219278563	ENSG00000277007
chr1	219279393	219279563	1:219279393-219279563	ENSG00000277007
chr1	219293553	219293703	1:219293553-219293703	ENSG00000287676
chr1	219298613	219298763	1:219298613-219298763	ENSG00000287676
chr1	219298893	219299043	1:219298893-219299043	ENSG00000287676
chr1	219299560	219299710	1:219299560-219299710	ENSG00000287676
chr1	219302833	219302983	1:219302833-219302983	-
chr1	219304373	219304543	1:219304373-219304543	-
chr1	219304973	219305123	1:219304973-219305123	-
chr1	219310413	219310563	1:219310413-219310563	-
chr1	219313133	219313283	1:219313133-219313283	-
chr1	219317854	219318023	1:219317854-219318023	-
chr1	219322913	219323063	1:219322913-219323063	-
chr1	219323550	219323700	1:219323550-219323700	-
chr1	219324813	219324963	1:219324813-219324963	-
chr1	219325133	219325323	1:219325133-219325323	-
chr1	219329693	219329863	1:219329693-219329863	-
chr1	219339493	219339643	1:219339493-219339643	-
chr1	219340873	219341023	1:219340873-219341023	-
chr1	219348153	219348303	1:219348153-219348303	-
chr1	219373055	219373205	1:219373055-219373205	-
chr1	219381556	219381706	1:219381556-219381706	-
chr1	219382233	219382383	1:219382233-219382383	-
chr1	219384853	219385003	1:219384853-219385003	-
chr1	219385913	219386083	1:219385913-219386083	-
chr1	219387053	219387203	1:219387053-219387203	-
chr1	219412793	219412943	1:219412793-219412943	-
chr1	219412993	219413143	1:219412993-219413143	-
chr1	219416733	219416883	1:219416733-219416883	ENSG00000228536
chr1	219433087	219433263	1:219433087-219433263	ENSG00000228536
chr1	219439473	219439643	1:219439473-219439643	ENSG00000228536
chr1	219444533	219444683	1:219444533-219444683	ENSG00000228536
chr1	219463801	219463951	1:219463801-219463951	ENSG00000228536
chr1	219465137	219465287	1:219465137-219465287	-
chr1	219465353	219465503	1:219465353-219465503	ENSG00000228536
chr1	219467653	219467803	1:219467653-219467803	-
chr1	219498793	219498943	1:219498793-219498943	ENSG00000228536
chr1	219507573	219507723	1:219507573-219507723	-
chr1	219514893	219515043	1:219514893-219515043	-
chr1	219518693	219518843	1:219518693-219518843	-
chr1	219533473	219533623	1:219533473-219533623	-
chr1	219543233	219543383	1:219543233-219543383	ENSG00000215817,ENSG00000238232
chr1	219544293	219544443	1:219544293-219544443	-
chr1	219549313	219549483	1:219549313-219549483	ENSG00000238232
chr1	219554223	219554373	1:219554223-219554373	ENSG00000238232
chr1	219555433	219555583	1:219555433-219555583	ENSG00000238232
chr1	219556013	219556163	1:219556013-219556163	ENSG00000215817,ENSG00000238232
chr1	219567453	219567603	1:219567453-219567603	ENSG00000215817,ENSG00000238232
chr1	219582433	219582583	1:219582433-219582583	ENSG00000215817
chr1	219588073	219588263	1:219588073-219588263	ENSG00000215817
chr1	219621533	219621683	1:219621533-219621683	ENSG00000215817
chr1	219626255	219626405	1:219626255-219626405	ENSG00000215817
chr1	219659353	219659503	1:219659353-219659503	-
chr1	219659873	219660023	1:219659873-219660023	-
chr1	219660833	219660983	1:219660833-219660983	-
chr1	219661153	219661303	1:219661153-219661303	ENSG00000215817
chr1	219666333	219666483	1:219666333-219666483	ENSG00000215817
chr1	219670853	219671003	1:219670853-219671003	ENSG00000215817
chr1	219676533	219676683	1:219676533-219676683	-
chr1	219700013	219700183	1:219700013-219700183	ENSG00000221673,ENSG00000252086,ENSG00000215817
chr1	219702653	219702803	1:219702653-219702803	-
chr1	219702982	219703132	1:219702982-219703132	-
chr1	219704426	219704576	1:219704426-219704576	-
chr1	219710873	219711103	1:219710873-219711103	-
chr1	219714233	219714383	1:219714233-219714383	-
chr1	219745033	219745183	1:219745033-219745183	-
chr1	219751973	219752123	1:219751973-219752123	ENSG00000252086
chr1	219758113	219758263	1:219758113-219758263	ENSG00000252086
chr1	219771153	219771303	1:219771153-219771303	ENSG00000252086
chr1	219784853	219785003	1:219784853-219785003	-
chr1	219785077	219785227	1:219785077-219785227	-
chr1	219791373	219791523	1:219791373-219791523	-
chr1	219792373	219792543	1:219792373-219792543	-
chr1	219798373	219798543	1:219798373-219798543	-
chr1	219798646	219798796	1:219798646-219798796	-
chr1	219805322	219805472	1:219805322-219805472	-
chr1	219810593	219810763	1:219810593-219810763	-
chr1	219812713	219812863	1:219812713-219812863	-
chr1	219837853	219838023	1:219837853-219838023	ENSG00000221673
chr1	219846778	219846928	1:219846778-219846928	-
chr1	219847353	219847503	1:219847353-219847503	-
chr1	219876773	219876923	1:219876773-219876923	-
chr1	219898036	219898336	1:219898036-219898336	-
chr1	219900433	219900583	1:219900433-219900583	-
chr1	219917973	219918123	1:219917973-219918123	ENSG00000196660
chr1	219928053	219928203	1:219928053-219928203	ENSG00000196660
chr1	219938833	219938983	1:219938833-219938983	ENSG00000221673,ENSG00000196660
chr1	219991093	219991263	1:219991093-219991263	ENSG00000221673
chr1	219993873	219994023	1:219993873-219994023	-
chr1	220001133	220001283	1:220001133-220001283	-
chr1	220001353	220001503	1:220001353-220001503	-
chr1	220012373	220012523	1:220012373-220012523	ENSG00000136628
chr1	220013512	220013663	1:220013512-220013663	-
chr1	220044749	220044899	1:220044749-220044899	-
chr1	220046053	220046203	1:220046053-220046203	ENSG00000136628
chr1	220046553	220046723	1:220046553-220046723	ENSG00000232134,ENSG00000207624,ENSG00000207590,ENSG00000067704,ENSG00000162813,ENSG00000136628,ENSG00000221673
chr1	220067393	220067543	1:220067393-220067543	-
chr1	220067931	220068081	1:220067931-220068081	-
chr1	220077013	220077163	1:220077013-220077163	-
chr1	220084593	220084743	1:220084593-220084743	ENSG00000162813
chr1	220089173	220089323	1:220089173-220089323	-
chr1	220089793	220089943	1:220089793-220089943	ENSG00000067704,ENSG00000162813,ENSG00000221673
chr1	220093953	220094103	1:220093953-220094103	ENSG00000067704,ENSG00000162813
chr1	220113273	220113423	1:220113273-220113423	ENSG00000207624,ENSG00000207590,ENSG00000067704
chr1	220119133	220119283	1:220119133-220119283	ENSG00000207624,ENSG00000207590,ENSG00000067704
chr1	220124013	220124163	1:220124013-220124163	ENSG00000207624,ENSG00000207590
chr1	220124673	220124834	1:220124673-220124834	ENSG00000207624,ENSG00000207590
chr1	220137513	220137663	1:220137513-220137663	ENSG00000232134,ENSG00000067704
chr1	220151573	220151743	1:220151573-220151743	ENSG00000118873,ENSG00000232134,ENSG00000067704
chr1	220157813	220157963	1:220157813-220157963	-
chr1	220160133	220160303	1:220160133-220160303	-
chr1	220182793	220182943	1:220182793-220182943	-
chr1	220189859	220190023	1:220189859-220190023	ENSG00000270585,ENSG00000222370,ENSG00000281696
chr1	220198320	220198470	1:220198320-220198470	ENSG00000270585,ENSG00000222370,ENSG00000281696
chr1	220213513	220213663	1:220213513-220213663	ENSG00000270585,ENSG00000222370,ENSG00000281696
chr1	220217497	220217647	1:220217497-220217647	ENSG00000270708,ENSG00000270585
chr1	220218753	220218923	1:220218753-220218923	ENSG00000218283,ENSG00000270708,ENSG00000270585,ENSG00000222370,ENSG00000281696,ENSG00000118873
chr1	220230553	220230703	1:220230553-220230703	ENSG00000218283,ENSG00000270708
chr1	220242213	220242363	1:220242213-220242363	ENSG00000218283
chr1	220271813	220271963	1:220271813-220271963	ENSG00000213033,ENSG00000118873
chr1	220272433	220272583	1:220272433-220272583	ENSG00000213033,ENSG00000218283,ENSG00000118873
chr1	220274473	220274623	1:220274473-220274623	ENSG00000213033,ENSG00000218283,ENSG00000118873
chr1	220281173	220281323	1:220281173-220281323	ENSG00000218283
chr1	220283713	220283863	1:220283713-220283863	-
chr1	220296353	220296503	1:220296353-220296503	ENSG00000232883,ENSG00000230318
chr1	220300533	220300683	1:220300533-220300683	ENSG00000233012,ENSG00000243872,ENSG00000116141,ENSG00000226226,ENSG00000234863,ENSG00000235163,ENSG00000260505,ENSG00000226927,ENSG00000232883,ENSG00000230318,ENSG00000218283,ENSG00000222370,ENSG00000281696,ENSG00000118873
chr1	220300953	220301103	1:220300953-220301103	ENSG00000232883,ENSG00000230318
chr1	220326731	220326881	1:220326731-220326881	ENSG00000232883,ENSG00000230318
chr1	220330413	220330583	1:220330413-220330583	ENSG00000232883,ENSG00000230318
chr1	220343788	220343938	1:220343788-220343938	-
chr1	220368653	220368803	1:220368653-220368803	ENSG00000226927
chr1	220370163	220370313	1:220370163-220370313	ENSG00000226927
chr1	220370453	220370603	1:220370453-220370603	ENSG00000260505,ENSG00000226927
chr1	220410176	220410476	1:220410176-220410476	ENSG00000260505
chr1	220410693	220410843	1:220410693-220410843	ENSG00000260505
chr1	220430191	220430363	1:220430191-220430363	ENSG00000235163
chr1	220454272	220454422	1:220454272-220454422	ENSG00000226226,ENSG00000234863,ENSG00000235163
chr1	220483833	220483983	1:220483833-220483983	ENSG00000231529,ENSG00000226226,ENSG00000234863
chr1	220487593	220487743	1:220487593-220487743	ENSG00000231529,ENSG00000226226,ENSG00000234863,ENSG00000235163
chr1	220511953	220512103	1:220511953-220512103	-
chr1	220526433	220526583	1:220526433-220526583	ENSG00000116141
chr1	220527193	220527343	1:220527193-220527343	ENSG00000116141
chr1	220527419	220527569	1:220527419-220527569	ENSG00000116141
chr1	220527693	220527843	1:220527693-220527843	ENSG00000116141
chr1	220528053	220528263	1:220528053-220528263	ENSG00000116141
chr1	220528353	220528503	1:220528353-220528503	ENSG00000116141
chr1	220545173	220545323	1:220545173-220545323	ENSG00000243872
chr1	220552985	220553135	1:220552985-220553135	ENSG00000243872
chr1	220556033	220556183	1:220556033-220556183	ENSG00000243872
chr1	220564329	220564479	1:220564329-220564479	ENSG00000243872
chr1	220594453	220594605	1:220594453-220594605	-
chr1	220631573	220631723	1:220631573-220631723	ENSG00000233012,ENSG00000116141
chr1	220680173	220680343	1:220680173-220680343	ENSG00000162817
chr1	220684973	220685123	1:220684973-220685123	ENSG00000162817
chr1	220690193	220690363	1:220690193-220690363	ENSG00000162817
chr1	220692565	220692715	1:220692565-220692715	ENSG00000162817
chr1	220696913	220697063	1:220696913-220697063	ENSG00000162817
chr1	220700693	220700843	1:220700693-220700843	ENSG00000162817
chr1	220733113	220733263	1:220733113-220733263	ENSG00000286231,ENSG00000186205,ENSG00000117791,ENSG00000162817,ENSG00000233012,ENSG00000243872,ENSG00000116141,ENSG00000226226,ENSG00000260505
chr1	220734593	220734749	1:220734593-220734749	ENSG00000117791,ENSG00000162817
chr1	220748089	220748263	1:220748089-220748263	ENSG00000117791
chr1	220750213	220750363	1:220750213-220750363	ENSG00000117791
chr1	220754333	220754483	1:220754333-220754483	ENSG00000117791
chr1	220767773	220767923	1:220767773-220767923	ENSG00000286231,ENSG00000186205,ENSG00000117791
chr1	220768293	220768463	1:220768293-220768463	ENSG00000117791
chr1	220775353	220775523	1:220775353-220775523	ENSG00000286231,ENSG00000117791
chr1	220776793	220776963	1:220776793-220776963	ENSG00000286231,ENSG00000186205,ENSG00000117791
chr1	220786773	220786963	1:220786773-220786963	ENSG00000286231,ENSG00000186205
chr1	220789913	220790063	1:220789913-220790063	ENSG00000286231,ENSG00000186205
chr1	220792013	220792163	1:220792013-220792163	ENSG00000286231,ENSG00000186205
chr1	220803773	220803923	1:220803773-220803923	ENSG00000286231,ENSG00000186205
chr1	220810273	220810423	1:220810273-220810423	ENSG00000238078,ENSG00000272823,ENSG00000276642,ENSG00000221571,ENSG00000186205
chr1	220811119	220811269	1:220811119-220811269	-
chr1	220818083	220818233	1:220818083-220818233	-
chr1	220818913	220819083	1:220818913-220819083	ENSG00000238078,ENSG00000272823,ENSG00000276642,ENSG00000221571
chr1	220825913	220826063	1:220825913-220826063	ENSG00000238078,ENSG00000272823,ENSG00000276642,ENSG00000221571
chr1	220826213	220826363	1:220826213-220826363	ENSG00000238078,ENSG00000272823,ENSG00000276642,ENSG00000221571
chr1	220828233	220828383	1:220828233-220828383	ENSG00000238078,ENSG00000272823,ENSG00000276642,ENSG00000221571
chr1	220843773	220843963	1:220843773-220843963	ENSG00000238078,ENSG00000272823,ENSG00000276642,ENSG00000221571
chr1	220874293	220874463	1:220874293-220874463	ENSG00000136630
chr1	220876679	220876829	1:220876679-220876829	-
chr1	220877159	220877309	1:220877159-220877309	-
chr1	220879253	220879403	1:220879253-220879403	ENSG00000136630,ENSG00000257551
chr1	220879553	220879703	1:220879553-220879703	ENSG00000136630,ENSG00000257551
chr1	220880093	220880243	1:220880093-220880243	ENSG00000136630,ENSG00000257551
chr1	220880933	220881083	1:220880933-220881083	ENSG00000136630,ENSG00000257551
chr1	220881393	220881543	1:220881393-220881543	ENSG00000136630,ENSG00000257551
chr1	220881733	220881883	1:220881733-220881883	ENSG00000257551
chr1	220882673	220882863	1:220882673-220882863	ENSG00000136630,ENSG00000257551
chr1	220883233	220883383	1:220883233-220883383	ENSG00000136630,ENSG00000257551
chr1	220887893	220888043	1:220887893-220888043	ENSG00000257551
chr1	220906613	220906763	1:220906613-220906763	-
chr1	220908833	220908983	1:220908833-220908983	-
chr1	220925813	220926003	1:220925813-220926003	-
chr1	220950713	220950863	1:220950713-220950863	-
chr1	220957033	220957183	1:220957033-220957183	-
chr1	220957333	220957503	1:220957333-220957503	-
chr1	220962153	220962303	1:220962153-220962303	-
chr1	220966170	220966320	1:220966170-220966320	-
chr1	220970413	220970583	1:220970413-220970583	-
chr1	220990533	220990683	1:220990533-220990683	-
chr1	220991053	220991203	1:220991053-220991203	-
chr1	220992153	220992303	1:220992153-220992303	-
chr1	220992453	220992603	1:220992453-220992603	-
chr1	221000153	221000303	1:221000153-221000303	-
chr1	221000613	221000763	1:221000613-221000763	-
chr1	221026033	221026183	1:221026033-221026183	-
chr1	221031953	221032103	1:221031953-221032103	-
chr1	221032733	221032923	1:221032733-221032923	-
chr1	221035687	221035843	1:221035687-221035843	-
chr1	221035993	221036143	1:221035993-221036143	-
chr1	221039751	221039903	1:221039751-221039903	-
chr1	221046334	221046484	1:221046334-221046484	-
chr1	221046573	221046723	1:221046573-221046723	-
chr1	221074493	221074643	1:221074493-221074643	-
chr1	221078733	221078883	1:221078733-221078883	-
chr1	221085753	221085903	1:221085753-221085903	-
chr1	221088033	221088183	1:221088033-221088183	-
chr1	221089533	221089683	1:221089533-221089683	-
chr1	221097793	221097943	1:221097793-221097943	ENSG00000226211
chr1	221098591	221098763	1:221098591-221098763	-
chr1	221100633	221100823	1:221100633-221100823	-
chr1	221101933	221102083	1:221101933-221102083	-
chr1	221117613	221117763	1:221117613-221117763	ENSG00000226211
chr1	221137793	221137943	1:221137793-221137943	ENSG00000226211
chr1	221138686	221138836	1:221138686-221138836	ENSG00000226211
chr1	221149253	221149423	1:221149253-221149423	ENSG00000226211
chr1	221155093	221155243	1:221155093-221155243	-
chr1	221155393	221155543	1:221155393-221155543	-
chr1	221161593	221161743	1:221161593-221161743	-
chr1	221162493	221162643	1:221162493-221162643	-
chr1	221164093	221164243	1:221164093-221164243	-
chr1	221165493	221165643	1:221165493-221165643	-
chr1	221165933	221166083	1:221165933-221166083	-
chr1	221166213	221166363	1:221166213-221166363	-
chr1	221169573	221169743	1:221169573-221169743	-
chr1	221174673	221174823	1:221174673-221174823	-
chr1	221180813	221180963	1:221180813-221180963	-
chr1	221184533	221184683	1:221184533-221184683	-
chr1	221187333	221187483	1:221187333-221187483	-
chr1	221188573	221188723	1:221188573-221188723	-
chr1	221203573	221203723	1:221203573-221203723	-
chr1	221204193	221204343	1:221204193-221204343	-
chr1	221217253	221217403	1:221217253-221217403	-
chr1	221228033	221228183	1:221228033-221228183	-
chr1	221230753	221230903	1:221230753-221230903	-
chr1	221234933	221235083	1:221234933-221235083	-
chr1	221241713	221241863	1:221241713-221241863	-
chr1	221263893	221264043	1:221263893-221264043	-
chr1	221264473	221264623	1:221264473-221264623	-
chr1	221265017	221265167	1:221265017-221265167	-
chr1	221268393	221268543	1:221268393-221268543	-
chr1	221273033	221273183	1:221273033-221273183	-
chr1	221279253	221279403	1:221279253-221279403	-
chr1	221284126	221284323	1:221284126-221284323	-
chr1	221294393	221294543	1:221294393-221294543	-
chr1	221312595	221312745	1:221312595-221312745	-
chr1	221315373	221315523	1:221315373-221315523	-
chr1	221316513	221316663	1:221316513-221316663	-
chr1	221334193	221334343	1:221334193-221334343	ENSG00000234754
chr1	221335253	221335423	1:221335253-221335423	ENSG00000234754
chr1	221336273	221336423	1:221336273-221336423	ENSG00000234754
chr1	221344833	221344983	1:221344833-221344983	ENSG00000234754
chr1	221368533	221368683	1:221368533-221368683	-
chr1	221391593	221391743	1:221391593-221391743	-
chr1	221392573	221392743	1:221392573-221392743	-
chr1	221394273	221394443	1:221394273-221394443	-
chr1	221418453	221418603	1:221418453-221418603	-
chr1	221419813	221419983	1:221419813-221419983	-
chr1	221429413	221429563	1:221429413-221429563	-
chr1	221430533	221430683	1:221430533-221430683	-
chr1	221431413	221431563	1:221431413-221431563	-
chr1	221435553	221435703	1:221435553-221435703	-
chr1	221437313	221437463	1:221437313-221437463	-
chr1	221438073	221438243	1:221438073-221438243	-
chr1	221439473	221439623	1:221439473-221439623	-
chr1	221440173	221440323	1:221440173-221440323	-
chr1	221440853	221441003	1:221440853-221441003	-
chr1	221444413	221444563	1:221444413-221444563	-
chr1	221450213	221450363	1:221450213-221450363	-
chr1	221457053	221457203	1:221457053-221457203	-
chr1	221457793	221457943	1:221457793-221457943	-
chr1	221458573	221458743	1:221458573-221458743	-
chr1	221462513	221462663	1:221462513-221462663	-
chr1	221478173	221478343	1:221478173-221478343	ENSG00000227585
chr1	221487913	221488063	1:221487913-221488063	-
chr1	221488233	221488383	1:221488233-221488383	-
chr1	221494793	221494943	1:221494793-221494943	-
chr1	221497173	221497323	1:221497173-221497323	ENSG00000232436
chr1	221508278	221508428	1:221508278-221508428	ENSG00000232436
chr1	221510053	221510203	1:221510053-221510203	ENSG00000232436
chr1	221518053	221518203	1:221518053-221518203	ENSG00000222399,ENSG00000227613,ENSG00000286421,ENSG00000227585,ENSG00000286398,ENSG00000232436
chr1	221522693	221522843	1:221522693-221522843	-
chr1	221528316	221528466	1:221528316-221528466	-
chr1	221530372	221530522	1:221530372-221530522	-
chr1	221543813	221543963	1:221543813-221543963	ENSG00000227585,ENSG00000286398
chr1	221562749	221562899	1:221562749-221562899	ENSG00000286421,ENSG00000227585
chr1	221568253	221568403	1:221568253-221568403	ENSG00000286421
chr1	221575733	221575888	1:221575733-221575888	ENSG00000286421
chr1	221576433	221576583	1:221576433-221576583	ENSG00000286421,ENSG00000227585
chr1	221584078	221584228	1:221584078-221584228	-
chr1	221602993	221603143	1:221602993-221603143	-
chr1	221612113	221612263	1:221612113-221612263	-
chr1	221612593	221612743	1:221612593-221612743	ENSG00000286421,ENSG00000227585
chr1	221620893	221621043	1:221620893-221621043	-
chr1	221621153	221621303	1:221621153-221621303	-
chr1	221634653	221634803	1:221634653-221634803	-
chr1	221637833	221637983	1:221637833-221637983	-
chr1	221663433	221663583	1:221663433-221663583	-
chr1	221667653	221667803	1:221667653-221667803	-
chr1	221670173	221670323	1:221670173-221670323	-
chr1	221672293	221672443	1:221672293-221672443	-
chr1	221683813	221683963	1:221683813-221683963	-
chr1	221697943	221698093	1:221697943-221698093	-
chr1	221699153	221699303	1:221699153-221699303	-
chr1	221699713	221699863	1:221699713-221699863	-
chr1	221704453	221704603	1:221704453-221704603	-
chr1	221708193	221708343	1:221708193-221708343	-
chr1	221709093	221709243	1:221709093-221709243	ENSG00000143507
chr1	221712353	221712523	1:221712353-221712523	ENSG00000143507
chr1	221715593	221715743	1:221715593-221715743	-
chr1	221718613	221718763	1:221718613-221718763	ENSG00000143507
chr1	221725053	221725203	1:221725053-221725203	-
chr1	221725853	221726003	1:221725853-221726003	-
chr1	221740833	221740983	1:221740833-221740983	-
chr1	221741273	221741423	1:221741273-221741423	-
chr1	221742173	221742343	1:221742173-221742343	ENSG00000238042,ENSG00000143507,ENSG00000286421,ENSG00000227585,ENSG00000286398
chr1	221742753	221742983	1:221742753-221742983	ENSG00000143507
chr1	221743273	221743423	1:221743273-221743423	ENSG00000143507
chr1	221759553	221759703	1:221759553-221759703	-
chr1	221762233	221762383	1:221762233-221762383	-
chr1	221765630	221765780	1:221765630-221765780	-
chr1	221766313	221766463	1:221766313-221766463	-
chr1	221768793	221768943	1:221768793-221768943	-
chr1	221772213	221772363	1:221772213-221772363	-
chr1	221782553	221782703	1:221782553-221782703	-
chr1	221794313	221794463	1:221794313-221794463	-
chr1	221802273	221802423	1:221802273-221802423	-
chr1	221805273	221805423	1:221805273-221805423	-
chr1	221810553	221810703	1:221810553-221810703	-
chr1	221815793	221815943	1:221815793-221815943	-
chr1	221817026	221817183	1:221817026-221817183	-
chr1	221824233	221824403	1:221824233-221824403	ENSG00000200033
chr1	221826913	221827063	1:221826913-221827063	ENSG00000200033
chr1	221827371	221827521	1:221827371-221827521	-
chr1	221829773	221829923	1:221829773-221829923	ENSG00000200033,ENSG00000227925
chr1	221832227	221832377	1:221832227-221832377	ENSG00000200033
chr1	221835383	221835533	1:221835383-221835533	ENSG00000200033,ENSG00000227925
chr1	221839893	221840043	1:221839893-221840043	ENSG00000200033,ENSG00000227925
chr1	221840613	221840763	1:221840613-221840763	ENSG00000200033,ENSG00000227925
chr1	221841353	221841523	1:221841353-221841523	ENSG00000200033,ENSG00000227925
chr1	221845973	221846143	1:221845973-221846143	ENSG00000200033,ENSG00000227925
chr1	221856313	221856483	1:221856313-221856483	-
chr1	221858893	221859043	1:221858893-221859043	-
chr1	221869053	221869223	1:221869053-221869223	-
chr1	221880287	221880437	1:221880287-221880437	-
chr1	221884917	221885067	1:221884917-221885067	-
chr1	221887193	221887363	1:221887193-221887363	-
chr1	221891913	221892063	1:221891913-221892063	-
chr1	221897373	221897523	1:221897373-221897523	-
chr1	221958273	221958443	1:221958273-221958443	ENSG00000228437
chr1	221961762	221961923	1:221961762-221961923	ENSG00000228437
chr1	221962073	221962223	1:221962073-221962223	ENSG00000228437
chr1	221987993	221988143	1:221987993-221988143	ENSG00000228437,ENSG00000238042
chr1	221991333	221991483	1:221991333-221991483	ENSG00000228437,ENSG00000238042
chr1	221994273	221994423	1:221994273-221994423	ENSG00000238042
chr1	221995053	221995223	1:221995053-221995223	ENSG00000238042
chr1	221997093	221997243	1:221997093-221997243	ENSG00000228437,ENSG00000238042
chr1	221998253	221998403	1:221998253-221998403	ENSG00000238042
chr1	221998913	221999063	1:221998913-221999063	ENSG00000238042
chr1	222009233	222009383	1:222009233-222009383	-
chr1	222034933	222035083	1:222034933-222035083	-
chr1	222043693	222043843	1:222043693-222043843	-
chr1	222044093	222044243	1:222044093-222044243	ENSG00000227613,ENSG00000232679,ENSG00000238042,ENSG00000227585
chr1	222048423	222048583	1:222048423-222048583	-
chr1	222053933	222054083	1:222053933-222054083	ENSG00000232679
chr1	222064773	222064923	1:222064773-222064923	ENSG00000232679
chr1	222065053	222065203	1:222065053-222065203	ENSG00000232679
chr1	222069053	222069203	1:222069053-222069203	ENSG00000232679
chr1	222071478	222071628	1:222071478-222071628	-
chr1	222073713	222073863	1:222073713-222073863	ENSG00000232679
chr1	222079153	222079303	1:222079153-222079303	ENSG00000222399,ENSG00000227613,ENSG00000232679
chr1	222079653	222079803	1:222079653-222079803	-
chr1	222085053	222085203	1:222085053-222085203	ENSG00000227613,ENSG00000232679
chr1	222096277	222096427	1:222096277-222096427	-
chr1	222097073	222097223	1:222097073-222097223	-
chr1	222109953	222110103	1:222109953-222110103	-
chr1	222167153	222167323	1:222167153-222167323	-
chr1	222168033	222168183	1:222168033-222168183	-
chr1	222171153	222171303	1:222171153-222171303	-
chr1	222177653	222177803	1:222177653-222177803	-
chr1	222224673	222224823	1:222224673-222224823	-
chr1	222233553	222233723	1:222233553-222233723	ENSG00000227613
chr1	222240653	222240859	1:222240653-222240859	ENSG00000227613
chr1	222283193	222283383	1:222283193-222283383	ENSG00000227613
chr1	222283719	222283869	1:222283719-222283869	ENSG00000227613
chr1	222310964	222311114	1:222310964-222311114	-
chr1	222331453	222331623	1:222331453-222331623	-
chr1	222334433	222334583	1:222334433-222334583	-
chr1	222370273	222370423	1:222370273-222370423	ENSG00000236230
chr1	222371413	222371583	1:222371413-222371583	ENSG00000236230
chr1	222387528	222387678	1:222387528-222387678	ENSG00000236230
chr1	222390297	222390447	1:222390297-222390447	ENSG00000236230
chr1	222455233	222455383	1:222455233-222455383	ENSG00000222399,ENSG00000276997,ENSG00000234419,ENSG00000226643
chr1	222455513	222455663	1:222455513-222455663	ENSG00000226643
chr1	222464953	222465109	1:222464953-222465109	ENSG00000234419
chr1	222465513	222465683	1:222465513-222465683	ENSG00000233771,ENSG00000272750,ENSG00000225265,ENSG00000143498,ENSG00000267305,ENSG00000222399,ENSG00000276997,ENSG00000234419
chr1	222476570	222476720	1:222476570-222476720	ENSG00000276997
chr1	222489650	222489800	1:222489650-222489800	ENSG00000222399,ENSG00000276997
chr1	222521693	222521863	1:222521693-222521863	ENSG00000143512,ENSG00000267305,ENSG00000222399,ENSG00000276997
chr1	222546753	222546903	1:222546753-222546903	ENSG00000143512
chr1	222547053	222547223	1:222547053-222547223	ENSG00000143512,ENSG00000267305,ENSG00000222399,ENSG00000276997
chr1	222553033	222553183	1:222553033-222553183	ENSG00000143512
chr1	222557273	222557423	1:222557273-222557423	-
chr1	222582253	222582403	1:222582253-222582403	ENSG00000225265,ENSG00000143498
chr1	222589853	222590003	1:222589853-222590003	ENSG00000225265,ENSG00000143498
chr1	222601633	222601783	1:222601633-222601783	-
chr1	222616653	222616803	1:222616653-222616803	ENSG00000154305
chr1	222617713	222617883	1:222617713-222617883	ENSG00000272750,ENSG00000229399,ENSG00000154305,ENSG00000225265,ENSG00000143498,ENSG00000222399,ENSG00000276997,ENSG00000234419
chr1	222618613	222618763	1:222618613-222618763	-
chr1	222618973	222619138	1:222618973-222619138	-
chr1	222627313	222627483	1:222627313-222627483	ENSG00000154305
chr1	222630053	222630203	1:222630053-222630203	ENSG00000154305,ENSG00000234419
chr1	222634533	222634683	1:222634533-222634683	ENSG00000272750,ENSG00000229399,ENSG00000154305,ENSG00000225265,ENSG00000143498,ENSG00000222399,ENSG00000276997,ENSG00000234419
chr1	222644153	222644323	1:222644153-222644323	ENSG00000162819,ENSG00000186063,ENSG00000272750,ENSG00000229399,ENSG00000154305,ENSG00000225265,ENSG00000143498,ENSG00000222399,ENSG00000276997,ENSG00000234419
chr1	222644633	222644783	1:222644633-222644783	ENSG00000229399
chr1	222644917	222645067	1:222644917-222645067	-
chr1	222654993	222655143	1:222654993-222655143	ENSG00000272750,ENSG00000154305
chr1	222697993	222698143	1:222697993-222698143	ENSG00000272750
chr1	222709733	222709883	1:222709733-222709883	ENSG00000162819,ENSG00000186063
chr1	222711433	222711603	1:222711433-222711603	ENSG00000162819,ENSG00000186063
chr1	222712073	222712243	1:222712073-222712243	ENSG00000162819,ENSG00000186063
chr1	222712453	222712623	1:222712453-222712623	ENSG00000162819,ENSG00000186063
chr1	222712733	222712883	1:222712733-222712883	ENSG00000162819,ENSG00000186063
chr1	222713213	222713363	1:222713213-222713363	ENSG00000162819,ENSG00000186063,ENSG00000272750
chr1	222729613	222729763	1:222729613-222729763	-
chr1	222738813	222738963	1:222738813-222738963	ENSG00000197520
chr1	222754533	222754683	1:222754533-222754683	ENSG00000197520
chr1	222754873	222755043	1:222754873-222755043	ENSG00000197520
chr1	222757993	222758143	1:222757993-222758143	-
chr1	222770453	222770603	1:222770453-222770603	ENSG00000287684
chr1	222777553	222777703	1:222777553-222777703	ENSG00000287684
chr1	222778153	222778303	1:222778153-222778303	ENSG00000287684
chr1	222786213	222786363	1:222786213-222786363	-
chr1	222787872	222788022	1:222787872-222788022	-
chr1	222791433	222791583	1:222791433-222791583	-
chr1	222792873	222793023	1:222792873-222793023	-
chr1	222798273	222798423	1:222798273-222798423	-
chr1	222814693	222814843	1:222814693-222814843	ENSG00000154309
chr1	222814973	222815123	1:222814973-222815123	ENSG00000154309
chr1	222815313	222815463	1:222815313-222815463	ENSG00000154309
chr1	222817653	222817823	1:222817653-222817823	ENSG00000154309
chr1	222830033	222830203	1:222830033-222830203	-
chr1	222844153	222844303	1:222844153-222844303	-
chr1	222846613	222846763	1:222846613-222846763	-
chr1	222852473	222852623	1:222852473-222852623	-
chr1	222877933	222878083	1:222877933-222878083	-
chr1	222880673	222880823	1:222880673-222880823	-
chr1	222889573	222889723	1:222889573-222889723	-
chr1	222892233	222892403	1:222892233-222892403	-
chr1	222896733	222896883	1:222896733-222896883	-
chr1	222897713	222897863	1:222897713-222897863	-
chr1	222897893	222898043	1:222897893-222898043	-
chr1	222898233	222898383	1:222898233-222898383	-
chr1	222909713	222909863	1:222909713-222909863	ENSG00000234523
chr1	222910793	222910943	1:222910793-222910943	ENSG00000234523
chr1	222911553	222911703	1:222911553-222911703	-
chr1	222911993	222912143	1:222911993-222912143	ENSG00000234523
chr1	222912833	222912983	1:222912833-222912983	ENSG00000234523
chr1	222915333	222915483	1:222915333-222915483	ENSG00000234523
chr1	222919573	222919723	1:222919573-222919723	-
chr1	222920293	222920443	1:222920293-222920443	-
chr1	222922094	222922244	1:222922094-222922244	-
chr1	222923651	222923801	1:222923651-222923801	-
chr1	222926813	222926963	1:222926813-222926963	ENSG00000234523,ENSG00000154309
chr1	222928353	222928520	1:222928353-222928520	ENSG00000234523,ENSG00000154309
chr1	222931253	222931403	1:222931253-222931403	ENSG00000234523,ENSG00000154309
chr1	222933423	222933573	1:222933423-222933573	ENSG00000234523
chr1	222974573	222974743	1:222974573-222974743	ENSG00000234523
chr1	222975653	222975823	1:222975653-222975823	-
chr1	222975873	222976043	1:222975873-222976043	-
chr1	222994653	222994823	1:222994653-222994823	ENSG00000234523
chr1	222995273	222995443	1:222995273-222995443	-
chr1	222996733	222996883	1:222996733-222996883	-
chr1	223002353	223002503	1:223002353-223002503	-
chr1	223007467	223007617	1:223007467-223007617	-
chr1	223010993	223011143	1:223010993-223011143	-
chr1	223031849	223032003	1:223031849-223032003	-
chr1	223053033	223053183	1:223053033-223053183	-
chr1	223062293	223062443	1:223062293-223062443	-
chr1	223077300	223077450	1:223077300-223077450	-
chr1	223081393	223081563	1:223081393-223081563	ENSG00000197520
chr1	223087763	223087913	1:223087763-223087913	-
chr1	223090173	223090323	1:223090173-223090323	ENSG00000287338
chr1	223103273	223103423	1:223103273-223103423	ENSG00000287338
chr1	223107013	223107183	1:223107013-223107183	ENSG00000287338
chr1	223109633	223109783	1:223109633-223109783	ENSG00000287338
chr1	223115013	223115163	1:223115013-223115163	-
chr1	223123233	223123383	1:223123233-223123383	-
chr1	223123793	223123943	1:223123793-223123943	-
chr1	223129393	223129563	1:223129393-223129563	-
chr1	223133813	223133983	1:223133813-223133983	ENSG00000226601,ENSG00000236846,ENSG00000187554
chr1	223134213	223134381	1:223134213-223134381	ENSG00000187554
chr1	223135313	223135483	1:223135313-223135483	ENSG00000236846,ENSG00000187554
chr1	223135636	223135786	1:223135636-223135786	ENSG00000236846,ENSG00000187554
chr1	223137513	223137683	1:223137513-223137683	ENSG00000226601,ENSG00000236846,ENSG00000187554
chr1	223141132	223141282	1:223141132-223141282	ENSG00000236846,ENSG00000187554
chr1	223143133	223143323	1:223143133-223143323	ENSG00000236846,ENSG00000187554
chr1	223153513	223153663	1:223153513-223153663	ENSG00000226601,ENSG00000236846
chr1	223180873	223181040	1:223180873-223181040	ENSG00000226601
chr1	223230213	223230383	1:223230213-223230383	ENSG00000143502
chr1	223230693	223230843	1:223230693-223230843	ENSG00000143502
chr1	223233673	223233823	1:223233673-223233823	ENSG00000251789,ENSG00000143502,ENSG00000226601
chr1	223244933	223245083	1:223244933-223245083	-
chr1	223250317	223250467	1:223250317-223250467	-
chr1	223258813	223258963	1:223258813-223258963	-
chr1	223289752	223289902	1:223289752-223289902	-
chr1	223298813	223298963	1:223298813-223298963	ENSG00000143502
chr1	223326943	223327093	1:223326943-223327093	-
chr1	223332113	223332263	1:223332113-223332263	-
chr1	223363313	223363463	1:223363313-223363463	ENSG00000251789,ENSG00000143502
chr1	223402553	223402703	1:223402553-223402703	ENSG00000178395,ENSG00000251789
chr1	223403293	223403443	1:223403293-223403443	ENSG00000178395,ENSG00000251789
chr1	223403573	223403723	1:223403573-223403723	ENSG00000178395,ENSG00000251789
chr1	223411385	223411583	1:223411385-223411583	ENSG00000178395
chr1	223423693	223423843	1:223423693-223423843	-
chr1	223429551	223429701	1:223429551-223429701	-
chr1	223482869	223483019	1:223482869-223483019	-
chr1	223500653	223500823	1:223500653-223500823	ENSG00000227002,ENSG00000203697,ENSG00000178395,ENSG00000251789
chr1	223501113	223501263	1:223501113-223501263	-
chr1	223504813	223504963	1:223504813-223504963	ENSG00000227002,ENSG00000203697,ENSG00000178395,ENSG00000251789
chr1	223531833	223532023	1:223531833-223532023	ENSG00000203697
chr1	223617472	223617622	1:223617472-223617622	ENSG00000227002
chr1	223628292	223628443	1:223628292-223628443	ENSG00000227002,ENSG00000203697
chr1	223667633	223667783	1:223667633-223667783	ENSG00000203697
chr1	223670573	223670723	1:223670573-223670723	ENSG00000227002,ENSG00000203697
chr1	223678953	223679103	1:223678953-223679103	ENSG00000227002,ENSG00000203697
chr1	223684312	223684463	1:223684312-223684463	ENSG00000212398,ENSG00000227002
chr1	223696533	223696683	1:223696533-223696683	ENSG00000212398
chr1	223698333	223698483	1:223698333-223698483	ENSG00000212398
chr1	223700393	223700543	1:223700393-223700543	ENSG00000162909
chr1	223701033	223701203	1:223701033-223701203	ENSG00000162909,ENSG00000212398
chr1	223701373	223701523	1:223701373-223701523	ENSG00000162909,ENSG00000212398,ENSG00000227002
chr1	223705073	223705223	1:223705073-223705223	ENSG00000162909
chr1	223706213	223706363	1:223706213-223706363	ENSG00000162909
chr1	223707293	223707443	1:223707293-223707443	ENSG00000162909,ENSG00000212398,ENSG00000227002
chr1	223707853	223708003	1:223707853-223708003	ENSG00000162909
chr1	223708153	223708303	1:223708153-223708303	-
chr1	223709733	223709883	1:223709733-223709883	-
chr1	223711253	223711403	1:223711253-223711403	-
chr1	223712373	223712543	1:223712373-223712543	ENSG00000162909
chr1	223713053	223713203	1:223713053-223713203	-
chr1	223713953	223714103	1:223713953-223714103	-
chr1	223715433	223715583	1:223715433-223715583	-
chr1	223716433	223716583	1:223716433-223716583	-
chr1	223721093	223721263	1:223721093-223721263	-
chr1	223726773	223726923	1:223726773-223726923	-
chr1	223727655	223727823	1:223727655-223727823	-
chr1	223730593	223730743	1:223730593-223730743	-
chr1	223731193	223731343	1:223731193-223731343	-
chr1	223731533	223731703	1:223731533-223731703	-
chr1	223733293	223733443	1:223733293-223733443	-
chr1	223739753	223739903	1:223739753-223739903	-
chr1	223741953	223742103	1:223741953-223742103	-
chr1	223742913	223743063	1:223742913-223743063	-
chr1	223743273	223743423	1:223743273-223743423	-
chr1	223745833	223745983	1:223745833-223745983	-
chr1	223748133	223748283	1:223748133-223748283	ENSG00000162909
chr1	223748413	223748589	1:223748413-223748589	ENSG00000162909
chr1	223748753	223748903	1:223748753-223748903	-
chr1	223749233	223749394	1:223749233-223749394	-
chr1	223761533	223761683	1:223761533-223761683	ENSG00000162909
chr1	223765033	223765183	1:223765033-223765183	-
chr1	223771553	223771703	1:223771553-223771703	-
chr1	223771893	223772063	1:223771893-223772063	ENSG00000162909
chr1	223772153	223772323	1:223772153-223772323	ENSG00000162909
chr1	223775173	223775323	1:223775173-223775323	ENSG00000162909
chr1	223776093	223776263	1:223776093-223776263	ENSG00000162909
chr1	223777176	223777326	1:223777176-223777326	-
chr1	223794293	223794463	1:223794293-223794463	-
chr1	223806816	223806966	1:223806816-223806966	ENSG00000143514
chr1	223811733	223811903	1:223811733-223811903	ENSG00000143514
chr1	223819973	223820123	1:223819973-223820123	ENSG00000188460,ENSG00000227621,ENSG00000143514
chr1	223825973	223826143	1:223825973-223826143	ENSG00000143514
chr1	223827373	223827543	1:223827373-223827543	ENSG00000143514
chr1	223831953	223832103	1:223831953-223832103	ENSG00000188460,ENSG00000227621,ENSG00000143514
chr1	223832273	223832443	1:223832273-223832443	ENSG00000188460,ENSG00000227621,ENSG00000143514
chr1	223834993	223835163	1:223834993-223835163	ENSG00000233771,ENSG00000188460,ENSG00000227621,ENSG00000143514,ENSG00000227002
chr1	223835793	223835943	1:223835793-223835943	-
chr1	223837273	223837423	1:223837273-223837423	-
chr1	223840889	223841039	1:223840889-223841039	-
chr1	223841093	223841243	1:223841093-223841243	-
chr1	223841365	223841515	1:223841365-223841515	-
chr1	223844073	223844223	1:223844073-223844223	-
chr1	223844673	223844823	1:223844673-223844823	-
chr1	223845373	223845523	1:223845373-223845523	ENSG00000188460,ENSG00000227621,ENSG00000143514
chr1	223846053	223846203	1:223846053-223846203	ENSG00000188460,ENSG00000227621,ENSG00000143514
chr1	223846373	223846523	1:223846373-223846523	ENSG00000188460,ENSG00000227621,ENSG00000143514
chr1	223846733	223846883	1:223846733-223846883	ENSG00000227621,ENSG00000143514
chr1	223872613	223872763	1:223872613-223872763	ENSG00000188460
chr1	223888173	223888323	1:223888173-223888323	ENSG00000212157,ENSG00000233771,ENSG00000188460,ENSG00000227621,ENSG00000227002
chr1	223899891	223900041	1:223899891-223900041	-
chr1	223952933	223953083	1:223952933-223953083	ENSG00000233771
chr1	223962066	223962239	1:223962066-223962239	ENSG00000233771
chr1	223964821	223964971	1:223964821-223964971	ENSG00000233771
chr1	223992593	223992743	1:223992593-223992743	ENSG00000229930,ENSG00000278467,ENSG00000185495,ENSG00000212157,ENSG00000272645,ENSG00000233771
chr1	223993753	223993903	1:223993753-223993903	ENSG00000278467,ENSG00000272645
chr1	223996513	223996663	1:223996513-223996663	ENSG00000185495
chr1	223999853	224000003	1:223999853-224000003	-
chr1	224004673	224004823	1:224004673-224004823	ENSG00000185495,ENSG00000233771
chr1	224019913	224020063	1:224019913-224020063	-
chr1	224022660	224022810	1:224022660-224022810	-
chr1	224050933	224051083	1:224050933-224051083	ENSG00000229930,ENSG00000212157
chr1	224052913	224053063	1:224052913-224053063	ENSG00000229930
chr1	224054153	224054303	1:224054153-224054303	ENSG00000229930
chr1	224054733	224054883	1:224054733-224054883	ENSG00000229930
chr1	224058353	224058503	1:224058353-224058503	-
chr1	224065593	224065743	1:224065593-224065743	-
chr1	224067693	224067843	1:224067693-224067843	-
chr1	224080193	224080343	1:224080193-224080343	-
chr1	224080613	224080763	1:224080613-224080763	-
chr1	224081602	224081752	1:224081602-224081752	-
chr1	224082313	224082463	1:224082313-224082463	-
chr1	224106813	224106974	1:224106813-224106974	ENSG00000143756,ENSG00000252484
chr1	224113993	224114143	1:224113993-224114143	ENSG00000143748,ENSG00000143756,ENSG00000252484,ENSG00000229930,ENSG00000233771
chr1	224114493	224114643	1:224114493-224114643	ENSG00000143756,ENSG00000252484
chr1	224114933	224115083	1:224114933-224115083	-
chr1	224116253	224116423	1:224116253-224116423	ENSG00000143748,ENSG00000143756
chr1	224152933	224153083	1:224152933-224153083	-
chr1	224156273	224156423	1:224156273-224156423	-
chr1	224168993	224169143	1:224168993-224169143	ENSG00000201898,ENSG00000143753,ENSG00000236773
chr1	224170773	224170923	1:224170773-224170923	ENSG00000201898,ENSG00000143753,ENSG00000236773
chr1	224175693	224175843	1:224175693-224175843	ENSG00000201898,ENSG00000143753,ENSG00000236773
chr1	224183053	224183283	1:224183053-224183283	ENSG00000201898,ENSG00000143753,ENSG00000236773
chr1	224183578	224183743	1:224183578-224183743	ENSG00000201898,ENSG00000143753,ENSG00000236773
chr1	224183793	224183943	1:224183793-224183943	ENSG00000201898,ENSG00000143753,ENSG00000236773
chr1	224184113	224184283	1:224184113-224184283	ENSG00000201898,ENSG00000143753,ENSG00000236773
chr1	224196952	224197102	1:224196952-224197102	-
chr1	224203313	224203463	1:224203313-224203463	-
chr1	224203878	224204028	1:224203878-224204028	-
chr1	224204933	224205083	1:224204933-224205083	ENSG00000237101,ENSG00000232628,ENSG00000143753
chr1	224205513	224205683	1:224205513-224205683	ENSG00000237101,ENSG00000232628
chr1	224209053	224209203	1:224209053-224209203	ENSG00000232628
chr1	224211733	224211883	1:224211733-224211883	ENSG00000237101,ENSG00000232628
chr1	224223933	224224103	1:224223933-224224103	ENSG00000237101,ENSG00000232628
chr1	224238883	224239033	1:224238883-224239033	-
chr1	224245313	224245463	1:224245313-224245463	ENSG00000221406
chr1	224251933	224252083	1:224251933-224252083	ENSG00000221406
chr1	224252581	224252731	1:224252581-224252731	ENSG00000221406
chr1	224256753	224256903	1:224256753-224256903	ENSG00000221406
chr1	224260133	224260303	1:224260133-224260303	ENSG00000221406,ENSG00000143748
chr1	224262473	224262623	1:224262473-224262623	ENSG00000221406
chr1	224273753	224273923	1:224273753-224273923	ENSG00000221406,ENSG00000143748
chr1	224292582	224292732	1:224292582-224292732	ENSG00000229742
chr1	224300493	224300643	1:224300493-224300643	ENSG00000206887,ENSG00000229742
chr1	224329893	224330043	1:224329893-224330043	-
chr1	224330333	224330503	1:224330333-224330503	ENSG00000143748
chr1	224333433	224333603	1:224333433-224333603	ENSG00000143748
chr1	224334078	224334228	1:224334078-224334228	ENSG00000143748
chr1	224356733	224356883	1:224356733-224356883	ENSG00000266618,ENSG00000143771,ENSG00000143748
chr1	224357473	224357643	1:224357473-224357643	ENSG00000143771
chr1	224357813	224357963	1:224357813-224357963	ENSG00000143771
chr1	224376893	224377043	1:224376893-224377043	ENSG00000266618
chr1	224377173	224377323	1:224377173-224377323	ENSG00000266618,ENSG00000143771
chr1	224377793	224377943	1:224377793-224377943	ENSG00000266618
chr1	224405993	224406143	1:224405993-224406143	ENSG00000266618
chr1	224406353	224406503	1:224406353-224406503	ENSG00000266618
chr1	224427473	224427623	1:224427473-224427623	ENSG00000143786,ENSG00000266618,ENSG00000162923
chr1	224430613	224430763	1:224430613-224430763	ENSG00000143786,ENSG00000266618,ENSG00000162923
chr1	224430913	224431063	1:224430913-224431063	ENSG00000162923
chr1	224432313	224432463	1:224432313-224432463	ENSG00000162923
chr1	224432733	224432883	1:224432733-224432883	ENSG00000162923
chr1	224433193	224433343	1:224433193-224433343	ENSG00000162923
chr1	224433653	224433803	1:224433653-224433803	-
chr1	224434113	224434263	1:224434113-224434263	-
chr1	224434273	224434423	1:224434273-224434423	-
chr1	224434753	224434903	1:224434753-224434903	ENSG00000143786,ENSG00000266618,ENSG00000162923
chr1	224435553	224435723	1:224435553-224435723	ENSG00000162923
chr1	224447373	224447523	1:224447373-224447523	ENSG00000266618,ENSG00000162923
chr1	224456913	224457163	1:224456913-224457163	-
chr1	224457193	224457343	1:224457193-224457343	-
chr1	224457553	224457723	1:224457553-224457723	ENSG00000266618,ENSG00000162923
chr1	224459193	224459343	1:224459193-224459343	-
chr1	224489153	224489303	1:224489153-224489303	-
chr1	224498293	224498443	1:224498293-224498443	-
chr1	224498633	224498803	1:224498633-224498803	-
chr1	224500373	224500523	1:224500373-224500523	-
chr1	224503613	224503783	1:224503613-224503783	-
chr1	224510953	224511103	1:224510953-224511103	ENSG00000143786
chr1	224513833	224513983	1:224513833-224513983	ENSG00000143786
chr1	224519993	224520143	1:224519993-224520143	ENSG00000143786
chr1	224529053	224529223	1:224529053-224529223	ENSG00000143786
chr1	224541533	224541683	1:224541533-224541683	-
chr1	224542013	224542183	1:224542013-224542183	ENSG00000143786
chr1	224542313	224542463	1:224542313-224542463	-
chr1	224542893	224543063	1:224542893-224543063	ENSG00000143786
chr1	224547053	224547203	1:224547053-224547203	-
chr1	224563023	224563173	1:224563023-224563173	-
chr1	224565233	224565403	1:224565233-224565403	ENSG00000229991,ENSG00000143786
chr1	224579553	224579703	1:224579553-224579703	ENSG00000229991
chr1	224589133	224589283	1:224589133-224589283	-
chr1	224593233	224593403	1:224593233-224593403	ENSG00000229991,ENSG00000143786
chr1	224609433	224609583	1:224609433-224609583	-
chr1	224615964	224616123	1:224615964-224616123	ENSG00000233384
chr1	224623415	224623565	1:224623415-224623565	ENSG00000233384
chr1	224623953	224624123	1:224623953-224624123	ENSG00000233384,ENSG00000143786
chr1	224626173	224626323	1:224626173-224626323	ENSG00000233384
chr1	224631753	224631903	1:224631753-224631903	ENSG00000233384
chr1	224632633	224632803	1:224632633-224632803	ENSG00000234247,ENSG00000233384
chr1	224633033	224633183	1:224633033-224633183	-
chr1	224633486	224633636	1:224633486-224633636	-
chr1	224635513	224635663	1:224635513-224635663	-
chr1	224637613	224637763	1:224637613-224637763	-
chr1	224644673	224644823	1:224644673-224644823	-
chr1	224650305	224650455	1:224650305-224650455	-
chr1	224651293	224651443	1:224651293-224651443	-
chr1	224652393	224652543	1:224652393-224652543	ENSG00000234247
chr1	224652933	224653083	1:224652933-224653083	ENSG00000234247
chr1	224669113	224669263	1:224669113-224669263	ENSG00000234247
chr1	224670613	224670763	1:224670613-224670763	ENSG00000234247
chr1	224673393	224673543	1:224673393-224673543	-
chr1	224685153	224685303	1:224685153-224685303	-
chr1	224697513	224697663	1:224697513-224697663	-
chr1	224698033	224698183	1:224698033-224698183	-
chr1	224701073	224701223	1:224701073-224701223	-
chr1	224708413	224708603	1:224708413-224708603	ENSG00000225334,ENSG00000286174,ENSG00000234247
chr1	224710313	224710463	1:224710313-224710463	ENSG00000286174
chr1	224726893	224727043	1:224726893-224727043	ENSG00000225334,ENSG00000229400
chr1	224731053	224731203	1:224731053-224731203	ENSG00000229400
chr1	224733473	224733623	1:224733473-224733623	ENSG00000229400
chr1	224737113	224737303	1:224737113-224737303	ENSG00000229400
chr1	224747693	224747867	1:224747693-224747867	ENSG00000225334
chr1	224762173	224762323	1:224762173-224762323	ENSG00000225334
chr1	224770092	224770242	1:224770092-224770242	ENSG00000225334
chr1	224770433	224770589	1:224770433-224770589	ENSG00000225334
chr1	224784753	224784903	1:224784753-224784903	-
chr1	224785081	224785231	1:224785081-224785231	-
chr1	224851573	224851743	1:224851573-224851743	-
chr1	224853033	224853183	1:224853033-224853183	-
chr1	224861164	224861464	1:224861164-224861464	-
chr1	224864133	224864303	1:224864133-224864303	-
chr1	224867793	224867943	1:224867793-224867943	-
chr1	224873653	224873823	1:224873653-224873823	ENSG00000286719
chr1	224879513	224879663	1:224879513-224879663	ENSG00000286719
chr1	224884513	224884663	1:224884513-224884663	ENSG00000286719
chr1	224895053	224895203	1:224895053-224895203	ENSG00000185842
chr1	224922653	224922823	1:224922653-224922823	ENSG00000185842
chr1	224923933	224924083	1:224923933-224924083	ENSG00000185842
chr1	224929653	224929823	1:224929653-224929823	ENSG00000185842
chr1	224930373	224930523	1:224930373-224930523	ENSG00000185842
chr1	225004333	225004483	1:225004333-225004483	-
chr1	225021133	225021283	1:225021133-225021283	-
chr1	225044413	225044563	1:225044413-225044563	-
chr1	225071093	225071243	1:225071093-225071243	-
chr1	225114413	225114563	1:225114413-225114563	ENSG00000185842
chr1	225131333	225131483	1:225131333-225131483	-
chr1	225156313	225156483	1:225156313-225156483	-
chr1	225208097	225208247	1:225208097-225208247	-
chr1	225253933	225254083	1:225253933-225254083	ENSG00000185842
chr1	225254793	225254963	1:225254793-225254963	ENSG00000185842
chr1	225299733	225299883	1:225299733-225299883	-
chr1	225319076	225319243	1:225319076-225319243	-
chr1	225320089	225320239	1:225320089-225320239	-
chr1	225328835	225328985	1:225328835-225328985	-
chr1	225329187	225329343	1:225329187-225329343	-
chr1	225343753	225343903	1:225343753-225343903	-
chr1	225347393	225347543	1:225347393-225347543	-
chr1	225354873	225355023	1:225354873-225355023	-
chr1	225379073	225379243	1:225379073-225379243	-
chr1	225388453	225388603	1:225388453-225388603	ENSG00000185842
chr1	225415422	225415572	1:225415422-225415572	-
chr1	225424713	225424863	1:225424713-225424863	ENSG00000143815
chr1	225425149	225425299	1:225425149-225425299	ENSG00000143815
chr1	225425493	225425643	1:225425493-225425643	ENSG00000143815
chr1	225426893	225427043	1:225426893-225427043	ENSG00000143815
chr1	225427533	225427683	1:225427533-225427683	ENSG00000143815
chr1	225428073	225428223	1:225428073-225428223	ENSG00000143815
chr1	225428607	225428883	1:225428607-225428883	ENSG00000143815
chr1	225430464	225430614	1:225430464-225430614	ENSG00000143815
chr1	225438133	225438283	1:225438133-225438283	ENSG00000143815
chr1	225444993	225445143	1:225444993-225445143	ENSG00000282418,ENSG00000234476,ENSG00000143815
chr1	225445893	225446043	1:225445893-225446043	-
chr1	225447813	225447963	1:225447813-225447963	ENSG00000282418,ENSG00000234476
chr1	225454309	225454459	1:225454309-225454459	-
chr1	225454873	225455023	1:225454873-225455023	ENSG00000282418,ENSG00000234476
chr1	225458473	225458623	1:225458473-225458623	ENSG00000282418,ENSG00000234476
chr1	225463053	225463203	1:225463053-225463203	ENSG00000282418,ENSG00000234476
chr1	225467753	225467903	1:225467753-225467903	ENSG00000282418,ENSG00000234476
chr1	225475013	225475203	1:225475013-225475203	-
chr1	225481019	225481169	1:225481019-225481169	-
chr1	225482733	225482883	1:225482733-225482883	-
chr1	225498713	225498863	1:225498713-225498863	-
chr1	225508633	225508783	1:225508633-225508783	ENSG00000234112,ENSG00000154380
chr1	225509333	225509483	1:225509333-225509483	-
chr1	225517873	225518023	1:225517873-225518023	-
chr1	225519273	225519423	1:225519273-225519423	-
chr1	225527033	225527183	1:225527033-225527183	-
chr1	225531666	225531816	1:225531666-225531816	-
chr1	225548273	225548423	1:225548273-225548423	-
chr1	225554353	225554523	1:225554353-225554523	-
chr1	225561833	225561983	1:225561833-225561983	-
chr1	225566013	225566183	1:225566013-225566183	-
chr1	225567902	225568052	1:225567902-225568052	-
chr1	225572553	225572723	1:225572553-225572723	-
chr1	225576133	225576283	1:225576133-225576283	-
chr1	225598053	225598203	1:225598053-225598203	-
chr1	225602693	225602843	1:225602693-225602843	-
chr1	225603573	225603723	1:225603573-225603723	-
chr1	225609035	225609185	1:225609035-225609185	-
chr1	225612433	225612583	1:225612433-225612583	-
chr1	225626833	225626983	1:225626833-225626983	-
chr1	225631153	225631303	1:225631153-225631303	-
chr1	225635773	225635923	1:225635773-225635923	-
chr1	225642246	225642423	1:225642246-225642423	-
chr1	225651453	225651603	1:225651453-225651603	ENSG00000154380
chr1	225651633	225651805	1:225651633-225651805	ENSG00000154380
chr1	225651973	225652123	1:225651973-225652123	ENSG00000154380
chr1	225652281	225652431	1:225652281-225652431	-
chr1	225653093	225653243	1:225653093-225653243	ENSG00000154380
chr1	225653528	225653678	1:225653528-225653678	-
chr1	225653873	225654063	1:225653873-225654063	ENSG00000154380
chr1	225655533	225655683	1:225655533-225655683	ENSG00000154380
chr1	225656093	225656263	1:225656093-225656263	ENSG00000154380
chr1	225657713	225657883	1:225657713-225657883	ENSG00000154380
chr1	225658153	225658303	1:225658153-225658303	-
chr1	225670933	225671083	1:225670933-225671083	-
chr1	225691513	225691663	1:225691513-225691663	-
chr1	225691993	225692163	1:225691993-225692163	-
chr1	225694233	225694403	1:225694233-225694403	ENSG00000227496
chr1	225694973	225695130	1:225694973-225695130	ENSG00000227496
chr1	225699409	225699563	1:225699409-225699563	ENSG00000227496
chr1	225700373	225700523	1:225700373-225700523	ENSG00000227496
chr1	225701153	225701303	1:225701153-225701303	ENSG00000227496
chr1	225710913	225711063	1:225710913-225711063	-
chr1	225712493	225712643	1:225712493-225712643	-
chr1	225714913	225715063	1:225714913-225715063	-
chr1	225733393	225733543	1:225733393-225733543	-
chr1	225735873	225736043	1:225735873-225736043	ENSG00000223306,ENSG00000226349,ENSG00000227496
chr1	225736713	225736863	1:225736713-225736863	ENSG00000223306,ENSG00000226349
chr1	225737293	225737443	1:225737293-225737443	ENSG00000223306,ENSG00000226349
chr1	225746933	225747083	1:225746933-225747083	ENSG00000223306,ENSG00000226349
chr1	225754593	225754743	1:225754593-225754743	-
chr1	225755053	225755203	1:225755053-225755203	-
chr1	225755473	225755623	1:225755473-225755623	-
chr1	225762073	225762223	1:225762073-225762223	-
chr1	225762553	225762703	1:225762553-225762703	-
chr1	225763893	225764043	1:225763893-225764043	-
chr1	225767113	225767283	1:225767113-225767283	ENSG00000234112,ENSG00000143742
chr1	225767733	225767903	1:225767733-225767903	-
chr1	225769791	225769941	1:225769791-225769941	-
chr1	225772393	225772543	1:225772393-225772543	ENSG00000143742
chr1	225773013	225773163	1:225773013-225773163	-
chr1	225777673	225777823	1:225777673-225777823	ENSG00000243709,ENSG00000242861,ENSG00000234112,ENSG00000143742
chr1	225778233	225778383	1:225778233-225778383	ENSG00000143742
chr1	225809973	225810123	1:225809973-225810123	ENSG00000143819,ENSG00000234112
chr1	225810273	225810443	1:225810273-225810443	ENSG00000143819,ENSG00000234112
chr1	225811033	225811183	1:225811033-225811183	ENSG00000143819
chr1	225811717	225811867	1:225811717-225811867	-
chr1	225813033	225813183	1:225813033-225813183	ENSG00000143819,ENSG00000234112
chr1	225813513	225813663	1:225813513-225813663	ENSG00000143819,ENSG00000234112
chr1	225817113	225817303	1:225817113-225817303	ENSG00000143819,ENSG00000234112
chr1	225817753	225817903	1:225817753-225817903	ENSG00000143819,ENSG00000234112
chr1	225825774	225825924	1:225825774-225825924	ENSG00000143819
chr1	225834434	225834604	1:225834434-225834604	ENSG00000242861,ENSG00000143819,ENSG00000234112
chr1	225835894	225836044	1:225835894-225836044	ENSG00000242861,ENSG00000234112
chr1	225845874	225846024	1:225845874-225846024	ENSG00000196187,ENSG00000242861
chr1	225848674	225848824	1:225848674-225848824	ENSG00000196187,ENSG00000242861
chr1	225851870	225852020	1:225851870-225852020	ENSG00000242861
chr1	225863295	225863445	1:225863295-225863445	ENSG00000196187
chr1	225864375	225864525	1:225864375-225864525	ENSG00000196187
chr1	225866175	225866325	1:225866175-225866325	ENSG00000196187
chr1	225877775	225877925	1:225877775-225877925	ENSG00000196187
chr1	225878955	225879105	1:225878955-225879105	ENSG00000196187
chr1	225881115	225881265	1:225881115-225881265	ENSG00000243709,ENSG00000196187
chr1	225881855	225882005	1:225881855-225882005	ENSG00000243709
chr1	225882335	225882505	1:225882335-225882505	ENSG00000243709,ENSG00000196187
chr1	225882735	225882885	1:225882735-225882885	ENSG00000243709,ENSG00000196187
chr1	225883015	225883165	1:225883015-225883165	ENSG00000243709,ENSG00000196187
chr1	225911415	225911588	1:225911415-225911588	ENSG00000243709
chr1	225913825	225913975	1:225913825-225913975	ENSG00000243709
chr1	225917683	225917833	1:225917683-225917833	ENSG00000243709
chr1	225920015	225920185	1:225920015-225920185	ENSG00000143768,ENSG00000248322,ENSG00000284519,ENSG00000143811,ENSG00000255835,ENSG00000243709
chr1	225924235	225924405	1:225924235-225924405	ENSG00000213032,ENSG00000143768,ENSG00000248322,ENSG00000284519,ENSG00000143811,ENSG00000255835,ENSG00000243709
chr1	225933195	225933345	1:225933195-225933345	ENSG00000143768,ENSG00000248322
chr1	225945987	225946137	1:225945987-225946137	ENSG00000143768
chr1	225962491	225962645	1:225962491-225962645	ENSG00000213032
chr1	225968975	225969125	1:225968975-225969125	ENSG00000213032
chr1	225976074	225976224	1:225976074-225976224	ENSG00000213032,ENSG00000143768
chr1	225981815	225981965	1:225981815-225981965	-
chr1	225987614	225987767	1:225987614-225987767	-
chr1	225997034	225997204	1:225997034-225997204	ENSG00000143751
chr1	225998734	225998884	1:225998734-225998884	ENSG00000143751
chr1	225999394	225999564	1:225999394-225999564	ENSG00000163041,ENSG00000272562,ENSG00000143751,ENSG00000213032,ENSG00000143768
chr1	225999974	226000124	1:225999974-226000124	ENSG00000143751
chr1	226002214	226002424	1:226002214-226002424	ENSG00000163041,ENSG00000272562,ENSG00000143751
chr1	226002620	226002770	1:226002620-226002770	-
chr1	226002814	226002964	1:226002814-226002964	ENSG00000143751
chr1	226034614	226034764	1:226034614-226034764	ENSG00000163041,ENSG00000272562
chr1	226046354	226046504	1:226046354-226046504	-
chr1	226047574	226047724	1:226047574-226047724	-
chr1	226054694	226054844	1:226054694-226054844	-
chr1	226061114	226061264	1:226061114-226061264	-
chr1	226062074	226062224	1:226062074-226062224	ENSG00000163041,ENSG00000272562
chr1	226062574	226062724	1:226062574-226062724	ENSG00000163041,ENSG00000272562
chr1	226062934	226063084	1:226062934-226063084	ENSG00000163041,ENSG00000272562
chr1	226063194	226063344	1:226063194-226063344	ENSG00000163041,ENSG00000272562
chr1	226063654	226063804	1:226063654-226063804	ENSG00000163041,ENSG00000272562
chr1	226064434	226064584	1:226064434-226064584	ENSG00000163041,ENSG00000272562
chr1	226064903	226065064	1:226064903-226065064	ENSG00000163041,ENSG00000272562
chr1	226066814	226066964	1:226066814-226066964	ENSG00000163041,ENSG00000272562
chr1	226083054	226083228	1:226083054-226083228	ENSG00000225518
chr1	226083474	226083624	1:226083474-226083624	ENSG00000225518
chr1	226083874	226084024	1:226083874-226084024	ENSG00000225518
chr1	226091594	226091744	1:226091594-226091744	ENSG00000225518
chr1	226093074	226093224	1:226093074-226093224	ENSG00000225518
chr1	226098034	226098204	1:226098034-226098204	ENSG00000236994,ENSG00000234478,ENSG00000225518
chr1	226100974	226101144	1:226100974-226101144	-
chr1	226104794	226104944	1:226104794-226104944	-
chr1	226109094	226109244	1:226109094-226109244	ENSG00000225518
chr1	226109914	226110084	1:226109914-226110084	ENSG00000225518
chr1	226110294	226110484	1:226110294-226110484	-
chr1	226110634	226110784	1:226110634-226110784	-
chr1	226121574	226121724	1:226121574-226121724	ENSG00000270598
chr1	226122630	226122780	1:226122630-226122780	ENSG00000270598
chr1	226125274	226125444	1:226125274-226125444	ENSG00000234478,ENSG00000270598
chr1	226127454	226127604	1:226127454-226127604	ENSG00000270598
chr1	226127974	226128124	1:226127974-226128124	ENSG00000270598
chr1	226128734	226128884	1:226128734-226128884	ENSG00000270598
chr1	226135074	226135224	1:226135074-226135224	ENSG00000234478
chr1	226149914	226150064	1:226149914-226150064	ENSG00000234478
chr1	226154736	226154886	1:226154736-226154886	ENSG00000234478
chr1	226182114	226182264	1:226182114-226182264	ENSG00000223570,ENSG00000234478,ENSG00000182827
chr1	226185185	226185335	1:226185185-226185335	ENSG00000223570,ENSG00000182827
chr1	226185434	226185584	1:226185434-226185584	ENSG00000223570,ENSG00000182827
chr1	226186375	226186525	1:226186375-226186525	ENSG00000223570,ENSG00000182827
chr1	226186654	226186824	1:226186654-226186824	ENSG00000223570,ENSG00000182827
chr1	226197074	226197224	1:226197074-226197224	ENSG00000185155,ENSG00000223570,ENSG00000234478,ENSG00000182827,ENSG00000270598
chr1	226201154	226201304	1:226201154-226201304	-
chr1	226217414	226217564	1:226217414-226217564	ENSG00000185155
chr1	226223284	226223584	1:226223284-226223584	ENSG00000185155
chr1	226224054	226224204	1:226224054-226224204	ENSG00000185155
chr1	226248254	226248424	1:226248254-226248424	ENSG00000236994,ENSG00000185155
chr1	226255500	226255664	1:226255500-226255664	-
chr1	226268894	226269044	1:226268894-226269044	-
chr1	226272625	226272775	1:226272625-226272775	-
chr1	226274274	226274424	1:226274274-226274424	-
chr1	226283832	226283982	1:226283832-226283982	-
chr1	226287674	226287824	1:226287674-226287824	-
chr1	226307134	226307284	1:226307134-226307284	ENSG00000236994,ENSG00000183814
chr1	226309114	226309264	1:226309114-226309264	ENSG00000236994,ENSG00000183814
chr1	226309734	226309884	1:226309734-226309884	ENSG00000236994,ENSG00000183814
chr1	226325314	226325464	1:226325314-226325464	ENSG00000275406,ENSG00000236994
chr1	226333494	226333644	1:226333494-226333644	ENSG00000275406,ENSG00000236994
chr1	226335794	226335944	1:226335794-226335944	ENSG00000275406,ENSG00000236994
chr1	226336055	226336224	1:226336055-226336224	ENSG00000275406
chr1	226349874	226350024	1:226349874-226350024	-
chr1	226364165	226364465	1:226364165-226364465	-
chr1	226364634	226364784	1:226364634-226364784	ENSG00000143799
chr1	226365863	226366024	1:226365863-226366024	ENSG00000143799
chr1	226366161	226366311	1:226366161-226366311	ENSG00000143799
chr1	226366354	226366504	1:226366354-226366504	ENSG00000143799
chr1	226378174	226378324	1:226378174-226378324	ENSG00000199337,ENSG00000201588,ENSG00000199352,ENSG00000143799
chr1	226397174	226397324	1:226397174-226397324	ENSG00000143799
chr1	226403534	226403684	1:226403534-226403684	ENSG00000143799
chr1	226404134	226404284	1:226404134-226404284	ENSG00000143799
chr1	226406483	226406633	1:226406483-226406633	ENSG00000270287
chr1	226406654	226406804	1:226406654-226406804	ENSG00000270287,ENSG00000143799
chr1	226407534	226407684	1:226407534-226407684	ENSG00000270287,ENSG00000143799
chr1	226408174	226408344	1:226408174-226408344	ENSG00000270287,ENSG00000143799
chr1	226424614	226424764	1:226424614-226424764	ENSG00000270287
chr1	226438114	226438264	1:226438114-226438264	ENSG00000223282,ENSG00000229965
chr1	226443094	226443244	1:226443094-226443244	ENSG00000223282,ENSG00000229965
chr1	226443554	226443704	1:226443554-226443704	ENSG00000223282,ENSG00000229965
chr1	226448454	226448604	1:226448454-226448604	ENSG00000223282
chr1	226457554	226457704	1:226457554-226457704	ENSG00000177770,ENSG00000223282
chr1	226464792	226464942	1:226464792-226464942	-
chr1	226466345	226466495	1:226466345-226466495	ENSG00000177770
chr1	226510614	226510764	1:226510614-226510764	ENSG00000177770
chr1	226526894	226527044	1:226526894-226527044	ENSG00000177770
chr1	226541994	226542144	1:226541994-226542144	ENSG00000203685,ENSG00000287627
chr1	226542294	226542444	1:226542294-226542444	ENSG00000203685,ENSG00000287627
chr1	226542734	226542884	1:226542734-226542884	ENSG00000203685,ENSG00000287627
chr1	226547834	226547984	1:226547834-226547984	ENSG00000203685,ENSG00000287627,ENSG00000177770
chr1	226548739	226548904	1:226548739-226548904	ENSG00000287627
chr1	226550054	226550204	1:226550054-226550204	-
chr1	226558374	226558524	1:226558374-226558524	-
chr1	226568331	226568481	1:226568331-226568481	-
chr1	226577412	226577562	1:226577412-226577562	-
chr1	226584307	226584457	1:226584307-226584457	-
chr1	226588574	226588724	1:226588574-226588724	-
chr1	226589134	226589304	1:226589134-226589304	-
chr1	226589494	226589644	1:226589494-226589644	-
chr1	226602734	226602884	1:226602734-226602884	ENSG00000203685,ENSG00000177770
chr1	226603414	226603564	1:226603414-226603564	ENSG00000203685
chr1	226604378	226604528	1:226604378-226604528	-
chr1	226604734	226604884	1:226604734-226604884	-
chr1	226606454	226606604	1:226606454-226606604	ENSG00000203685
chr1	226608834	226608984	1:226608834-226608984	ENSG00000203685
chr1	226609854	226610004	1:226609854-226610004	ENSG00000203685
chr1	226624764	226624914	1:226624764-226624914	-
chr1	226626594	226626764	1:226626594-226626764	-
chr1	226634234	226634384	1:226634234-226634384	-
chr1	226637754	226637904	1:226637754-226637904	-
chr1	226643239	226643404	1:226643239-226643404	-
chr1	226649894	226650044	1:226649894-226650044	-
chr1	226654154	226654304	1:226654154-226654304	ENSG00000228382
chr1	226656614	226656764	1:226656614-226656764	ENSG00000228382
chr1	226657074	226657244	1:226657074-226657244	ENSG00000228382
chr1	226660614	226660764	1:226660614-226660764	ENSG00000228548,ENSG00000228382
chr1	226662994	226663164	1:226662994-226663164	ENSG00000228548,ENSG00000228382
chr1	226664194	226664344	1:226664194-226664344	ENSG00000228548,ENSG00000228382
chr1	226664714	226664864	1:226664714-226664864	ENSG00000228548,ENSG00000228382
chr1	226676571	226676721	1:226676571-226676721	-
chr1	226677194	226677344	1:226677194-226677344	ENSG00000228548,ENSG00000228382
chr1	226680194	226680344	1:226680194-226680344	ENSG00000228382
chr1	226690714	226690864	1:226690714-226690864	-
chr1	226697214	226697364	1:226697214-226697364	-
chr1	226701914	226702064	1:226701914-226702064	-
chr1	226702454	226702604	1:226702454-226702604	-
chr1	226703034	226703184	1:226703034-226703184	-
chr1	226703514	226703664	1:226703514-226703664	-
chr1	226708574	226708731	1:226708574-226708731	-
chr1	226711294	226711468	1:226711294-226711468	-
chr1	226723734	226723884	1:226723734-226723884	ENSG00000143772
chr1	226737394	226737544	1:226737394-226737544	ENSG00000143772
chr1	226737894	226738044	1:226737894-226738044	ENSG00000143772
chr1	226738574	226738724	1:226738574-226738724	ENSG00000143772
chr1	226739354	226739504	1:226739354-226739504	ENSG00000143772
chr1	226761498	226761648	1:226761498-226761648	-
chr1	226763994	226764144	1:226763994-226764144	-
chr1	226765572	226765726	1:226765572-226765726	-
chr1	226778714	226778864	1:226778714-226778864	ENSG00000202521,ENSG00000200624,ENSG00000238183,ENSG00000143772,ENSG00000177770
chr1	226782354	226782504	1:226782354-226782504	ENSG00000238183
chr1	226784114	226784284	1:226784114-226784284	ENSG00000238183
chr1	226810414	226810564	1:226810414-226810564	-
chr1	226815094	226815244	1:226815094-226815244	-
chr1	226816694	226816844	1:226816694-226816844	-
chr1	226819294	226819444	1:226819294-226819444	-
chr1	226821394	226821564	1:226821394-226821564	ENSG00000288674,ENSG00000287259,ENSG00000143772,ENSG00000177770
chr1	226821854	226822004	1:226821854-226822004	ENSG00000287259
chr1	226827654	226827804	1:226827654-226827804	-
chr1	226828154	226828304	1:226828154-226828304	ENSG00000288674,ENSG00000287259,ENSG00000143772,ENSG00000177770
chr1	226863014	226863184	1:226863014-226863184	ENSG00000288674,ENSG00000143801
chr1	226863554	226863764	1:226863554-226863764	-
chr1	226870300	226870450	1:226870300-226870450	ENSG00000288674,ENSG00000143801
chr1	226870514	226870684	1:226870514-226870684	ENSG00000288674,ENSG00000143801
chr1	226870754	226870904	1:226870754-226870904	ENSG00000288674,ENSG00000143801
chr1	226872494	226872644	1:226872494-226872644	ENSG00000288674,ENSG00000143801
chr1	226876034	226876184	1:226876034-226876184	ENSG00000288674,ENSG00000143801
chr1	226882776	226882926	1:226882776-226882926	-
chr1	226883190	226883340	1:226883190-226883340	-
chr1	226892234	226892384	1:226892234-226892384	ENSG00000199337,ENSG00000201588,ENSG00000199352,ENSG00000143801
chr1	226904114	226904264	1:226904114-226904264	ENSG00000143801
chr1	226912694	226912864	1:226912694-226912864	-
chr1	226915212	226915362	1:226915212-226915362	-
chr1	226920694	226920844	1:226920694-226920844	-
chr1	226931214	226931364	1:226931214-226931364	-
chr1	226939094	226939244	1:226939094-226939244	-
chr1	226939596	226939746	1:226939596-226939746	-
chr1	226940014	226940204	1:226940014-226940204	ENSG00000201355,ENSG00000202526,ENSG00000233706,ENSG00000228525,ENSG00000163050,ENSG00000288674,ENSG00000143801
chr1	226940594	226940744	1:226940594-226940744	-
chr1	226946968	226947118	1:226946968-226947118	-
chr1	226967774	226967924	1:226967774-226967924	ENSG00000228525
chr1	226971998	226972148	1:226971998-226972148	-
chr1	226973354	226973504	1:226973354-226973504	-
chr1	226974174	226974344	1:226974174-226974344	ENSG00000228525,ENSG00000163050
chr1	226974694	226974844	1:226974694-226974844	-
chr1	226990274	226990424	1:226990274-226990424	ENSG00000233706
chr1	227038534	227038684	1:227038534-227038684	-
chr1	227043854	227044004	1:227043854-227044004	-
chr1	227044132	227044282	1:227044132-227044282	-
chr1	227058354	227058504	1:227058354-227058504	-
chr1	227058534	227058704	1:227058534-227058704	-
chr1	227059214	227059364	1:227059214-227059364	-
chr1	227065474	227065624	1:227065474-227065624	-
chr1	227069007	227069157	1:227069007-227069157	-
chr1	227070814	227070964	1:227070814-227070964	-
chr1	227073214	227073384	1:227073214-227073384	-
chr1	227092174	227092324	1:227092174-227092324	-
chr1	227124574	227124724	1:227124574-227124724	ENSG00000287532
chr1	227131314	227131464	1:227131314-227131464	ENSG00000287532
chr1	227134754	227134924	1:227134754-227134924	ENSG00000287532
chr1	227135094	227135244	1:227135094-227135244	ENSG00000287532
chr1	227136534	227136684	1:227136534-227136684	-
chr1	227156634	227156784	1:227156634-227156784	ENSG00000199337,ENSG00000201588,ENSG00000199352
chr1	227161719	227161869	1:227161719-227161869	-
chr1	227170894	227171044	1:227170894-227171044	ENSG00000228625
chr1	227174274	227174463	1:227174274-227174463	ENSG00000228625
chr1	227192314	227192464	1:227192314-227192464	ENSG00000228625
chr1	227201494	227201644	1:227201494-227201644	-
chr1	227223214	227223364	1:227223214-227223364	-
chr1	227225854	227226024	1:227225854-227226024	ENSG00000228729
chr1	227235054	227235204	1:227235054-227235204	ENSG00000287525,ENSG00000228729
chr1	227237170	227237320	1:227237170-227237320	ENSG00000228729
chr1	227243697	227243847	1:227243697-227243847	-
chr1	227269054	227269224	1:227269054-227269224	ENSG00000287525,ENSG00000236636
chr1	227270734	227270884	1:227270734-227270884	ENSG00000287525,ENSG00000236636
chr1	227273654	227273804	1:227273654-227273804	ENSG00000287525,ENSG00000236636
chr1	227282794	227282944	1:227282794-227282944	ENSG00000287525
chr1	227299294	227299464	1:227299294-227299464	ENSG00000287525
chr1	227299754	227299904	1:227299754-227299904	ENSG00000287525
chr1	227309536	227309686	1:227309536-227309686	-
chr1	227312514	227312664	1:227312514-227312664	-
chr1	227314358	227314508	1:227314358-227314508	-
chr1	227315047	227315197	1:227315047-227315197	-
chr1	227315694	227315844	1:227315694-227315844	ENSG00000143776
chr1	227316114	227316264	1:227316114-227316264	ENSG00000143776
chr1	227317074	227317224	1:227317074-227317224	ENSG00000143776
chr1	227317594	227317764	1:227317594-227317764	ENSG00000143776
chr1	227318334	227318484	1:227318334-227318484	ENSG00000287525,ENSG00000143776
chr1	227318634	227318784	1:227318634-227318784	ENSG00000143776
chr1	227319214	227319400	1:227319214-227319400	ENSG00000143776
chr1	227342559	227342709	1:227342559-227342709	-
chr1	227343374	227343524	1:227343374-227343524	-
chr1	227344114	227344284	1:227344114-227344284	ENSG00000287205,ENSG00000237469,ENSG00000234277,ENSG00000287525
chr1	227351494	227351684	1:227351494-227351684	-
chr1	227356514	227356664	1:227356514-227356664	-
chr1	227356714	227356864	1:227356714-227356864	-
chr1	227357534	227357704	1:227357534-227357704	ENSG00000237469,ENSG00000234277,ENSG00000287525
chr1	227362174	227362324	1:227362174-227362324	-
chr1	227370554	227370704	1:227370554-227370704	-
chr1	227372752	227372904	1:227372752-227372904	-
chr1	227390674	227390824	1:227390674-227390824	ENSG00000234277
chr1	227395487	227395637	1:227395487-227395637	ENSG00000234277
chr1	227396614	227396764	1:227396614-227396764	ENSG00000202521,ENSG00000200624,ENSG00000234277
chr1	227411194	227411344	1:227411194-227411344	ENSG00000232864,ENSG00000234277
chr1	227416220	227416370	1:227416220-227416370	ENSG00000232864
chr1	227428894	227429044	1:227428894-227429044	ENSG00000224834,ENSG00000242757,ENSG00000232864,ENSG00000234277
chr1	227429694	227429884	1:227429694-227429884	ENSG00000224834,ENSG00000242757
chr1	227431974	227432124	1:227431974-227432124	ENSG00000287205,ENSG00000237469,ENSG00000278180,ENSG00000224834,ENSG00000242757,ENSG00000232864,ENSG00000234277
chr1	227432498	227432648	1:227432498-227432648	ENSG00000224834,ENSG00000242757
chr1	227437794	227437944	1:227437794-227437944	ENSG00000224834,ENSG00000242757
chr1	227441223	227441373	1:227441223-227441373	-
chr1	227447774	227447924	1:227447774-227447924	-
chr1	227449207	227449357	1:227449207-227449357	-
chr1	227459459	227459609	1:227459459-227459609	-
chr1	227469854	227470004	1:227469854-227470004	ENSG00000237469,ENSG00000278180
chr1	227481654	227481804	1:227481654-227481804	ENSG00000287205,ENSG00000227711,ENSG00000235827,ENSG00000237469,ENSG00000278180,ENSG00000237193
chr1	227509402	227509552	1:227509402-227509552	ENSG00000227711,ENSG00000235827,ENSG00000237469
chr1	227542674	227542824	1:227542674-227542824	ENSG00000215812,ENSG00000225934,ENSG00000287205,ENSG00000227711,ENSG00000235827,ENSG00000237469,ENSG00000278180
chr1	227563434	227563584	1:227563434-227563584	ENSG00000215812,ENSG00000225934,ENSG00000181450,ENSG00000202264,ENSG00000287205,ENSG00000227711,ENSG00000235827,ENSG00000237469,ENSG00000278180
chr1	227563734	227563884	1:227563734-227563884	ENSG00000181450,ENSG00000202264
chr1	227576234	227576384	1:227576234-227576384	ENSG00000225934
chr1	227606374	227606783	1:227606374-227606783	ENSG00000225934
chr1	227654534	227654684	1:227654534-227654684	-
chr1	227654814	227654964	1:227654814-227654964	-
chr1	227655153	227655303	1:227655153-227655303	-
chr1	227655334	227655484	1:227655334-227655484	-
chr1	227728134	227728284	1:227728134-227728284	ENSG00000081692,ENSG00000143740
chr1	227728454	227728624	1:227728454-227728624	ENSG00000081692,ENSG00000143740
chr1	227730454	227730604	1:227730454-227730604	ENSG00000081692,ENSG00000143740,ENSG00000215812
chr1	227735274	227735424	1:227735274-227735424	ENSG00000230005,ENSG00000081692,ENSG00000143740,ENSG00000215812
chr1	227748674	227748824	1:227748674-227748824	ENSG00000230005
chr1	227749014	227749164	1:227749014-227749164	ENSG00000230005,ENSG00000081692,ENSG00000143740
chr1	227754094	227754244	1:227754094-227754244	ENSG00000230005,ENSG00000143740
chr1	227756234	227756384	1:227756234-227756384	-
chr1	227759474	227759644	1:227759474-227759644	ENSG00000274886,ENSG00000230005,ENSG00000081692,ENSG00000143740,ENSG00000215812,ENSG00000278180
chr1	227762534	227762704	1:227762534-227762704	ENSG00000143740
chr1	227774874	227775024	1:227774874-227775024	-
chr1	227775294	227775444	1:227775294-227775444	ENSG00000286389
chr1	227776074	227776224	1:227776074-227776224	-
chr1	227776414	227776564	1:227776414-227776564	ENSG00000286389
chr1	227778774	227778924	1:227778774-227778924	-
chr1	227788074	227788224	1:227788074-227788224	ENSG00000185888,ENSG00000286389
chr1	227789741	227789891	1:227789741-227789891	ENSG00000286389
chr1	227794014	227794164	1:227794014-227794164	ENSG00000185888,ENSG00000286389
chr1	227794503	227794664	1:227794503-227794664	ENSG00000185888,ENSG00000286389
chr1	227805774	227805944	1:227805774-227805944	ENSG00000185888
chr1	227808714	227808864	1:227808714-227808864	ENSG00000185888
chr1	227838569	227838719	1:227838569-227838719	-
chr1	227885834	227885984	1:227885834-227885984	-
chr1	227887014	227887164	1:227887014-227887164	-
chr1	227887914	227888064	1:227887914-227888064	-
chr1	227889028	227889178	1:227889028-227889178	-
chr1	227892734	227892884	1:227892734-227892884	-
chr1	227896014	227896164	1:227896014-227896164	-
chr1	227900856	227901006	1:227900856-227901006	-
chr1	227902294	227902444	1:227902294-227902444	-
chr1	227934494	227934644	1:227934494-227934644	-
chr1	227934954	227935104	1:227934954-227935104	ENSG00000201321,ENSG00000200343,ENSG00000264483
chr1	227946094	227946244	1:227946094-227946244	ENSG00000264483,ENSG00000143816
chr1	227946374	227946524	1:227946374-227946524	ENSG00000264483,ENSG00000143816
chr1	227946694	227946848	1:227946694-227946848	ENSG00000264483,ENSG00000143816
chr1	227947174	227947324	1:227947174-227947324	ENSG00000264483,ENSG00000143816
chr1	227947454	227947604	1:227947454-227947604	ENSG00000264483,ENSG00000143816
chr1	227947834	227947984	1:227947834-227947984	ENSG00000264483,ENSG00000143816
chr1	227948374	227948524	1:227948374-227948524	ENSG00000264483,ENSG00000143816
chr1	227953714	227953864	1:227953714-227953864	ENSG00000143816,ENSG00000237469
chr1	227953974	227954149	1:227953974-227954149	ENSG00000143816
chr1	227966874	227967024	1:227966874-227967024	ENSG00000201355,ENSG00000202526,ENSG00000274886,ENSG00000233003
chr1	227972875	227973025	1:227972875-227973025	ENSG00000274886,ENSG00000233003
chr1	227999494	227999644	1:227999494-227999644	ENSG00000154342,ENSG00000274886,ENSG00000233003
chr1	228004394	228004544	1:228004394-228004544	ENSG00000154342
chr1	228007384	228007684	1:228007384-228007684	ENSG00000154342
chr1	228014734	228014884	1:228014734-228014884	ENSG00000154342
chr1	228015414	228015569	1:228015414-228015569	-
chr1	228037814	228037964	1:228037814-228037964	-
chr1	228043520	228043670	1:228043520-228043670	-
chr1	228060054	228060204	1:228060054-228060204	-
chr1	228060937	228061087	1:228060937-228061087	-
chr1	228082534	228082684	1:228082534-228082684	ENSG00000162910,ENSG00000143793,ENSG00000284163,ENSG00000143761,ENSG00000276255,ENSG00000274886
chr1	228082990	228083140	1:228082990-228083140	ENSG00000276255
chr1	228083454	228083604	1:228083454-228083604	ENSG00000276255
chr1	228083974	228084124	1:228083974-228084124	ENSG00000143761,ENSG00000276255
chr1	228084454	228084624	1:228084454-228084624	ENSG00000143761,ENSG00000276255
chr1	228085774	228085924	1:228085774-228085924	ENSG00000162910,ENSG00000143793,ENSG00000284163,ENSG00000143761
chr1	228087894	228088064	1:228087894-228088064	ENSG00000162910,ENSG00000143793,ENSG00000284163,ENSG00000143761
chr1	228088694	228088844	1:228088694-228088844	ENSG00000284163,ENSG00000143761
chr1	228090654	228090804	1:228090654-228090804	ENSG00000284163
chr1	228090875	228091025	1:228090875-228091025	ENSG00000284163
chr1	228102374	228102524	1:228102374-228102524	ENSG00000162910,ENSG00000143793,ENSG00000284163
chr1	228103354	228103504	1:228103354-228103504	ENSG00000162910,ENSG00000143793,ENSG00000284163
chr1	228109274	228109424	1:228109274-228109424	ENSG00000280157,ENSG00000287895,ENSG00000224566,ENSG00000162910,ENSG00000143793,ENSG00000284163
chr1	228109814	228109964	1:228109814-228109964	ENSG00000162910,ENSG00000143793
chr1	228110214	228110364	1:228110214-228110364	ENSG00000199396,ENSG00000200381,ENSG00000280157,ENSG00000287895,ENSG00000224566,ENSG00000162910
chr1	228120854	228121004	1:228120854-228121004	ENSG00000280157,ENSG00000287895,ENSG00000224566
chr1	228131094	228131244	1:228131094-228131244	ENSG00000227625,ENSG00000280157,ENSG00000287895,ENSG00000224566
chr1	228139994	228140164	1:228139994-228140164	ENSG00000203684,ENSG00000198835,ENSG00000143774,ENSG00000227625,ENSG00000280157,ENSG00000287895,ENSG00000224566,ENSG00000162910
chr1	228141254	228141404	1:228141254-228141404	ENSG00000198835,ENSG00000143774
chr1	228141754	228141904	1:228141754-228141904	ENSG00000198835,ENSG00000143774
chr1	228148554	228148719	1:228148554-228148719	-
chr1	228149514	228149664	1:228149514-228149664	-
chr1	228150814	228150964	1:228150814-228150964	ENSG00000198835,ENSG00000143774
chr1	228162434	228162584	1:228162434-228162584	-
chr1	228163094	228163284	1:228163094-228163284	ENSG00000203684
chr1	228165574	228165724	1:228165574-228165724	ENSG00000162913,ENSG00000181873,ENSG00000203684,ENSG00000143774,ENSG00000227625,ENSG00000280157,ENSG00000287895,ENSG00000224566,ENSG00000162910
chr1	228166034	228166184	1:228166034-228166184	ENSG00000162913,ENSG00000181873,ENSG00000203684,ENSG00000198835,ENSG00000143774,ENSG00000227625,ENSG00000280157,ENSG00000287895,ENSG00000224566,ENSG00000162910
chr1	228166594	228166764	1:228166594-228166764	ENSG00000181873,ENSG00000203684
chr1	228180403	228180553	1:228180403-228180553	-
chr1	228191884	228192034	1:228191884-228192034	-
chr1	228199094	228199244	1:228199094-228199244	-
chr1	228212771	228212921	1:228212771-228212921	ENSG00000162913
chr1	228213034	228213184	1:228213034-228213184	ENSG00000154358,ENSG00000162913
chr1	228213574	228213744	1:228213574-228213744	ENSG00000202257,ENSG00000201925,ENSG00000154358,ENSG00000162913
chr1	228227354	228227504	1:228227354-228227504	-
chr1	228228614	228228764	1:228228614-228228764	-
chr1	228228874	228229029	1:228228874-228229029	-
chr1	228236914	228237064	1:228236914-228237064	ENSG00000270110
chr1	228242472	228242622	1:228242472-228242622	-
chr1	228265274	228265424	1:228265274-228265424	ENSG00000270110,ENSG00000269934
chr1	228270154	228270324	1:228270154-228270324	ENSG00000286773,ENSG00000270110,ENSG00000269934,ENSG00000154358
chr1	228270773	228270923	1:228270773-228270923	ENSG00000269934
chr1	228275217	228275367	1:228275217-228275367	ENSG00000269934
chr1	228275494	228275644	1:228275494-228275644	ENSG00000269934
chr1	228276014	228276164	1:228276014-228276164	ENSG00000286773,ENSG00000270110,ENSG00000269934,ENSG00000154358
chr1	228276475	228276625	1:228276475-228276625	ENSG00000269934
chr1	228340903	228341053	1:228340903-228341053	ENSG00000286773
chr1	228369294	228369444	1:228369294-228369444	ENSG00000287315,ENSG00000154358
chr1	228375014	228375164	1:228375014-228375164	ENSG00000201355,ENSG00000202526,ENSG00000168148,ENSG00000162931,ENSG00000284311,ENSG00000270094,ENSG00000270104,ENSG00000287315,ENSG00000286773,ENSG00000270110,ENSG00000154358
chr1	228376394	228376544	1:228376394-228376544	ENSG00000287315,ENSG00000154358
chr1	228378554	228378704	1:228378554-228378704	ENSG00000270094,ENSG00000270104,ENSG00000287315,ENSG00000286773,ENSG00000270110,ENSG00000154358
chr1	228379183	228379333	1:228379183-228379333	-
chr1	228393374	228393584	1:228393374-228393584	ENSG00000284311,ENSG00000270094,ENSG00000154370,ENSG00000270104,ENSG00000287315,ENSG00000286773,ENSG00000270110
chr1	228405283	228405433	1:228405283-228405433	ENSG00000231563,ENSG00000154370
chr1	228406194	228406344	1:228406194-228406344	ENSG00000231563,ENSG00000154370
chr1	228406894	228407064	1:228406894-228407064	ENSG00000168148,ENSG00000162931,ENSG00000231563,ENSG00000284311,ENSG00000270094,ENSG00000154370,ENSG00000286773,ENSG00000270110
chr1	228410094	228410244	1:228410094-228410244	ENSG00000162931,ENSG00000231563,ENSG00000154370
chr1	228416274	228416424	1:228416274-228416424	ENSG00000162931
chr1	228417854	228418004	1:228417854-228418004	ENSG00000162931
chr1	228434774	228434924	1:228434774-228434924	ENSG00000168148
chr1	228445874	228446024	1:228445874-228446024	ENSG00000230841,ENSG00000168148
chr1	228455834	228455984	1:228455834-228455984	ENSG00000181201,ENSG00000266174,ENSG00000196890,ENSG00000181218
chr1	228457514	228457664	1:228457514-228457664	ENSG00000181201,ENSG00000266174,ENSG00000196890,ENSG00000181218,ENSG00000230841
chr1	228457894	228458064	1:228457894-228458064	ENSG00000251823,ENSG00000202056,ENSG00000215811,ENSG00000168159,ENSG00000279306,ENSG00000181201,ENSG00000266174,ENSG00000196890,ENSG00000181218,ENSG00000230841,ENSG00000168148,ENSG00000162931,ENSG00000231563,ENSG00000154370,ENSG00000286773,ENSG00000270110,ENSG00000162913,ENSG00000280157,ENSG00000287895
chr1	228458554	228458724	1:228458554-228458724	ENSG00000181201,ENSG00000266174,ENSG00000196890,ENSG00000181218,ENSG00000230841
chr1	228459314	228459484	1:228459314-228459484	ENSG00000181201,ENSG00000266174,ENSG00000196890,ENSG00000181218,ENSG00000230841
chr1	228463874	228464024	1:228463874-228464024	ENSG00000181201,ENSG00000266174
chr1	228464674	228464824	1:228464674-228464824	ENSG00000181201,ENSG00000266174,ENSG00000196890,ENSG00000181218
chr1	228471914	228472064	1:228471914-228472064	-
chr1	228472814	228472964	1:228472814-228472964	-
chr1	228480170	228480320	1:228480170-228480320	ENSG00000168159,ENSG00000279306
chr1	228485174	228485324	1:228485174-228485324	ENSG00000201321,ENSG00000200343,ENSG00000168159,ENSG00000279306
chr1	228486534	228486684	1:228486534-228486684	-
chr1	228487054	228487374	1:228487054-228487374	ENSG00000201321,ENSG00000200343,ENSG00000168159,ENSG00000279306
chr1	228487574	228487724	1:228487574-228487724	ENSG00000168159,ENSG00000279306
chr1	228490534	228490684	1:228490534-228490684	ENSG00000168159,ENSG00000279306
chr1	228501034	228501184	1:228501034-228501184	ENSG00000201355,ENSG00000202526,ENSG00000251823,ENSG00000202056,ENSG00000215811,ENSG00000168159,ENSG00000279306
chr1	228515374	228515544	1:228515374-228515544	ENSG00000215811
chr1	228555759	228555909	1:228555759-228555909	ENSG00000199396,ENSG00000200381,ENSG00000199337,ENSG00000201588,ENSG00000199352,ENSG00000251823,ENSG00000202056
chr1	228620932	228621082	1:228620932-228621082	ENSG00000201355,ENSG00000202526,ENSG00000201321,ENSG00000200343
chr1	228635304	228635454	1:228635304-228635454	ENSG00000202521,ENSG00000200624
chr1	228635560	228635710	1:228635560-228635710	ENSG00000202521,ENSG00000200624,ENSG00000287205
chr1	228646731	228646898	1:228646731-228646898	ENSG00000206878,ENSG00000183929,ENSG00000212237,ENSG00000200370,ENSG00000202257,ENSG00000201925,ENSG00000199337,ENSG00000201588,ENSG00000199352
chr1	228646908	228647078	1:228646908-228647078	ENSG00000206878,ENSG00000183929,ENSG00000212237,ENSG00000200370,ENSG00000202257,ENSG00000201925,ENSG00000199337,ENSG00000201588,ENSG00000199352
chr1	228647668	228647818	1:228647668-228647818	ENSG00000206878,ENSG00000183929,ENSG00000212237,ENSG00000200370,ENSG00000202257,ENSG00000201925,ENSG00000199337,ENSG00000201588,ENSG00000199352
chr1	228648148	228648338	1:228648148-228648338	ENSG00000206878,ENSG00000183929,ENSG00000212237,ENSG00000200370,ENSG00000202257,ENSG00000201925,ENSG00000199337,ENSG00000201588,ENSG00000199352
chr1	228652248	228652398	1:228652248-228652398	ENSG00000206878,ENSG00000183929,ENSG00000212237,ENSG00000200370,ENSG00000199270,ENSG00000199334,ENSG00000199910
chr1	228654748	228654898	1:228654748-228654898	ENSG00000206878,ENSG00000183929,ENSG00000212237,ENSG00000200370,ENSG00000199270,ENSG00000199334,ENSG00000199910
chr1	228664508	228664658	1:228664508-228664658	ENSG00000177800,ENSG00000206878,ENSG00000183929
chr1	228669248	228669398	1:228669248-228669398	-
chr1	228684768	228684918	1:228684768-228684918	ENSG00000234975
chr1	228685228	228685378	1:228685228-228685378	ENSG00000234975
chr1	228692068	228692218	1:228692068-228692218	ENSG00000234975
chr1	228697348	228697498	1:228697348-228697498	ENSG00000177800,ENSG00000234975,ENSG00000206878,ENSG00000183929
chr1	228727828	228727978	1:228727828-228727978	-
chr1	228735308	228735458	1:228735308-228735458	ENSG00000116574
chr1	228736128	228736298	1:228736128-228736298	ENSG00000116574
chr1	228737668	228737818	1:228737668-228737818	ENSG00000116574
chr1	228740988	228741138	1:228740988-228741138	ENSG00000116574
chr1	228753988	228754138	1:228753988-228754138	-
chr1	228768448	228768598	1:228768448-228768598	-
chr1	228779075	228779225	1:228779075-228779225	ENSG00000271475
chr1	228781268	228781418	1:228781268-228781418	ENSG00000271475
chr1	228781668	228781818	1:228781668-228781818	ENSG00000271475
chr1	228782988	228783152	1:228782988-228783152	ENSG00000271475
chr1	228794248	228794398	1:228794248-228794398	-
chr1	228797103	228797253	1:228797103-228797253	-
chr1	228798168	228798318	1:228798168-228798318	-
chr1	228798708	228798858	1:228798708-228798858	ENSG00000271475
chr1	228800068	228800218	1:228800068-228800218	-
chr1	228801228	228801378	1:228801228-228801378	-
chr1	228802548	228802698	1:228802548-228802698	-
chr1	228805188	228805338	1:228805188-228805338	-
chr1	228811345	228811495	1:228811345-228811495	-
chr1	228812088	228812238	1:228812088-228812238	-
chr1	228812268	228812418	1:228812268-228812418	-
chr1	228826268	228826418	1:228826268-228826418	-
chr1	228827108	228827258	1:228827108-228827258	-
chr1	228831188	228831338	1:228831188-228831338	-
chr1	228838328	228838478	1:228838328-228838478	ENSG00000271399
chr1	228838568	228838738	1:228838568-228838738	ENSG00000271399
chr1	228839288	228839438	1:228839288-228839438	-
chr1	228842328	228842498	1:228842328-228842498	ENSG00000271399,ENSG00000201355,ENSG00000202526
chr1	228861288	228861458	1:228861288-228861458	ENSG00000271399
chr1	228863228	228863378	1:228863228-228863378	ENSG00000271399
chr1	228866568	228866738	1:228866568-228866738	-
chr1	228867228	228867378	1:228867228-228867378	-
chr1	228875848	228875998	1:228875848-228875998	-
chr1	228876408	228876558	1:228876408-228876558	-
chr1	228885068	228885218	1:228885068-228885218	-
chr1	228900168	228900318	1:228900168-228900318	-
chr1	228900688	228900838	1:228900688-228900838	-
chr1	228903168	228903318	1:228903168-228903318	ENSG00000271399,ENSG00000116574
chr1	228903748	228903898	1:228903748-228903898	-
chr1	228905648	228905798	1:228905648-228905798	-
chr1	228920928	228921078	1:228920928-228921078	-
chr1	228922768	228922918	1:228922768-228922918	-
chr1	228924108	228924258	1:228924108-228924258	-
chr1	228924488	228924638	1:228924488-228924638	-
chr1	228928388	228928538	1:228928388-228928538	-
chr1	228930728	228930878	1:228930728-228930878	-
chr1	228937948	228938098	1:228937948-228938098	-
chr1	228938268	228938418	1:228938268-228938418	-
chr1	228941048	228941198	1:228941048-228941198	ENSG00000201321,ENSG00000200343
chr1	228944468	228944618	1:228944468-228944618	ENSG00000201321,ENSG00000200343
chr1	228945048	228945198	1:228945048-228945198	-
chr1	228955808	228955978	1:228955808-228955978	-
chr1	228963746	228963896	1:228963746-228963896	-
chr1	228964228	228964398	1:228964228-228964398	-
chr1	228978828	228978998	1:228978828-228978998	-
chr1	228982779	228982929	1:228982779-228982929	-
chr1	228986668	228986818	1:228986668-228986818	-
chr1	228990208	228990358	1:228990208-228990358	-
chr1	228990628	228990778	1:228990628-228990778	-
chr1	229006588	229006738	1:229006588-229006738	-
chr1	229024748	229024898	1:229024748-229024898	ENSG00000229840,ENSG00000282111
chr1	229025823	229025973	1:229025823-229025973	-
chr1	229027688	229027838	1:229027688-229027838	ENSG00000229840,ENSG00000282111
chr1	229032146	229032296	1:229032146-229032296	ENSG00000282111
chr1	229032548	229032698	1:229032548-229032698	ENSG00000229840,ENSG00000282111
chr1	229037928	229038078	1:229037928-229038078	ENSG00000229840,ENSG00000282111
chr1	229048348	229048498	1:229048348-229048498	ENSG00000229840
chr1	229058948	229059098	1:229058948-229059098	-
chr1	229059368	229059518	1:229059368-229059518	-
chr1	229059808	229059998	1:229059808-229059998	ENSG00000229840,ENSG00000282111
chr1	229060288	229060438	1:229060288-229060438	-
chr1	229064488	229064638	1:229064488-229064638	-
chr1	229068388	229068538	1:229068388-229068538	-
chr1	229070288	229070438	1:229070288-229070438	-
chr1	229075848	229075998	1:229075848-229075998	-
chr1	229076288	229076438	1:229076288-229076438	-
chr1	229086208	229086358	1:229086208-229086358	-
chr1	229095148	229095298	1:229095148-229095298	ENSG00000236975
chr1	229098487	229098637	1:229098487-229098637	-
chr1	229102848	229102998	1:229102848-229102998	-
chr1	229103028	229103178	1:229103028-229103178	-
chr1	229103248	229103398	1:229103248-229103398	-
chr1	229112088	229112238	1:229112088-229112238	-
chr1	229114488	229114638	1:229114488-229114638	-
chr1	229114928	229115078	1:229114928-229115078	-
chr1	229116248	229116398	1:229116248-229116398	-
chr1	229117728	229117878	1:229117728-229117878	-
chr1	229118048	229118218	1:229118048-229118218	-
chr1	229127377	229127538	1:229127377-229127538	-
chr1	229148268	229148438	1:229148268-229148438	-
chr1	229152821	229152971	1:229152821-229152971	-
chr1	229156948	229157098	1:229156948-229157098	-
chr1	229165483	229165638	1:229165483-229165638	-
chr1	229176557	229176707	1:229176557-229176707	-
chr1	229190331	229190481	1:229190331-229190481	-
chr1	229191188	229191338	1:229191188-229191338	-
chr1	229192148	229192298	1:229192148-229192298	-
chr1	229196925	229197075	1:229196925-229197075	-
chr1	229203597	229203758	1:229203597-229203758	ENSG00000236975
chr1	229204908	229205058	1:229204908-229205058	ENSG00000236975
chr1	229205448	229205598	1:229205448-229205598	ENSG00000236975
chr1	229208608	229208758	1:229208608-229208758	ENSG00000236975
chr1	229208948	229209098	1:229208948-229209098	-
chr1	229209908	229210058	1:229209908-229210058	ENSG00000177800,ENSG00000233920,ENSG00000236975
chr1	229210968	229211118	1:229210968-229211118	-
chr1	229221248	229221398	1:229221248-229221398	ENSG00000233920
chr1	229221636	229221798	1:229221636-229221798	ENSG00000233920
chr1	229224548	229224698	1:229224548-229224698	ENSG00000233920
chr1	229227548	229227718	1:229227548-229227718	ENSG00000177800,ENSG00000233920,ENSG00000201355,ENSG00000202526
chr1	229229148	229229298	1:229229148-229229298	ENSG00000233920,ENSG00000201355,ENSG00000202526
chr1	229229848	229229998	1:229229848-229229998	ENSG00000177800,ENSG00000233920,ENSG00000201355,ENSG00000202526
chr1	229231448	229231598	1:229231448-229231598	ENSG00000177800,ENSG00000233920
chr1	229253377	229253527	1:229253377-229253527	ENSG00000177800
chr1	229255008	229255178	1:229255008-229255178	ENSG00000177800
chr1	229258128	229258278	1:229258128-229258278	ENSG00000168118,ENSG00000177788,ENSG00000177800
chr1	229269814	229269964	1:229269814-229269964	ENSG00000168118,ENSG00000177788
chr1	229271048	229271198	1:229271048-229271198	ENSG00000168118,ENSG00000177788
chr1	229271658	229271808	1:229271658-229271808	ENSG00000168118,ENSG00000177788
chr1	229280408	229280558	1:229280408-229280558	ENSG00000168118
chr1	229281669	229281819	1:229281669-229281819	ENSG00000168118
chr1	229296548	229296698	1:229296548-229296698	ENSG00000237481,ENSG00000168118
chr1	229318168	229318318	1:229318168-229318318	ENSG00000237481
chr1	229325988	229326138	1:229325988-229326138	ENSG00000237481
chr1	229341448	229341598	1:229341448-229341598	ENSG00000154429
chr1	229342308	229342618	1:229342308-229342618	ENSG00000154429
chr1	229342948	229343098	1:229342948-229343098	ENSG00000154429
chr1	229343549	229343699	1:229343549-229343699	ENSG00000154429
chr1	229345368	229345518	1:229345368-229345518	ENSG00000154429
chr1	229378908	229379058	1:229378908-229379058	ENSG00000252506
chr1	229379928	229380078	1:229379928-229380078	ENSG00000252506
chr1	229389308	229389458	1:229389308-229389458	ENSG00000252506
chr1	229411208	229411378	1:229411208-229411378	ENSG00000230331,ENSG00000252051
chr1	229430848	229431018	1:229430848-229431018	ENSG00000226920,ENSG00000143632,ENSG00000230331,ENSG00000252051
chr1	229439108	229439258	1:229439108-229439258	ENSG00000226920,ENSG00000143632,ENSG00000230331
chr1	229441048	229441238	1:229441048-229441238	ENSG00000226920,ENSG00000143632,ENSG00000230331,ENSG00000201355,ENSG00000202526
chr1	229453328	229453478	1:229453328-229453478	ENSG00000226920,ENSG00000069248
chr1	229482088	229482258	1:229482088-229482258	-
chr1	229507988	229508158	1:229507988-229508158	ENSG00000223635,ENSG00000069248
chr1	229508308	229508458	1:229508308-229508458	ENSG00000201492,ENSG00000199672,ENSG00000135776,ENSG00000223635,ENSG00000069248,ENSG00000154429,ENSG00000237481,ENSG00000168118,ENSG00000177788,ENSG00000177800,ENSG00000201355,ENSG00000202526
chr1	229508635	229508785	1:229508635-229508785	-
chr1	229509268	229509418	1:229509268-229509418	-
chr1	229509748	229509898	1:229509748-229509898	-
chr1	229514768	229514918	1:229514768-229514918	ENSG00000199672,ENSG00000135776,ENSG00000223635,ENSG00000069248
chr1	229535448	229535598	1:229535448-229535598	ENSG00000199672
chr1	229553868	229554018	1:229553868-229554018	ENSG00000201492
chr1	229555408	229555558	1:229555408-229555558	-
chr1	229557568	229557718	1:229557568-229557718	ENSG00000201492,ENSG00000135776
chr1	229558128	229558278	1:229558128-229558278	-
chr1	229558988	229559138	1:229558988-229559138	ENSG00000135763,ENSG00000135801,ENSG00000229367,ENSG00000201492,ENSG00000199672,ENSG00000135776
chr1	229559651	229559801	1:229559651-229559801	-
chr1	229563405	229563555	1:229563405-229563555	-
chr1	229563828	229563987	1:229563828-229563987	ENSG00000229367,ENSG00000135776
chr1	229579368	229579533	1:229579368-229579533	ENSG00000229367
chr1	229582128	229582278	1:229582128-229582278	ENSG00000229367
chr1	229582428	229582578	1:229582428-229582578	-
chr1	229585468	229585618	1:229585468-229585618	-
chr1	229597028	229597195	1:229597028-229597195	-
chr1	229597348	229597518	1:229597348-229597518	-
chr1	229598008	229598158	1:229598008-229598158	-
chr1	229599368	229599518	1:229599368-229599518	-
chr1	229620988	229621138	1:229620988-229621138	ENSG00000135763,ENSG00000135801
chr1	229625068	229625218	1:229625068-229625218	ENSG00000135763,ENSG00000135801
chr1	229625388	229625538	1:229625388-229625538	ENSG00000135763,ENSG00000135801
chr1	229626068	229626218	1:229626068-229626218	ENSG00000135763,ENSG00000135801
chr1	229626568	229626718	1:229626568-229626718	ENSG00000135763,ENSG00000135801
chr1	229627568	229627718	1:229627568-229627718	ENSG00000135763,ENSG00000135801
chr1	229629368	229629518	1:229629368-229629518	ENSG00000135763,ENSG00000135801
chr1	229661388	229661538	1:229661388-229661538	ENSG00000135763
chr1	229664188	229664378	1:229664188-229664378	-
chr1	229669443	229669598	1:229669443-229669598	-
chr1	229693603	229693753	1:229693603-229693753	ENSG00000213028
chr1	229694268	229694458	1:229694268-229694458	ENSG00000225984,ENSG00000213028
chr1	229700043	229700193	1:229700043-229700193	ENSG00000225984
chr1	229710908	229711058	1:229710908-229711058	ENSG00000225984
chr1	229715088	229715238	1:229715088-229715238	ENSG00000225984
chr1	229717928	229718078	1:229717928-229718078	-
chr1	229756828	229756978	1:229756828-229756978	-
chr1	229759140	229759290	1:229759140-229759290	-
chr1	229787348	229787498	1:229787348-229787498	-
chr1	229819179	229819329	1:229819179-229819329	-
chr1	229822128	229822278	1:229822128-229822278	-
chr1	229844028	229844194	1:229844028-229844194	-
chr1	229849168	229849358	1:229849168-229849358	-
chr1	229862203	229862353	1:229862203-229862353	-
chr1	229862510	229862660	1:229862510-229862660	-
chr1	229874281	229874431	1:229874281-229874431	ENSG00000227043
chr1	229926057	229926207	1:229926057-229926207	-
chr1	229940768	229940938	1:229940768-229940938	-
chr1	229953080	229953230	1:229953080-229953230	-
chr1	229980053	229980353	1:229980053-229980353	-
chr1	230002548	230002698	1:230002548-230002698	ENSG00000228058
chr1	230004648	230004798	1:230004648-230004798	ENSG00000228058
chr1	230031248	230031398	1:230031248-230031398	-
chr1	230047208	230047358	1:230047208-230047358	-
chr1	230048424	230048574	1:230048424-230048574	-
chr1	230067068	230067238	1:230067068-230067238	ENSG00000143641
chr1	230067688	230067838	1:230067688-230067838	ENSG00000143641
chr1	230073513	230073663	1:230073513-230073663	ENSG00000143641
chr1	230077964	230078114	1:230077964-230078114	-
chr1	230078588	230078738	1:230078588-230078738	-
chr1	230084728	230084878	1:230084728-230084878	ENSG00000143641,ENSG00000228058,ENSG00000227043
chr1	230090225	230090418	1:230090225-230090418	-
chr1	230090508	230090678	1:230090508-230090678	-
chr1	230101768	230101918	1:230101768-230101918	-
chr1	230103748	230103898	1:230103748-230103898	-
chr1	230104808	230104978	1:230104808-230104978	ENSG00000143641,ENSG00000228058,ENSG00000227043,ENSG00000201355,ENSG00000202526
chr1	230105988	230106138	1:230105988-230106138	ENSG00000143641,ENSG00000227043
chr1	230113928	230114098	1:230113928-230114098	ENSG00000143641,ENSG00000228058,ENSG00000227043
chr1	230114308	230114458	1:230114308-230114458	-
chr1	230120988	230121138	1:230120988-230121138	-
chr1	230125788	230125938	1:230125788-230125938	-
chr1	230133988	230134138	1:230133988-230134138	-
chr1	230137568	230137718	1:230137568-230137718	-
chr1	230140508	230140678	1:230140508-230140678	-
chr1	230140988	230141138	1:230140988-230141138	-
chr1	230154028	230154198	1:230154028-230154198	ENSG00000228058,ENSG00000227043
chr1	230158108	230158258	1:230158108-230158258	-
chr1	230158868	230159018	1:230158868-230159018	-
chr1	230160989	230161139	1:230160989-230161139	-
chr1	230161588	230161738	1:230161588-230161738	-
chr1	230163349	230163501	1:230163349-230163501	-
chr1	230167469	230167619	1:230167469-230167619	-
chr1	230171449	230171599	1:230171449-230171599	-
chr1	230171789	230171939	1:230171789-230171939	-
chr1	230177209	230177379	1:230177209-230177379	-
chr1	230186309	230186459	1:230186309-230186459	-
chr1	230191209	230191359	1:230191209-230191359	-
chr1	230205029	230205179	1:230205029-230205179	-
chr1	230205889	230206059	1:230205889-230206059	-
chr1	230209849	230209999	1:230209849-230209999	-
chr1	230210489	230210639	1:230210489-230210639	-
chr1	230210789	230210939	1:230210789-230210939	-
chr1	230215169	230215319	1:230215169-230215319	ENSG00000201321,ENSG00000200343
chr1	230222429	230222579	1:230222429-230222579	-
chr1	230222809	230222959	1:230222809-230222959	-
chr1	230224094	230224244	1:230224094-230224244	-
chr1	230226233	230226383	1:230226233-230226383	-
chr1	230230389	230230539	1:230230389-230230539	-
chr1	230231789	230231959	1:230231789-230231959	-
chr1	230232349	230232499	1:230232349-230232499	-
chr1	230237009	230237199	1:230237009-230237199	-
chr1	230240769	230240919	1:230240769-230240919	-
chr1	230242529	230242699	1:230242529-230242699	-
chr1	230244089	230244239	1:230244089-230244239	-
chr1	230248654	230248804	1:230248654-230248804	-
chr1	230248929	230249079	1:230248929-230249079	-
chr1	230269009	230269159	1:230269009-230269159	ENSG00000224407,ENSG00000227006,ENSG00000143641
chr1	230270629	230270779	1:230270629-230270779	ENSG00000224407,ENSG00000227006
chr1	230288809	230288959	1:230288809-230288959	ENSG00000224407
chr1	230303229	230303379	1:230303229-230303379	-
chr1	230304009	230304159	1:230304009-230304159	ENSG00000224407
chr1	230307304	230307459	1:230307304-230307459	-
chr1	230308149	230308299	1:230308149-230308299	ENSG00000235817,ENSG00000232964,ENSG00000177614,ENSG00000224407,ENSG00000227006,ENSG00000227043,ENSG00000213028
chr1	230310649	230310799	1:230310649-230310799	ENSG00000227043
chr1	230318329	230318479	1:230318329-230318479	-
chr1	230327149	230327299	1:230327149-230327299	ENSG00000177614
chr1	230336245	230336419	1:230336245-230336419	ENSG00000177614
chr1	230340675	230340825	1:230340675-230340825	ENSG00000177614
chr1	230360112	230360262	1:230360112-230360262	-
chr1	230401942	230402092	1:230401942-230402092	-
chr1	230402109	230402259	1:230402109-230402259	-
chr1	230425737	230425887	1:230425737-230425887	ENSG00000282564,ENSG00000177614
chr1	230426389	230426759	1:230426389-230426759	ENSG00000282564,ENSG00000177614
chr1	230458569	230458739	1:230458569-230458739	-
chr1	230459129	230459279	1:230459129-230459279	-
chr1	230459569	230459739	1:230459569-230459739	-
chr1	230464904	230465054	1:230464904-230465054	-
chr1	230495929	230496079	1:230495929-230496079	-
chr1	230496209	230496359	1:230496209-230496359	-
chr1	230508169	230508379	1:230508169-230508379	-
chr1	230509809	230509959	1:230509809-230509959	-
chr1	230542157	230542339	1:230542157-230542339	-
chr1	230550589	230550739	1:230550589-230550739	-
chr1	230568150	230568319	1:230568150-230568319	ENSG00000232964
chr1	230572809	230572997	1:230572809-230572997	ENSG00000232964
chr1	230585293	230585443	1:230585293-230585443	ENSG00000235817,ENSG00000232964
chr1	230626310	230626460	1:230626310-230626460	ENSG00000235817
chr1	230632389	230632539	1:230632389-230632539	ENSG00000235817,ENSG00000232964
chr1	230641469	230641619	1:230641469-230641619	ENSG00000135775
chr1	230642349	230642499	1:230642349-230642499	ENSG00000135744,ENSG00000135775,ENSG00000235817,ENSG00000232964
chr1	230642669	230642819	1:230642669-230642819	ENSG00000135775,ENSG00000235817
chr1	230644029	230644179	1:230644029-230644179	ENSG00000135775
chr1	230679969	230680119	1:230679969-230680119	-
chr1	230681395	230681545	1:230681395-230681545	-
chr1	230681709	230681879	1:230681709-230681879	ENSG00000135744,ENSG00000135775,ENSG00000235817
chr1	230682467	230682617	1:230682467-230682617	-
chr1	230683329	230683479	1:230683329-230683479	-
chr1	230697275	230697425	1:230697275-230697425	ENSG00000135744
chr1	230714149	230714319	1:230714149-230714319	ENSG00000135744
chr1	230728789	230728939	1:230728789-230728939	-
chr1	230744509	230744659	1:230744509-230744659	ENSG00000135773,ENSG00000135744
chr1	230753829	230753979	1:230753829-230753979	ENSG00000135773,ENSG00000135744
chr1	230754069	230754219	1:230754069-230754219	ENSG00000135773,ENSG00000135744
chr1	230754899	230755049	1:230754899-230755049	ENSG00000135773,ENSG00000135744
chr1	230769349	230769499	1:230769349-230769499	-
chr1	230772569	230772719	1:230772569-230772719	-
chr1	230773249	230773399	1:230773249-230773399	-
chr1	230779269	230779419	1:230779269-230779419	-
chr1	230781703	230781853	1:230781703-230781853	-
chr1	230793129	230793279	1:230793129-230793279	ENSG00000135773,ENSG00000244137
chr1	230797989	230798139	1:230797989-230798139	ENSG00000135773,ENSG00000244137
chr1	230824589	230824739	1:230824589-230824739	ENSG00000225656,ENSG00000202063
chr1	230825089	230825259	1:230825089-230825259	ENSG00000225656,ENSG00000202063
chr1	230825429	230825579	1:230825429-230825579	ENSG00000225656,ENSG00000202063
chr1	230826609	230826759	1:230826609-230826759	ENSG00000225656,ENSG00000202063
chr1	230831849	230831999	1:230831849-230831999	ENSG00000225656,ENSG00000202063
chr1	230832629	230832779	1:230832629-230832779	-
chr1	230845235	230845385	1:230845235-230845385	-
chr1	230849589	230849739	1:230849589-230849739	ENSG00000240502,ENSG00000287395,ENSG00000288037,ENSG00000223393,ENSG00000119280,ENSG00000225656,ENSG00000202063
chr1	230851429	230851579	1:230851429-230851579	ENSG00000119280
chr1	230859049	230859199	1:230859049-230859199	ENSG00000119280
chr1	230862309	230862459	1:230862309-230862459	ENSG00000223393,ENSG00000119280
chr1	230866549	230866699	1:230866549-230866699	ENSG00000223393,ENSG00000119280
chr1	230867069	230867219	1:230867069-230867219	ENSG00000223393,ENSG00000119280
chr1	230868469	230868619	1:230868469-230868619	ENSG00000223393,ENSG00000119280
chr1	230868869	230869019	1:230868869-230869019	ENSG00000223393,ENSG00000119280
chr1	230869609	230869760	1:230869609-230869760	ENSG00000223393,ENSG00000119280
chr1	230870109	230870259	1:230870109-230870259	ENSG00000287395,ENSG00000223393,ENSG00000119280
chr1	230878689	230878839	1:230878689-230878839	ENSG00000240502,ENSG00000287395,ENSG00000288037
chr1	230899989	230900159	1:230899989-230900159	ENSG00000240502,ENSG00000287395,ENSG00000288037
chr1	230905849	230906019	1:230905849-230906019	ENSG00000240502,ENSG00000287395,ENSG00000288037
chr1	230913589	230913739	1:230913589-230913739	ENSG00000287395
chr1	230917349	230917499	1:230917349-230917499	ENSG00000143643,ENSG00000244137
chr1	230917849	230917999	1:230917849-230917999	ENSG00000143643
chr1	230922769	230922919	1:230922769-230922919	-
chr1	230937549	230937699	1:230937549-230937699	-
chr1	230941009	230941159	1:230941009-230941159	-
chr1	230977789	230977939	1:230977789-230977939	-
chr1	230978209	230978359	1:230978209-230978359	-
chr1	230978869	230979039	1:230978869-230979039	ENSG00000227934,ENSG00000283799,ENSG00000182118,ENSG00000173409,ENSG00000143643
chr1	230982789	230982939	1:230982789-230982939	-
chr1	230987109	230987259	1:230987109-230987259	-
chr1	230991009	230991159	1:230991009-230991159	-
chr1	231020369	231020519	1:231020369-231020519	ENSG00000227934,ENSG00000283799,ENSG00000182118
chr1	231036509	231036659	1:231036509-231036659	ENSG00000227934,ENSG00000182118
chr1	231039189	231039339	1:231039189-231039339	ENSG00000227934,ENSG00000283799,ENSG00000182118
chr1	231039829	231039979	1:231039829-231039979	ENSG00000182118
chr1	231040209	231040359	1:231040209-231040359	ENSG00000182118
chr1	231053809	231053959	1:231053809-231053959	ENSG00000227934,ENSG00000283799,ENSG00000182118
chr1	231059956	231060106	1:231059956-231060106	-
chr1	231062615	231062765	1:231062615-231062765	-
chr1	231065829	231065979	1:231065829-231065979	-
chr1	231070828	231070978	1:231070828-231070978	-
chr1	231092049	231092219	1:231092049-231092219	-
chr1	231093563	231093713	1:231093563-231093713	-
chr1	231106409	231106579	1:231106409-231106579	ENSG00000229595
chr1	231130704	231130854	1:231130704-231130854	-
chr1	231139309	231139459	1:231139309-231139459	ENSG00000119283,ENSG00000229595
chr1	231140069	231140239	1:231140069-231140239	ENSG00000235710,ENSG00000119283,ENSG00000229595
chr1	231140389	231140539	1:231140389-231140539	ENSG00000235710,ENSG00000119283,ENSG00000229595
chr1	231161969	231162119	1:231161969-231162119	ENSG00000119283
chr1	231162549	231162699	1:231162549-231162699	ENSG00000119283
chr1	231165549	231165699	1:231165549-231165699	ENSG00000119283
chr1	231171018	231171168	1:231171018-231171168	-
chr1	231178094	231178244	1:231178094-231178244	-
chr1	231192889	231193039	1:231192889-231193039	ENSG00000235710
chr1	231200469	231200757	1:231200469-231200757	-
chr1	231211162	231211312	1:231211162-231211312	-
chr1	231211409	231211579	1:231211409-231211579	-
chr1	231241149	231241299	1:231241149-231241299	ENSG00000116906,ENSG00000143633
chr1	231241929	231242079	1:231241929-231242079	ENSG00000116906,ENSG00000143633
chr1	231242789	231242939	1:231242789-231242939	ENSG00000116906,ENSG00000143633
chr1	231266929	231267079	1:231266929-231267079	ENSG00000116906
chr1	231272289	231272439	1:231272289-231272439	ENSG00000116906
chr1	231272969	231273139	1:231272969-231273139	ENSG00000116906
chr1	231279189	231279339	1:231279189-231279339	ENSG00000222407,ENSG00000116906
chr1	231279727	231279877	1:231279727-231279877	ENSG00000222407
chr1	231282279	231282429	1:231282279-231282429	ENSG00000222407
chr1	231315929	231316079	1:231315929-231316079	-
chr1	231335929	231336079	1:231335929-231336079	ENSG00000287450,ENSG00000116903
chr1	231337469	231337619	1:231337469-231337619	ENSG00000287450,ENSG00000010072,ENSG00000116903
chr1	231337849	231338019	1:231337849-231338019	ENSG00000229228,ENSG00000270106,ENSG00000116918,ENSG00000233461,ENSG00000287856,ENSG00000287450,ENSG00000010072,ENSG00000116903,ENSG00000116906,ENSG00000143633
chr1	231338889	231339039	1:231338889-231339039	ENSG00000287450,ENSG00000010072,ENSG00000116903
chr1	231351949	231352099	1:231351949-231352099	ENSG00000010072
chr1	231354749	231354899	1:231354749-231354899	ENSG00000010072
chr1	231355209	231355359	1:231355209-231355359	-
chr1	231357969	231358119	1:231357969-231358119	ENSG00000229228
chr1	231359229	231359379	1:231359229-231359379	ENSG00000229228,ENSG00000270106,ENSG00000116918,ENSG00000233461,ENSG00000287856,ENSG00000135766,ENSG00000287450,ENSG00000010072,ENSG00000116903
chr1	231376236	231376386	1:231376236-231376386	-
chr1	231388109	231388259	1:231388109-231388259	-
chr1	231390169	231390339	1:231390169-231390339	-
chr1	231390949	231391139	1:231390949-231391139	-
chr1	231392504	231392654	1:231392504-231392654	-
chr1	231395489	231395639	1:231395489-231395639	ENSG00000270106,ENSG00000116918,ENSG00000233461,ENSG00000223982,ENSG00000287856,ENSG00000135766
chr1	231395829	231395999	1:231395829-231395999	ENSG00000135766
chr1	231398004	231398154	1:231398004-231398154	-
chr1	231407907	231408057	1:231407907-231408057	-
chr1	231408209	231408379	1:231408209-231408379	-
chr1	231419889	231420039	1:231419889-231420039	ENSG00000135766
chr1	231420249	231420419	1:231420249-231420419	ENSG00000135766
chr1	231420929	231421099	1:231420929-231421099	ENSG00000135766
chr1	231421169	231421339	1:231421169-231421339	ENSG00000135766
chr1	231421709	231421859	1:231421709-231421859	ENSG00000135766
chr1	231422309	231422499	1:231422309-231422499	ENSG00000135766
chr1	231422649	231422839	1:231422649-231422839	ENSG00000270106,ENSG00000116918,ENSG00000233461,ENSG00000287856,ENSG00000135766
chr1	231442789	231442939	1:231442789-231442939	-
chr1	231460749	231460899	1:231460749-231460899	ENSG00000223982
chr1	231487149	231487299	1:231487149-231487299	ENSG00000223982
chr1	231493609	231493759	1:231493609-231493759	ENSG00000223982
chr1	231493929	231494079	1:231493929-231494079	ENSG00000270106,ENSG00000233461,ENSG00000223982,ENSG00000287856
chr1	231495349	231495499	1:231495349-231495499	ENSG00000223982
chr1	231512469	231512619	1:231512469-231512619	-
chr1	231517209	231517359	1:231517209-231517359	-
chr1	231519269	231519419	1:231519269-231519419	-
chr1	231528549	231528699	1:231528549-231528699	ENSG00000270106,ENSG00000116918,ENSG00000233461,ENSG00000287856
chr1	231541969	231542119	1:231541969-231542119	-
chr1	231545262	231545419	1:231545262-231545419	-
chr1	231550469	231550619	1:231550469-231550619	-
chr1	231557489	231557639	1:231557489-231557639	-
chr1	231558549	231558699	1:231558549-231558699	-
chr1	231584269	231584419	1:231584269-231584419	ENSG00000229228
chr1	231590669	231590839	1:231590669-231590839	ENSG00000229228
chr1	231596449	231596599	1:231596449-231596599	-
chr1	231600429	231600579	1:231600429-231600579	ENSG00000229228
chr1	231600669	231600819	1:231600669-231600819	ENSG00000229228
chr1	231601869	231602019	1:231601869-231602019	ENSG00000229228
chr1	231603749	231603899	1:231603749-231603899	ENSG00000229228
chr1	231604089	231604259	1:231604089-231604259	ENSG00000229228
chr1	231606842	231606992	1:231606842-231606992	ENSG00000229228
chr1	231626569	231626719	1:231626569-231626719	ENSG00000162946,ENSG00000229228
chr1	231627429	231627579	1:231627429-231627579	ENSG00000162946
chr1	231629269	231629419	1:231629269-231629419	ENSG00000162946
chr1	231636309	231636459	1:231636309-231636459	ENSG00000162946
chr1	231663349	231663539	1:231663349-231663539	ENSG00000222986
chr1	231676589	231676739	1:231676589-231676739	ENSG00000222986
chr1	231683916	231684066	1:231683916-231684066	ENSG00000222986
chr1	231691789	231691939	1:231691789-231691939	ENSG00000222986
chr1	231702449	231702599	1:231702449-231702599	-
chr1	231702909	231703079	1:231702909-231703079	-
chr1	231705969	231706119	1:231705969-231706119	-
chr1	231725289	231725459	1:231725289-231725459	-
chr1	231729689	231729891	1:231729689-231729891	-
chr1	231748829	231748979	1:231748829-231748979	-
chr1	231751489	231751639	1:231751489-231751639	-
chr1	231756929	231757079	1:231756929-231757079	-
chr1	231773129	231773279	1:231773129-231773279	-
chr1	231774969	231775119	1:231774969-231775119	-
chr1	231776129	231776279	1:231776129-231776279	-
chr1	231778069	231778219	1:231778069-231778219	-
chr1	231781989	231782289	1:231781989-231782289	-
chr1	231792768	231792918	1:231792768-231792918	-
chr1	231799489	231799659	1:231799489-231799659	-
chr1	231800209	231800359	1:231800209-231800359	ENSG00000274121
chr1	231803489	231803643	1:231803489-231803643	ENSG00000274121
chr1	231806769	231806919	1:231806769-231806919	ENSG00000274121
chr1	231809149	231809299	1:231809149-231809299	ENSG00000274121
chr1	231818317	231818467	1:231818317-231818467	ENSG00000274121
chr1	231818549	231818699	1:231818549-231818699	ENSG00000274121
chr1	231824111	231824261	1:231824111-231824261	-
chr1	231827449	231827619	1:231827449-231827619	ENSG00000286071
chr1	231828309	231828459	1:231828309-231828459	ENSG00000274121,ENSG00000286071,ENSG00000162946,ENSG00000236372
chr1	231841990	231842159	1:231841990-231842159	ENSG00000286071
chr1	231850869	231851019	1:231850869-231851019	ENSG00000286071
chr1	231860589	231860739	1:231860589-231860739	-
chr1	231860829	231860979	1:231860829-231860979	-
chr1	231861649	231861799	1:231861649-231861799	-
chr1	231862226	231862376	1:231862226-231862376	-
chr1	231862729	231862879	1:231862729-231862879	-
chr1	231866789	231866944	1:231866789-231866944	-
chr1	231867929	231868079	1:231867929-231868079	-
chr1	231872669	231872839	1:231872669-231872839	-
chr1	231884549	231884699	1:231884549-231884699	-
chr1	231885289	231885459	1:231885289-231885459	-
chr1	231913649	231913799	1:231913649-231913799	-
chr1	231918409	231918559	1:231918409-231918559	-
chr1	231923509	231923659	1:231923509-231923659	ENSG00000226758
chr1	231925987	231926137	1:231925987-231926137	ENSG00000226758
chr1	231926409	231926559	1:231926409-231926559	ENSG00000226758
chr1	231929389	231929559	1:231929389-231929559	ENSG00000226758
chr1	231934389	231934541	1:231934389-231934541	ENSG00000226758
chr1	231934929	231935099	1:231934929-231935099	ENSG00000226758
chr1	231937469	231937619	1:231937469-231937619	-
chr1	231938809	231938959	1:231938809-231938959	-
chr1	231941889	231942039	1:231941889-231942039	-
chr1	231951549	231951699	1:231951549-231951699	-
chr1	231971449	231971599	1:231971449-231971599	-
chr1	231986679	231986829	1:231986679-231986829	-
chr1	231987009	231987159	1:231987009-231987159	-
chr1	231990522	231990672	1:231990522-231990672	-
chr1	232012089	232012239	1:232012089-232012239	-
chr1	232012869	232013019	1:232012869-232013019	ENSG00000236372
chr1	232013189	232013339	1:232013189-232013339	ENSG00000235152,ENSG00000236372
chr1	232013758	232013908	1:232013758-232013908	-
chr1	232038869	232039059	1:232038869-232039059	-
chr1	232047609	232047759	1:232047609-232047759	-
chr1	232084983	232085159	1:232084983-232085159	-
chr1	232085322	232085472	1:232085322-232085472	-
chr1	232090652	232090879	1:232090652-232090879	-
chr1	232110309	232110459	1:232110309-232110459	-
chr1	232124389	232124539	1:232124389-232124539	ENSG00000235152,ENSG00000236372
chr1	232127329	232127484	1:232127329-232127484	ENSG00000235152,ENSG00000236372
chr1	232142569	232142739	1:232142569-232142739	ENSG00000235152,ENSG00000236372
chr1	232143600	232143750	1:232143600-232143750	-
chr1	232149265	232149415	1:232149265-232149415	ENSG00000235152
chr1	232149729	232149879	1:232149729-232149879	ENSG00000235152,ENSG00000236372
chr1	232150009	232150159	1:232150009-232150159	ENSG00000235152,ENSG00000236372
chr1	232192909	232193059	1:232192909-232193059	ENSG00000236372
chr1	232221810	232222110	1:232221810-232222110	ENSG00000242794,ENSG00000224436
chr1	232226189	232226346	1:232226189-232226346	ENSG00000242794,ENSG00000224436
chr1	232227329	232227479	1:232227329-232227479	ENSG00000242794,ENSG00000224436
chr1	232249531	232249681	1:232249531-232249681	-
chr1	232272049	232272219	1:232272049-232272219	-
chr1	232273209	232273359	1:232273209-232273359	-
chr1	232274329	232274479	1:232274329-232274479	-
chr1	232288229	232288379	1:232288229-232288379	-
chr1	232291349	232291499	1:232291349-232291499	-
chr1	232291809	232291959	1:232291809-232291959	ENSG00000236372
chr1	232292409	232292559	1:232292409-232292559	-
chr1	232306349	232306499	1:232306349-232306499	-
chr1	232328596	232328746	1:232328596-232328746	-
chr1	232344897	232345047	1:232344897-232345047	-
chr1	232377489	232377659	1:232377489-232377659	-
chr1	232381795	232381945	1:232381795-232381945	-
chr1	232385329	232385479	1:232385329-232385479	-
chr1	232393089	232393239	1:232393089-232393239	-
chr1	232422210	232422360	1:232422210-232422360	-
chr1	232423009	232423159	1:232423009-232423159	ENSG00000116991
chr1	232423723	232423919	1:232423723-232423919	-
chr1	232428189	232428339	1:232428189-232428339	-
chr1	232429249	232429399	1:232429249-232429399	-
chr1	232432462	232432612	1:232432462-232432612	-
chr1	232435849	232436019	1:232435849-232436019	-
chr1	232462429	232462579	1:232462429-232462579	-
chr1	232463349	232463499	1:232463349-232463499	-
chr1	232472569	232472719	1:232472569-232472719	-
chr1	232472869	232473019	1:232472869-232473019	-
chr1	232473369	232473519	1:232473369-232473519	-
chr1	232476649	232476799	1:232476649-232476799	-
chr1	232477829	232477979	1:232477829-232477979	-
chr1	232509109	232509259	1:232509109-232509259	-
chr1	232509549	232509719	1:232509549-232509719	-
chr1	232511349	232511499	1:232511349-232511499	-
chr1	232524129	232524299	1:232524129-232524299	ENSG00000116991
chr1	232538349	232538499	1:232538349-232538499	-
chr1	232538749	232538899	1:232538749-232538899	-
chr1	232553489	232553639	1:232553489-232553639	-
chr1	232553909	232554059	1:232553909-232554059	-
chr1	232570089	232570239	1:232570089-232570239	-
chr1	232575609	232575759	1:232575609-232575759	-
chr1	232578709	232578879	1:232578709-232578879	-
chr1	232589909	232590059	1:232589909-232590059	-
chr1	232613949	232614139	1:232613949-232614139	-
chr1	232620629	232620779	1:232620629-232620779	ENSG00000116991
chr1	232627769	232627919	1:232627769-232627919	ENSG00000116991
chr1	232628129	232628279	1:232628129-232628279	-
chr1	232628720	232628879	1:232628720-232628879	ENSG00000116991
chr1	232629369	232629519	1:232629369-232629519	-
chr1	232630149	232630299	1:232630149-232630299	ENSG00000116991
chr1	232630449	232630599	1:232630449-232630599	ENSG00000116991
chr1	232630747	232630899	1:232630747-232630899	ENSG00000116991
chr1	232635889	232636039	1:232635889-232636039	ENSG00000116991
chr1	232684837	232684987	1:232684837-232684987	-
chr1	232695749	232695899	1:232695749-232695899	ENSG00000238382
chr1	232704869	232705019	1:232704869-232705019	ENSG00000236497,ENSG00000225919,ENSG00000238382
chr1	232705374	232705524	1:232705374-232705524	ENSG00000225919,ENSG00000238382
chr1	232705909	232706059	1:232705909-232706059	ENSG00000225919,ENSG00000238382
chr1	232706289	232706459	1:232706289-232706459	ENSG00000236497,ENSG00000225919,ENSG00000238382
chr1	232709460	232709619	1:232709460-232709619	ENSG00000225919,ENSG00000238382
chr1	232728649	232728799	1:232728649-232728799	ENSG00000236497,ENSG00000225919
chr1	232754960	232755110	1:232754960-232755110	ENSG00000236497
chr1	232758769	232758919	1:232758769-232758919	ENSG00000236497
chr1	232767489	232767659	1:232767489-232767659	ENSG00000236497,ENSG00000225919
chr1	232767729	232767879	1:232767729-232767879	-
chr1	232793969	232794159	1:232793969-232794159	-
chr1	232795737	232795887	1:232795737-232795887	-
chr1	232805309	232805459	1:232805309-232805459	ENSG00000232175,ENSG00000286774,ENSG00000206835,ENSG00000212916,ENSG00000236497
chr1	232806009	232806159	1:232806009-232806159	ENSG00000212916
chr1	232811029	232811179	1:232811029-232811179	ENSG00000206835,ENSG00000212916
chr1	232844909	232845059	1:232844909-232845059	ENSG00000286774,ENSG00000206835
chr1	232854349	232854499	1:232854349-232854499	ENSG00000286774,ENSG00000206835
chr1	232869029	232869179	1:232869029-232869179	ENSG00000232175,ENSG00000286774,ENSG00000206835
chr1	232869349	232869499	1:232869349-232869499	-
chr1	232880469	232880639	1:232880469-232880639	ENSG00000232175
chr1	232891269	232891459	1:232891269-232891459	ENSG00000232175,ENSG00000206835
chr1	232891749	232891899	1:232891749-232891899	ENSG00000232175
chr1	232904689	232904839	1:232904689-232904839	ENSG00000232175
chr1	232905449	232905599	1:232905449-232905599	ENSG00000232175
chr1	232943869	232944019	1:232943869-232944019	ENSG00000232175
chr1	232950192	232950342	1:232950192-232950342	ENSG00000135778
chr1	232950449	232950599	1:232950449-232950599	ENSG00000135778,ENSG00000232175
chr1	232950909	232951059	1:232950909-232951059	ENSG00000135778
chr1	232953029	232953179	1:232953029-232953179	ENSG00000135778
chr1	232955089	232955239	1:232955089-232955239	ENSG00000135778
chr1	232963069	232963219	1:232963069-232963219	ENSG00000135778
chr1	232963509	232963659	1:232963509-232963659	ENSG00000135778
chr1	232969109	232969263	1:232969109-232969263	ENSG00000135778
chr1	232974189	232974339	1:232974189-232974339	-
chr1	232975089	232975259	1:232975089-232975259	-
chr1	232978022	232978322	1:232978022-232978322	-
chr1	232978909	232979059	1:232978909-232979059	-
chr1	232980450	232980600	1:232980450-232980600	-
chr1	232982709	232982859	1:232982709-232982859	-
chr1	232988669	232988819	1:232988669-232988819	ENSG00000135749
chr1	233005829	233005979	1:233005829-233005979	-
chr1	233020609	233020759	1:233020609-233020759	-
chr1	233025309	233025459	1:233025309-233025459	-
chr1	233025741	233025891	1:233025741-233025891	-
chr1	233033469	233033619	1:233033469-233033619	ENSG00000135749
chr1	233045613	233045763	1:233045613-233045763	-
chr1	233045829	233045979	1:233045829-233045979	-
chr1	233075149	233075299	1:233075149-233075299	-
chr1	233075567	233075717	1:233075567-233075717	-
chr1	233081869	233082019	1:233081869-233082019	-
chr1	233085673	233085823	1:233085673-233085823	-
chr1	233098069	233098219	1:233098069-233098219	-
chr1	233105349	233105499	1:233105349-233105499	-
chr1	233107389	233107539	1:233107389-233107539	-
chr1	233107749	233107899	1:233107749-233107899	-
chr1	233112289	233112439	1:233112289-233112439	-
chr1	233113049	233113199	1:233113049-233113199	ENSG00000135749,ENSG00000232175,ENSG00000206835,ENSG00000236497,ENSG00000225919,ENSG00000236372,ENSG00000225486,ENSG00000286666,ENSG00000287921,ENSG00000236101
chr1	233113569	233113719	1:233113569-233113719	ENSG00000135749,ENSG00000232175,ENSG00000206835,ENSG00000236497,ENSG00000225919,ENSG00000225486,ENSG00000287921,ENSG00000236101
chr1	233114389	233114539	1:233114389-233114539	-
chr1	233122329	233122481	1:233122329-233122481	-
chr1	233127269	233127419	1:233127269-233127419	-
chr1	233140629	233140779	1:233140629-233140779	ENSG00000135749
chr1	233141089	233141239	1:233141089-233141239	ENSG00000135749
chr1	233143329	233143479	1:233143329-233143479	-
chr1	233151989	233152139	1:233151989-233152139	-
chr1	233167029	233167179	1:233167029-233167179	ENSG00000135749
chr1	233168509	233168659	1:233168509-233168659	-
chr1	233172289	233172459	1:233172289-233172459	ENSG00000135749
chr1	233176149	233176299	1:233176149-233176299	ENSG00000135749
chr1	233179749	233179899	1:233179749-233179899	ENSG00000135749
chr1	233180766	233180916	1:233180766-233180916	-
chr1	233183329	233183479	1:233183329-233183479	ENSG00000135749
chr1	233183709	233183859	1:233183709-233183859	-
chr1	233191129	233191279	1:233191129-233191279	-
chr1	233195314	233195464	1:233195314-233195464	-
chr1	233199969	233200159	1:233199969-233200159	ENSG00000135749
chr1	233200509	233200659	1:233200509-233200659	ENSG00000135749
chr1	233209649	233209799	1:233209649-233209799	-
chr1	233217969	233218119	1:233217969-233218119	-
chr1	233239149	233239319	1:233239149-233239319	-
chr1	233241169	233241339	1:233241169-233241339	-
chr1	233244209	233244359	1:233244209-233244359	-
chr1	233250529	233250679	1:233250529-233250679	-
chr1	233253900	233254050	1:233253900-233254050	-
chr1	233269789	233269939	1:233269789-233269939	-
chr1	233273869	233274019	1:233273869-233274019	-
chr1	233281749	233281899	1:233281749-233281899	ENSG00000231940
chr1	233281969	233282139	1:233281969-233282139	ENSG00000231940
chr1	233291849	233291999	1:233291849-233291999	ENSG00000231940,ENSG00000251508
chr1	233292289	233292439	1:233292289-233292439	ENSG00000135749,ENSG00000231940,ENSG00000251508
chr1	233293775	233293925	1:233293775-233293925	ENSG00000231940,ENSG00000251508
chr1	233294989	233295139	1:233294989-233295139	ENSG00000251508
chr1	233295689	233295839	1:233295689-233295839	ENSG00000251508
chr1	233304617	233304779	1:233304617-233304779	ENSG00000251508
chr1	233326969	233327119	1:233326969-233327119	ENSG00000143674
chr1	233327669	233327819	1:233327669-233327819	ENSG00000143674
chr1	233328862	233329012	1:233328862-233329012	ENSG00000143674
chr1	233356007	233356157	1:233356007-233356157	-
chr1	233356506	233356656	1:233356506-233356656	-
chr1	233362107	233362257	1:233362107-233362257	-
chr1	233364809	233364959	1:233364809-233364959	ENSG00000143674
chr1	233367429	233367579	1:233367429-233367579	ENSG00000143674
chr1	233368549	233368739	1:233368549-233368739	ENSG00000143674
chr1	233386429	233386579	1:233386429-233386579	ENSG00000143674
chr1	233389289	233389439	1:233389289-233389439	ENSG00000143674
chr1	233393572	233393722	1:233393572-233393722	-
chr1	233394989	233395139	1:233394989-233395139	ENSG00000286666,ENSG00000287921,ENSG00000236101
chr1	233424908	233425099	1:233424908-233425099	-
chr1	233440969	233441119	1:233440969-233441119	ENSG00000252501,ENSG00000225486,ENSG00000286666,ENSG00000287921,ENSG00000236101
chr1	233443189	233443339	1:233443189-233443339	ENSG00000252501
chr1	233518429	233518579	1:233518429-233518579	-
chr1	233520653	233520803	1:233520653-233520803	-
chr1	233543729	233543879	1:233543729-233543879	ENSG00000287423,ENSG00000225486
chr1	233569749	233569899	1:233569749-233569899	-
chr1	233597629	233597779	1:233597629-233597779	-
chr1	233598989	233599139	1:233598989-233599139	-
chr1	233613429	233613599	1:233613429-233613599	ENSG00000135750,ENSG00000265744,ENSG00000286109,ENSG00000225486,ENSG00000286666,ENSG00000287921,ENSG00000236101
chr1	233613829	233613979	1:233613829-233613979	ENSG00000135750,ENSG00000265744
chr1	233614269	233614439	1:233614269-233614439	ENSG00000135750,ENSG00000265744
chr1	233636209	233636359	1:233636209-233636359	ENSG00000135750
chr1	233647216	233647366	1:233647216-233647366	ENSG00000135750
chr1	233655269	233655419	1:233655269-233655419	ENSG00000135750
chr1	233668269	233668419	1:233668269-233668419	-
chr1	233668949	233669099	1:233668949-233669099	ENSG00000286109
chr1	233674103	233674253	1:233674103-233674253	-
chr1	233704229	233704379	1:233704229-233704379	-
chr1	233707569	233707869	1:233707569-233707869	ENSG00000286109
chr1	233720389	233720539	1:233720389-233720539	ENSG00000286109
chr1	233790844	233790994	1:233790844-233790994	-
chr1	233791209	233791359	1:233791209-233791359	ENSG00000286109,ENSG00000225486,ENSG00000286666,ENSG00000287921,ENSG00000236101
chr1	233884273	233884423	1:233884273-233884423	ENSG00000286666,ENSG00000287921
chr1	234065929	234066099	1:234065929-234066099	ENSG00000225486,ENSG00000286666,ENSG00000287921,ENSG00000236101
chr1	234109053	234109203	1:234109053-234109203	-
chr1	234111601	234111759	1:234111601-234111759	-
chr1	234114729	234114879	1:234114729-234114879	ENSG00000232166,ENSG00000236101,ENSG00000236244
chr1	234123969	234124119	1:234123969-234124119	-
chr1	234125407	234125557	1:234125407-234125557	-
chr1	234140109	234140259	1:234140109-234140259	-
chr1	234143816	234143966	1:234143816-234143966	-
chr1	234154789	234154939	1:234154789-234154939	ENSG00000232166,ENSG00000236101,ENSG00000233332,ENSG00000236244
chr1	234186174	234186324	1:234186174-234186324	-
chr1	234207029	234207199	1:234207029-234207199	ENSG00000183780,ENSG00000233332
chr1	234212849	234212999	1:234212849-234212999	ENSG00000183780,ENSG00000233332
chr1	234230781	234230931	1:234230781-234230931	-
chr1	234254002	234254152	1:234254002-234254152	ENSG00000231272,ENSG00000236244
chr1	234260729	234260879	1:234260729-234260879	ENSG00000232166,ENSG00000231272,ENSG00000236244
chr1	234310069	234310219	1:234310069-234310219	ENSG00000264377,ENSG00000232166,ENSG00000236244
chr1	234315349	234315499	1:234315349-234315499	ENSG00000264377,ENSG00000232166,ENSG00000236244
chr1	234323109	234323259	1:234323109-234323259	ENSG00000232166,ENSG00000236244
chr1	234326723	234326879	1:234326723-234326879	ENSG00000232166,ENSG00000236244
chr1	234327089	234327239	1:234327089-234327239	-
chr1	234331629	234331779	1:234331629-234331779	ENSG00000232166
chr1	234356934	234357084	1:234356934-234357084	ENSG00000236358,ENSG00000235605
chr1	234369869	234370039	1:234369869-234370039	ENSG00000168275,ENSG00000231663,ENSG00000273367,ENSG00000236358,ENSG00000235605
chr1	234372438	234372588	1:234372438-234372588	ENSG00000168275,ENSG00000231663,ENSG00000273367
chr1	234373329	234373479	1:234373329-234373479	ENSG00000059588,ENSG00000168275,ENSG00000231663,ENSG00000273367,ENSG00000236358,ENSG00000235605,ENSG00000232166,ENSG00000236244
chr1	234398989	234399159	1:234398989-234399159	ENSG00000059588
chr1	234400889	234401039	1:234400889-234401039	ENSG00000059588
chr1	234401146	234401296	1:234401146-234401296	ENSG00000059588
chr1	234428329	234428479	1:234428329-234428479	-
chr1	234433689	234433839	1:234433689-234433839	ENSG00000059588
chr1	234437909	234438059	1:234437909-234438059	-
chr1	234478289	234478439	1:234478289-234478439	ENSG00000059588
chr1	234478669	234478819	1:234478669-234478819	ENSG00000059588
chr1	234479089	234479259	1:234479089-234479259	ENSG00000059588
chr1	234487069	234487219	1:234487069-234487219	ENSG00000059588
chr1	234487509	234487659	1:234487509-234487659	-
chr1	234491349	234491499	1:234491349-234491499	-
chr1	234493589	234493739	1:234493589-234493739	-
chr1	234495489	234495659	1:234495489-234495659	-
chr1	234499269	234499439	1:234499269-234499439	-
chr1	234499789	234499939	1:234499789-234499939	-
chr1	234500342	234500492	1:234500342-234500492	-
chr1	234501209	234501359	1:234501209-234501359	-
chr1	234501509	234501659	1:234501509-234501659	-
chr1	234503489	234503639	1:234503489-234503639	-
chr1	234503768	234503918	1:234503768-234503918	-
chr1	234505849	234505999	1:234505849-234505999	-
chr1	234509949	234510099	1:234509949-234510099	-
chr1	234515529	234515679	1:234515529-234515679	-
chr1	234515889	234516039	1:234515889-234516039	-
chr1	234518623	234518773	1:234518623-234518773	-
chr1	234523689	234523839	1:234523689-234523839	ENSG00000231768
chr1	234524030	234524180	1:234524030-234524180	-
chr1	234531209	234531359	1:234531209-234531359	ENSG00000286210,ENSG00000231768
chr1	234531749	234531919	1:234531749-234531919	ENSG00000286210,ENSG00000231768
chr1	234532609	234532759	1:234532609-234532759	-
chr1	234533249	234533399	1:234533249-234533399	ENSG00000286210,ENSG00000231768
chr1	234534069	234534219	1:234534069-234534219	ENSG00000287633,ENSG00000286210,ENSG00000231768
chr1	234535889	234536039	1:234535889-234536039	ENSG00000286210,ENSG00000231768
chr1	234540149	234540299	1:234540149-234540299	ENSG00000286210
chr1	234541709	234541859	1:234541709-234541859	ENSG00000286210
chr1	234544269	234544439	1:234544269-234544439	ENSG00000230404,ENSG00000287633,ENSG00000286210,ENSG00000231768
chr1	234544589	234544759	1:234544589-234544759	ENSG00000287633,ENSG00000286210
chr1	234545598	234545748	1:234545598-234545748	ENSG00000287633
chr1	234546109	234546259	1:234546109-234546259	ENSG00000287633
chr1	234547084	234547234	1:234547084-234547234	ENSG00000287633
chr1	234553589	234553759	1:234553589-234553759	ENSG00000287633
chr1	234554989	234555139	1:234554989-234555139	ENSG00000287633
chr1	234558509	234558659	1:234558509-234558659	ENSG00000287633
chr1	234564329	234564479	1:234564329-234564479	ENSG00000230404
chr1	234564769	234564919	1:234564769-234564919	ENSG00000230404,ENSG00000287633
chr1	234566109	234566259	1:234566109-234566259	ENSG00000230404
chr1	234574109	234574288	1:234574109-234574288	ENSG00000230404
chr1	234580089	234580239	1:234580089-234580239	-
chr1	234585129	234585279	1:234585129-234585279	ENSG00000212144
chr1	234585449	234585599	1:234585449-234585599	ENSG00000212144
chr1	234585769	234585919	1:234585769-234585919	ENSG00000212144
chr1	234587169	234587319	1:234587169-234587319	ENSG00000212144
chr1	234589970	234590120	1:234589970-234590120	ENSG00000212144
chr1	234598049	234598199	1:234598049-234598199	ENSG00000212144
chr1	234599129	234599279	1:234599129-234599279	ENSG00000212144
chr1	234600029	234600179	1:234600029-234600179	ENSG00000228830,ENSG00000168264
chr1	234600272	234600459	1:234600272-234600459	ENSG00000228830,ENSG00000168264
chr1	234600649	234600799	1:234600649-234600799	-
chr1	234601129	234601279	1:234601129-234601279	ENSG00000228830,ENSG00000168264
chr1	234601429	234601579	1:234601429-234601579	-
chr1	234601749	234601899	1:234601749-234601899	ENSG00000228830,ENSG00000168264
chr1	234602369	234602519	1:234602369-234602519	-
chr1	234602869	234603019	1:234602869-234603019	ENSG00000228830,ENSG00000168264
chr1	234603889	234604039	1:234603889-234604039	ENSG00000228830,ENSG00000168264
chr1	234604426	234604576	1:234604426-234604576	-
chr1	234604749	234604899	1:234604749-234604899	-
chr1	234605209	234605359	1:234605209-234605359	ENSG00000228830
chr1	234605589	234605739	1:234605589-234605739	-
chr1	234605969	234606119	1:234605969-234606119	ENSG00000228830
chr1	234606309	234606459	1:234606309-234606459	ENSG00000228830,ENSG00000168264
chr1	234607169	234607319	1:234607169-234607319	ENSG00000228830,ENSG00000168264
chr1	234607609	234607759	1:234607609-234607759	-
chr1	234608169	234608319	1:234608169-234608319	ENSG00000228830,ENSG00000168264
chr1	234608889	234609039	1:234608889-234609039	-
chr1	234609329	234609479	1:234609329-234609479	ENSG00000228830,ENSG00000168264
chr1	234610149	234610299	1:234610149-234610299	-
chr1	234610949	234611099	1:234610949-234611099	ENSG00000272362,ENSG00000228830,ENSG00000168264
chr1	234611329	234611499	1:234611329-234611499	ENSG00000168264
chr1	234612689	234612839	1:234612689-234612839	ENSG00000280587,ENSG00000228044,ENSG00000272362,ENSG00000228830,ENSG00000168264
chr1	234613649	234613799	1:234613649-234613799	ENSG00000228830,ENSG00000168264
chr1	234614309	234614459	1:234614309-234614459	-
chr1	234616769	234616919	1:234616769-234616919	-
chr1	234617409	234617559	1:234617409-234617559	-
chr1	234618519	234618679	1:234618519-234618679	-
chr1	234619089	234619239	1:234619089-234619239	-
chr1	234621869	234622019	1:234621869-234622019	ENSG00000272362,ENSG00000224939
chr1	234624309	234624459	1:234624309-234624459	ENSG00000224939
chr1	234624832	234624982	1:234624832-234624982	-
chr1	234627629	234627779	1:234627629-234627779	ENSG00000224939
chr1	234628189	234628339	1:234628189-234628339	ENSG00000272362,ENSG00000224939
chr1	234631829	234631979	1:234631829-234631979	ENSG00000241475,ENSG00000228044,ENSG00000272362,ENSG00000224939
chr1	234640029	234640179	1:234640029-234640179	ENSG00000272362
chr1	234645729	234645879	1:234645729-234645879	ENSG00000228044,ENSG00000272362
chr1	234657249	234657419	1:234657249-234657419	ENSG00000241475,ENSG00000228044,ENSG00000272362
chr1	234658209	234658379	1:234658209-234658379	ENSG00000241475,ENSG00000228044
chr1	234659649	234659799	1:234659649-234659799	ENSG00000241475,ENSG00000228044
chr1	234676309	234676479	1:234676309-234676479	ENSG00000228044
chr1	234683669	234683819	1:234683669-234683819	-
chr1	234684289	234684459	1:234684289-234684459	ENSG00000230628,ENSG00000228044
chr1	234684969	234685119	1:234684969-234685119	ENSG00000230628
chr1	234691708	234691858	1:234691708-234691858	ENSG00000230628
chr1	234697128	234697278	1:234697128-234697278	ENSG00000230628
chr1	234700393	234700578	1:234700393-234700578	ENSG00000282097,ENSG00000230628
chr1	234707868	234708018	1:234707868-234708018	ENSG00000282097,ENSG00000230628
chr1	234721688	234721858	1:234721688-234721858	ENSG00000227630,ENSG00000282097
chr1	234722068	234722238	1:234722068-234722238	ENSG00000227630,ENSG00000282097,ENSG00000230628
chr1	234723368	234723518	1:234723368-234723518	ENSG00000227630,ENSG00000282097
chr1	234723728	234723878	1:234723728-234723878	ENSG00000227630,ENSG00000282097,ENSG00000230628
chr1	234724228	234724378	1:234724228-234724378	ENSG00000280587,ENSG00000201638,ENSG00000227630,ENSG00000282097,ENSG00000230628,ENSG00000241475,ENSG00000228044,ENSG00000272362,ENSG00000168264
chr1	234724728	234724898	1:234724728-234724898	ENSG00000227630,ENSG00000282097
chr1	234725368	234725518	1:234725368-234725518	-
chr1	234726784	234726934	1:234726784-234726934	-
chr1	234728288	234728438	1:234728288-234728438	ENSG00000227630
chr1	234729708	234729858	1:234729708-234729858	-
chr1	234731468	234731618	1:234731468-234731618	-
chr1	234744068	234744218	1:234744068-234744218	-
chr1	234745908	234746058	1:234745908-234746058	-
chr1	234746539	234746689	1:234746539-234746689	-
chr1	234755528	234755678	1:234755528-234755678	ENSG00000279261
chr1	234756164	234756314	1:234756164-234756314	ENSG00000279261
chr1	234772468	234772618	1:234772468-234772618	ENSG00000201638,ENSG00000279261
chr1	234782895	234783045	1:234782895-234783045	-
chr1	234785734	234785884	1:234785734-234785884	-
chr1	234809629	234809779	1:234809629-234809779	-
chr1	234811904	234812237	1:234811904-234812237	ENSG00000201638
chr1	234816557	234816707	1:234816557-234816707	-
chr1	234817048	234817198	1:234817048-234817198	-
chr1	234842048	234842198	1:234842048-234842198	ENSG00000201638
chr1	234849468	234849618	1:234849468-234849618	ENSG00000201638
chr1	234851548	234851698	1:234851548-234851698	ENSG00000201638
chr1	234856868	234857018	1:234856868-234857018	-
chr1	234857088	234857238	1:234857088-234857238	-
chr1	234863108	234863258	1:234863108-234863258	ENSG00000201638
chr1	234863608	234863778	1:234863608-234863778	-
chr1	234866488	234866678	1:234866488-234866678	ENSG00000201638
chr1	234871751	234871918	1:234871751-234871918	-
chr1	234876428	234876578	1:234876428-234876578	-
chr1	234886648	234886798	1:234886648-234886798	-
chr1	234887108	234887258	1:234887108-234887258	-
chr1	234893888	234894038	1:234893888-234894038	ENSG00000239690
chr1	234894428	234894578	1:234894428-234894578	ENSG00000239690
chr1	234899528	234899678	1:234899528-234899678	ENSG00000239690
chr1	234908168	234908318	1:234908168-234908318	ENSG00000239690
chr1	234916141	234916291	1:234916141-234916291	-
chr1	234918288	234918456	1:234918288-234918456	-
chr1	234921388	234921538	1:234921388-234921538	-
chr1	234925968	234926118	1:234925968-234926118	ENSG00000239690,ENSG00000286263
chr1	234933568	234933738	1:234933568-234933738	ENSG00000286263
chr1	234934728	234934888	1:234934728-234934888	ENSG00000286263
chr1	234937128	234937278	1:234937128-234937278	ENSG00000286263
chr1	234955268	234955418	1:234955268-234955418	ENSG00000238005,ENSG00000237520
chr1	234957148	234957298	1:234957148-234957298	-
chr1	234957428	234957578	1:234957428-234957578	ENSG00000238005,ENSG00000237520
chr1	234960808	234960958	1:234960808-234960958	ENSG00000238005,ENSG00000237520
chr1	234961288	234961458	1:234961288-234961458	ENSG00000238005,ENSG00000237520
chr1	234962128	234962278	1:234962128-234962278	ENSG00000238005,ENSG00000237520
chr1	234962748	234962898	1:234962748-234962898	ENSG00000238005,ENSG00000237520
chr1	234963308	234963478	1:234963308-234963478	ENSG00000238005,ENSG00000237520
chr1	234963708	234963858	1:234963708-234963858	ENSG00000238005,ENSG00000237520
chr1	234964288	234964438	1:234964288-234964438	-
chr1	234965188	234965338	1:234965188-234965338	-
chr1	234970091	234970278	1:234970091-234970278	-
chr1	234970508	234970678	1:234970508-234970678	ENSG00000238005
chr1	234970788	234970958	1:234970788-234970958	ENSG00000238005
chr1	234971244	234971398	1:234971244-234971398	-
chr1	234975268	234975438	1:234975268-234975438	ENSG00000280587,ENSG00000258082,ENSG00000238005
chr1	234978788	234978958	1:234978788-234978958	ENSG00000258082
chr1	234980488	234980638	1:234980488-234980638	ENSG00000258082
chr1	234981008	234981178	1:234981008-234981178	ENSG00000280587,ENSG00000258082,ENSG00000238005
chr1	234984508	234984678	1:234984508-234984678	ENSG00000280587,ENSG00000258082
chr1	234986528	234986678	1:234986528-234986678	-
chr1	234987008	234987158	1:234987008-234987158	ENSG00000258082
chr1	234987508	234987658	1:234987508-234987658	ENSG00000280587,ENSG00000258082
chr1	234997388	234997558	1:234997388-234997558	ENSG00000280587,ENSG00000258082
chr1	234998268	234998418	1:234998268-234998418	-
chr1	235000568	235000718	1:235000568-235000718	-
chr1	235008368	235008518	1:235008368-235008518	-
chr1	235011948	235012098	1:235011948-235012098	ENSG00000280587
chr1	235017868	235018018	1:235017868-235018018	-
chr1	235018268	235018438	1:235018268-235018438	-
chr1	235022508	235022658	1:235022508-235022658	-
chr1	235045368	235045518	1:235045368-235045518	-
chr1	235048208	235048358	1:235048208-235048358	ENSG00000280587
chr1	235049788	235049938	1:235049788-235049938	-
chr1	235051028	235051198	1:235051028-235051198	ENSG00000280587
chr1	235052188	235052338	1:235052188-235052338	-
chr1	235055093	235055243	1:235055093-235055243	-
chr1	235083320	235083470	1:235083320-235083470	ENSG00000280587
chr1	235083760	235083910	1:235083760-235083910	ENSG00000280587
chr1	235090560	235090710	1:235090560-235090710	ENSG00000233018
chr1	235093380	235093530	1:235093380-235093530	ENSG00000233018,ENSG00000273416
chr1	235093940	235094090	1:235093940-235094090	ENSG00000233018,ENSG00000273416
chr1	235100420	235100570	1:235100420-235100570	ENSG00000233018,ENSG00000273416
chr1	235104320	235104470	1:235104320-235104470	ENSG00000233018,ENSG00000273416
chr1	235105219	235105369	1:235105219-235105369	ENSG00000273416
chr1	235127472	235127622	1:235127472-235127622	-
chr1	235128860	235129030	1:235128860-235129030	ENSG00000273416,ENSG00000173726,ENSG00000207181,ENSG00000188739,ENSG00000263439
chr1	235160740	235160910	1:235160740-235160910	ENSG00000188739
chr1	235161200	235161350	1:235161200-235161350	ENSG00000188739
chr1	235161846	235161996	1:235161846-235161996	-
chr1	235197385	235197535	1:235197385-235197535	ENSG00000263439
chr1	235199520	235199670	1:235199520-235199670	ENSG00000054267,ENSG00000263439
chr1	235239660	235239810	1:235239660-235239810	-
chr1	235239940	235240130	1:235239940-235240130	-
chr1	235246420	235246570	1:235246420-235246570	-
chr1	235246680	235246830	1:235246680-235246830	-
chr1	235253300	235253450	1:235253300-235253450	-
chr1	235266420	235266570	1:235266420-235266570	-
chr1	235270720	235270870	1:235270720-235270870	-
chr1	235279723	235279873	1:235279723-235279873	-
chr1	235296060	235296210	1:235296060-235296210	ENSG00000236863
chr1	235297620	235297790	1:235297620-235297790	ENSG00000236863
chr1	235305240	235305390	1:235305240-235305390	ENSG00000236863
chr1	235327200	235327350	1:235327200-235327350	-
chr1	235328300	235328470	1:235328300-235328470	ENSG00000054267,ENSG00000236863,ENSG00000152904,ENSG00000285053,ENSG00000227962,ENSG00000230026,ENSG00000285177,ENSG00000284770
chr1	235328800	235328970	1:235328800-235328970	ENSG00000054267,ENSG00000236863,ENSG00000152904,ENSG00000285053,ENSG00000227962,ENSG00000285177,ENSG00000284770
chr1	235329240	235329390	1:235329240-235329390	-
chr1	235337060	235337210	1:235337060-235337210	ENSG00000227962
chr1	235339861	235340011	1:235339861-235340011	ENSG00000227962
chr1	235363618	235363768	1:235363618-235363768	ENSG00000230026
chr1	235363877	235364027	1:235363877-235364027	ENSG00000230026
chr1	235367260	235367430	1:235367260-235367430	ENSG00000285053,ENSG00000227962,ENSG00000230026,ENSG00000285177,ENSG00000284770
chr1	235367580	235367730	1:235367580-235367730	ENSG00000230026,ENSG00000285177
chr1	235368220	235368370	1:235368220-235368370	-
chr1	235391958	235392258	1:235391958-235392258	-
chr1	235397840	235398010	1:235397840-235398010	ENSG00000284770
chr1	235404300	235404450	1:235404300-235404450	-
chr1	235408660	235408810	1:235408660-235408810	-
chr1	235412216	235412366	1:235412216-235412366	-
chr1	235415420	235415570	1:235415420-235415570	ENSG00000284770,ENSG00000229795
chr1	235416780	235416930	1:235416780-235416930	-
chr1	235417200	235417350	1:235417200-235417350	ENSG00000284770,ENSG00000229795
chr1	235431120	235431270	1:235431120-235431270	ENSG00000229795
chr1	235442584	235442734	1:235442584-235442734	-
chr1	235442880	235443050	1:235442880-235443050	ENSG00000284770,ENSG00000229795
chr1	235468120	235468270	1:235468120-235468270	-
chr1	235469082	235469232	1:235469082-235469232	-
chr1	235473896	235474046	1:235473896-235474046	-
chr1	235486440	235486590	1:235486440-235486590	-
chr1	235501275	235501425	1:235501275-235501425	-
chr1	235502715	235502865	1:235502715-235502865	ENSG00000162885
chr1	235503355	235503505	1:235503355-235503505	ENSG00000162885
chr1	235503775	235503925	1:235503775-235503925	ENSG00000162885
chr1	235504555	235504725	1:235504555-235504725	ENSG00000229795,ENSG00000162885,ENSG00000238236
chr1	235511593	235511743	1:235511593-235511743	ENSG00000238236
chr1	235511953	235512103	1:235511953-235512103	ENSG00000238236
chr1	235513873	235514023	1:235513873-235514023	ENSG00000238236,ENSG00000226663,ENSG00000231582,ENSG00000232714,ENSG00000235761
chr1	235525434	235525584	1:235525434-235525584	ENSG00000238236,ENSG00000235638,ENSG00000231199,ENSG00000226663,ENSG00000231582,ENSG00000232714,ENSG00000235761
chr1	235527275	235527425	1:235527275-235527425	-
chr1	235532495	235532645	1:235532495-235532645	ENSG00000235638,ENSG00000231199,ENSG00000226663,ENSG00000231582,ENSG00000232714,ENSG00000235761
chr1	235533615	235533765	1:235533615-235533765	ENSG00000235638,ENSG00000231199,ENSG00000226663,ENSG00000231582,ENSG00000232714,ENSG00000235761
chr1	235546491	235546641	1:235546491-235546641	ENSG00000226663,ENSG00000231582,ENSG00000232714,ENSG00000235761
chr1	235567935	235568085	1:235567935-235568085	ENSG00000270710
chr1	235583575	235583725	1:235583575-235583725	ENSG00000168243,ENSG00000270710
chr1	235589035	235589225	1:235589035-235589225	ENSG00000168243,ENSG00000270710
chr1	235589315	235589485	1:235589315-235589485	ENSG00000168243,ENSG00000270710
chr1	235592062	235592212	1:235592062-235592212	ENSG00000168243
chr1	235598255	235598405	1:235598255-235598405	ENSG00000168243,ENSG00000270710
chr1	235601215	235601365	1:235601215-235601365	ENSG00000168243
chr1	235617935	235618085	1:235617935-235618085	ENSG00000227236
chr1	235619315	235619465	1:235619315-235619465	ENSG00000227236
chr1	235624775	235624945	1:235624775-235624945	ENSG00000227236
chr1	235630355	235630522	1:235630355-235630522	-
chr1	235632655	235632805	1:235632655-235632805	-
chr1	235633055	235633225	1:235633055-235633225	-
chr1	235642395	235642565	1:235642395-235642565	ENSG00000168243
chr1	235648995	235649165	1:235648995-235649165	ENSG00000168243
chr1	235650770	235650920	1:235650770-235650920	ENSG00000168243
chr1	235675175	235675325	1:235675175-235675325	-
chr1	235683775	235683925	1:235683775-235683925	-
chr1	235703595	235703785	1:235703595-235703785	-
chr1	235708615	235708765	1:235708615-235708765	-
chr1	235731770	235731920	1:235731770-235731920	ENSG00000235674
chr1	235739275	235739445	1:235739275-235739445	ENSG00000143669,ENSG00000235674
chr1	235739775	235739925	1:235739775-235739925	ENSG00000235674
chr1	235741435	235741585	1:235741435-235741585	ENSG00000143669,ENSG00000235674
chr1	235759035	235759185	1:235759035-235759185	-
chr1	235764151	235764301	1:235764151-235764301	-
chr1	235781895	235782045	1:235781895-235782045	-
chr1	235782695	235782845	1:235782695-235782845	-
chr1	235783275	235783445	1:235783275-235783445	ENSG00000143669
chr1	235792555	235792705	1:235792555-235792705	-
chr1	235810095	235810265	1:235810095-235810265	-
chr1	235821655	235821845	1:235821655-235821845	-
chr1	235831215	235831365	1:235831215-235831365	ENSG00000229463
chr1	235834635	235834785	1:235834635-235834785	ENSG00000229463
chr1	235835335	235835505	1:235835335-235835505	ENSG00000229463
chr1	235843515	235843665	1:235843515-235843665	ENSG00000229463,ENSG00000222831
chr1	235852995	235853145	1:235852995-235853145	ENSG00000222831
chr1	235858875	235859025	1:235858875-235859025	ENSG00000222831
chr1	235862935	235863085	1:235862935-235863085	-
chr1	235866155	235866305	1:235866155-235866305	ENSG00000143669
chr1	235866955	235867105	1:235866955-235867105	ENSG00000143669,ENSG00000222831
chr1	235882835	235882985	1:235882835-235882985	-
chr1	235883375	235883525	1:235883375-235883525	ENSG00000143669
chr1	235883675	235883845	1:235883675-235883845	ENSG00000143669
chr1	235898275	235898425	1:235898275-235898425	-
chr1	235900635	235900785	1:235900635-235900785	-
chr1	235901615	235901765	1:235901615-235901765	-
chr1	235903155	235903325	1:235903155-235903325	-
chr1	235908855	235909025	1:235908855-235909025	-
chr1	235910715	235910865	1:235910715-235910865	ENSG00000206803
chr1	235917515	235917685	1:235917515-235917685	ENSG00000143669,ENSG00000222831,ENSG00000206803,ENSG00000237845
chr1	235920215	235920365	1:235920215-235920365	ENSG00000206803
chr1	235921080	235921230	1:235921080-235921230	ENSG00000206803
chr1	235923575	235923725	1:235923575-235923725	ENSG00000206803
chr1	235938775	235938925	1:235938775-235938925	ENSG00000237845
chr1	235939496	235939646	1:235939496-235939646	ENSG00000237845
chr1	235943575	235943725	1:235943575-235943725	ENSG00000237845
chr1	235946835	235946985	1:235946835-235946985	ENSG00000237845
chr1	235953135	235953285	1:235953135-235953285	-
chr1	235953915	235954085	1:235953915-235954085	ENSG00000237845
chr1	235971855	235972005	1:235971855-235972005	ENSG00000143669,ENSG00000229463,ENSG00000222831,ENSG00000229291
chr1	235972475	235972625	1:235972475-235972625	ENSG00000229291
chr1	235974775	235974925	1:235974775-235974925	ENSG00000229291
chr1	235984075	235984225	1:235984075-235984225	ENSG00000229291
chr1	235984555	235984725	1:235984555-235984725	-
chr1	235986975	235987125	1:235986975-235987125	-
chr1	235990555	235990705	1:235990555-235990705	-
chr1	235999515	235999685	1:235999515-235999685	-
chr1	236001795	236001945	1:236001795-236001945	-
chr1	236004075	236004225	1:236004075-236004225	-
chr1	236009306	236009456	1:236009306-236009456	-
chr1	236009955	236010105	1:236009955-236010105	-
chr1	236016195	236016345	1:236016195-236016345	-
chr1	236019075	236019265	1:236019075-236019265	-
chr1	236051624	236051785	1:236051624-236051785	-
chr1	236058395	236058545	1:236058395-236058545	ENSG00000252822
chr1	236063935	236064085	1:236063935-236064085	ENSG00000116962,ENSG00000252822
chr1	236064275	236064425	1:236064275-236064425	ENSG00000116962,ENSG00000252822
chr1	236065135	236065285	1:236065135-236065285	ENSG00000116962,ENSG00000252822
chr1	236065800	236065950	1:236065800-236065950	ENSG00000116962
chr1	236066175	236066325	1:236066175-236066325	ENSG00000116962,ENSG00000252822
chr1	236067955	236068105	1:236067955-236068105	ENSG00000116962,ENSG00000252822
chr1	236079135	236079285	1:236079135-236079285	-
chr1	236083692	236083885	1:236083692-236083885	-
chr1	236089532	236089685	1:236089532-236089685	-
chr1	236090755	236090905	1:236090755-236090905	-
chr1	236091715	236091865	1:236091715-236091865	-
chr1	236092015	236092165	1:236092015-236092165	-
chr1	236099755	236099905	1:236099755-236099905	-
chr1	236103755	236103905	1:236103755-236103905	ENSG00000235371,ENSG00000286142,ENSG00000244457,ENSG00000230325
chr1	236108175	236108325	1:236108175-236108325	ENSG00000235371
chr1	236109475	236109625	1:236109475-236109625	ENSG00000235371,ENSG00000286142,ENSG00000244457
chr1	236128878	236129028	1:236128878-236129028	ENSG00000286142
chr1	236137556	236137706	1:236137556-236137706	ENSG00000077585
chr1	236141395	236141545	1:236141395-236141545	ENSG00000077585
chr1	236141655	236141825	1:236141655-236141825	ENSG00000286142,ENSG00000077585
chr1	236142415	236142565	1:236142415-236142565	ENSG00000077585
chr1	236142755	236142905	1:236142755-236142905	ENSG00000286142,ENSG00000077585
chr1	236143535	236143685	1:236143535-236143685	ENSG00000286142,ENSG00000077585
chr1	236168835	236169005	1:236168835-236169005	ENSG00000286142,ENSG00000077585,ENSG00000222650
chr1	236172207	236172357	1:236172207-236172357	-
chr1	236176655	236176805	1:236176655-236176805	ENSG00000077585
chr1	236181175	236181339	1:236181175-236181339	ENSG00000077585
chr1	236204155	236204305	1:236204155-236204305	-
chr1	236207195	236207345	1:236207195-236207345	-
chr1	236257355	236257505	1:236257355-236257505	ENSG00000222650
chr1	236281290	236281465	1:236281290-236281465	ENSG00000086619,ENSG00000222650,ENSG00000237922
chr1	236281995	236282145	1:236281995-236282145	ENSG00000086619,ENSG00000222650,ENSG00000237922
chr1	236285395	236285545	1:236285395-236285545	ENSG00000086619,ENSG00000237922
chr1	236288215	236288365	1:236288215-236288365	ENSG00000086619,ENSG00000237922
chr1	236303035	236303185	1:236303035-236303185	-
chr1	236334975	236335125	1:236334975-236335125	-
chr1	236343014	236343164	1:236343014-236343164	ENSG00000186197
chr1	236345797	236345947	1:236345797-236345947	ENSG00000186197
chr1	236354575	236354725	1:236354575-236354725	ENSG00000186197
chr1	236357215	236357365	1:236357215-236357365	-
chr1	236394115	236394265	1:236394115-236394265	ENSG00000186197
chr1	236394995	236395145	1:236394995-236395145	ENSG00000186197
chr1	236395375	236395525	1:236395375-236395525	ENSG00000186197
chr1	236397435	236397585	1:236397435-236397585	ENSG00000186197
chr1	236421115	236421278	1:236421115-236421278	-
chr1	236452095	236452245	1:236452095-236452245	-
chr1	236471787	236471937	1:236471787-236471937	ENSG00000244457
chr1	236490015	236490165	1:236490015-236490165	ENSG00000235371,ENSG00000244457
chr1	236502635	236502805	1:236502635-236502805	ENSG00000244457
chr1	236503235	236503405	1:236503235-236503405	ENSG00000244457,ENSG00000116977,ENSG00000223776,ENSG00000230325
chr1	236507375	236507545	1:236507375-236507545	ENSG00000244457,ENSG00000116977,ENSG00000223776,ENSG00000230325
chr1	236515655	236515805	1:236515655-236515805	ENSG00000116977,ENSG00000223776
chr1	236517375	236517525	1:236517375-236517525	ENSG00000116977,ENSG00000223776
chr1	236518455	236518605	1:236518455-236518605	ENSG00000116977,ENSG00000223776
chr1	236523875	236524025	1:236523875-236524025	ENSG00000116977,ENSG00000223776
chr1	236524515	236524685	1:236524515-236524685	ENSG00000116977,ENSG00000223776,ENSG00000273058,ENSG00000230325
chr1	236531875	236532025	1:236531875-236532025	ENSG00000273058,ENSG00000230325
chr1	236534455	236534605	1:236534455-236534605	ENSG00000116977,ENSG00000273058,ENSG00000230325
chr1	236568595	236568745	1:236568595-236568745	ENSG00000230325
chr1	236575635	236575805	1:236575635-236575805	ENSG00000230325,ENSG00000119285
chr1	236576115	236576265	1:236576115-236576265	ENSG00000230325,ENSG00000119285
chr1	236603995	236604165	1:236603995-236604165	ENSG00000119285
chr1	236604495	236604645	1:236604495-236604645	ENSG00000273058,ENSG00000230325,ENSG00000119285
chr1	236609255	236609405	1:236609255-236609405	ENSG00000119285
chr1	236623535	236623685	1:236623535-236623685	-
chr1	236623895	236624045	1:236623895-236624045	-
chr1	236628095	236628245	1:236628095-236628245	-
chr1	236655055	236655205	1:236655055-236655205	ENSG00000077522
chr1	236664034	236664184	1:236664034-236664184	ENSG00000077522
chr1	236670254	236670404	1:236670254-236670404	-
chr1	236673355	236673525	1:236673355-236673525	ENSG00000077522
chr1	236677995	236678145	1:236677995-236678145	ENSG00000077522
chr1	236681280	236681445	1:236681280-236681445	ENSG00000077522
chr1	236686295	236686465	1:236686295-236686465	ENSG00000077522
chr1	236699475	236699625	1:236699475-236699625	ENSG00000077522
chr1	236716315	236716470	1:236716315-236716470	ENSG00000077522
chr1	236732715	236732865	1:236732715-236732865	-
chr1	236734495	236734765	1:236734495-236734765	ENSG00000077522
chr1	236748623	236748773	1:236748623-236748773	ENSG00000077522
chr1	236753655	236753805	1:236753655-236753805	ENSG00000077522
chr1	236759355	236759525	1:236759355-236759525	ENSG00000077522
chr1	236768695	236768845	1:236768695-236768845	-
chr1	236775055	236775205	1:236775055-236775205	-
chr1	236795095	236795265	1:236795095-236795265	ENSG00000116984,ENSG00000226498,ENSG00000237991,ENSG00000244020
chr1	236795635	236795935	1:236795635-236795935	-
chr1	236796015	236796165	1:236796015-236796165	ENSG00000116984
chr1	236808895	236809045	1:236808895-236809045	ENSG00000226498
chr1	236821383	236821533	1:236821383-236821533	ENSG00000226498
chr1	236844721	236844871	1:236844721-236844871	-
chr1	236854335	236854485	1:236854335-236854485	ENSG00000226498
chr1	236854775	236854925	1:236854775-236854925	ENSG00000226498
chr1	236860258	236860408	1:236860258-236860408	-
chr1	236861975	236862125	1:236861975-236862125	-
chr1	236868975	236869125	1:236868975-236869125	ENSG00000226498,ENSG00000237991,ENSG00000244020
chr1	236889035	236889185	1:236889035-236889185	-
chr1	236905235	236905385	1:236905235-236905385	ENSG00000237991,ENSG00000244020
chr1	236913535	236913685	1:236913535-236913685	-
chr1	237013053	237013353	1:237013053-237013353	ENSG00000237991,ENSG00000244020,ENSG00000288099
chr1	237041927	237042077	1:237041927-237042077	ENSG00000244020,ENSG00000198626
chr1	237043364	237043664	1:237043364-237043664	ENSG00000244020,ENSG00000198626
chr1	237095609	237095759	1:237095609-237095759	ENSG00000252396
chr1	237141559	237141709	1:237141559-237141709	ENSG00000252396
chr1	237146335	237146505	1:237146335-237146505	ENSG00000252396
chr1	237154255	237154425	1:237154255-237154425	ENSG00000237991,ENSG00000244020,ENSG00000252396
chr1	237166618	237166768	1:237166618-237166768	-
chr1	237181861	237182011	1:237181861-237182011	ENSG00000252396
chr1	237197598	237197748	1:237197598-237197748	-
chr1	237199193	237199343	1:237199193-237199343	-
chr1	237205855	237206025	1:237205855-237206025	ENSG00000237991,ENSG00000244020,ENSG00000252396,ENSG00000266262
chr1	237220375	237220525	1:237220375-237220525	-
chr1	237383935	237384105	1:237383935-237384105	ENSG00000266262
chr1	237386675	237386845	1:237386675-237386845	ENSG00000266262
chr1	237390915	237391065	1:237390915-237391065	ENSG00000237991,ENSG00000266262
chr1	237527895	237528045	1:237527895-237528045	ENSG00000266262
chr1	237542595	237542745	1:237542595-237542745	ENSG00000266262
chr1	237542786	237542936	1:237542786-237542936	-
chr1	237562335	237562505	1:237562335-237562505	ENSG00000266262,ENSG00000252290
chr1	237672870	237673020	1:237672870-237673020	ENSG00000198626
chr1	237678155	237678345	1:237678155-237678345	ENSG00000198626
chr1	237680792	237680942	1:237680792-237680942	-
chr1	237684355	237684505	1:237684355-237684505	-
chr1	237685720	237685870	1:237685720-237685870	-
chr1	237713995	237714145	1:237713995-237714145	ENSG00000198626
chr1	237736755	237736905	1:237736755-237736905	-
chr1	237748224	237748374	1:237748224-237748374	-
chr1	237793923	237794073	1:237793923-237794073	ENSG00000198626
chr1	237794195	237794345	1:237794195-237794345	ENSG00000198626
chr1	237799955	237800105	1:237799955-237800105	ENSG00000198626,ENSG00000116996
chr1	237801855	237802005	1:237801855-237802005	ENSG00000198626
chr1	237806875	237807045	1:237806875-237807045	ENSG00000198626,ENSG00000116996,ENSG00000243781
chr1	237814435	237814585	1:237814435-237814585	-
chr1	237851355	237851505	1:237851355-237851505	ENSG00000237250,ENSG00000116996,ENSG00000243781,ENSG00000227860
chr1	237864415	237864565	1:237864415-237864565	ENSG00000237250,ENSG00000116996
chr1	237873535	237873685	1:237873535-237873685	ENSG00000237250,ENSG00000116996,ENSG00000243781,ENSG00000227860
chr1	237879335	237879485	1:237879335-237879485	ENSG00000116996,ENSG00000243781
chr1	237941175	237941325	1:237941175-237941325	ENSG00000243781,ENSG00000283174,ENSG00000283166,ENSG00000283377,ENSG00000270188,ENSG00000232154,ENSG00000225723,ENSG00000227860
chr1	237943763	237943965	1:237943763-237943965	ENSG00000243781,ENSG00000283174,ENSG00000283166,ENSG00000283377,ENSG00000270188,ENSG00000232154,ENSG00000225723,ENSG00000227860
chr1	238062353	238062503	1:238062353-238062503	ENSG00000230019
chr1	238063615	238063765	1:238063615-238063765	ENSG00000230019
chr1	238196900	238197050	1:238196900-238197050	-
chr1	238223375	238223525	1:238223375-238223525	ENSG00000234464
chr1	238252435	238252605	1:238252435-238252605	ENSG00000232989,ENSG00000234464
chr1	238284711	238284861	1:238284711-238284861	ENSG00000232989,ENSG00000234464
chr1	238290151	238290301	1:238290151-238290301	-
chr1	238325215	238325365	1:238325215-238325365	ENSG00000252371
chr1	238341075	238341313	1:238341075-238341313	-
chr1	238343995	238344145	1:238343995-238344145	ENSG00000252371
chr1	238384516	238384666	1:238384516-238384666	-
chr1	238404595	238404745	1:238404595-238404745	-
chr1	238409255	238409425	1:238409255-238409425	ENSG00000232989,ENSG00000234464,ENSG00000230019
chr1	238410115	238410265	1:238410115-238410265	-
chr1	238429849	238429999	1:238429849-238429999	-
chr1	238466605	238466755	1:238466605-238466755	-
chr1	238469475	238469625	1:238469475-238469625	ENSG00000215149,ENSG00000231877,ENSG00000215808
chr1	238480035	238480185	1:238480035-238480185	ENSG00000215149,ENSG00000231877,ENSG00000215808
chr1	238484255	238484405	1:238484255-238484405	ENSG00000215149,ENSG00000231877,ENSG00000215808
chr1	238485135	238485318	1:238485135-238485318	ENSG00000215149,ENSG00000231877,ENSG00000215808
chr1	238501423	238501573	1:238501423-238501573	ENSG00000215149
chr1	238552439	238552589	1:238552439-238552589	-
chr1	238558235	238558405	1:238558235-238558405	ENSG00000215149
chr1	238562495	238562689	1:238562495-238562689	-
chr1	238581373	238581523	1:238581373-238581523	-
chr1	238586875	238587025	1:238586875-238587025	-
chr1	238590095	238590265	1:238590095-238590265	ENSG00000230019
chr1	238601775	238601925	1:238601775-238601925	-
chr1	238607015	238607205	1:238607015-238607205	-
chr1	238628235	238628385	1:238628235-238628385	-
chr1	238642349	238642505	1:238642349-238642505	-
chr1	238648015	238648185	1:238648015-238648185	ENSG00000265831,ENSG00000238085,ENSG00000233355,ENSG00000133019,ENSG00000287589,ENSG00000287177,ENSG00000224783,ENSG00000215149,ENSG00000231877,ENSG00000215808,ENSG00000252371,ENSG00000232989,ENSG00000234464,ENSG00000230019,ENSG00000237991,ENSG00000266262,ENSG00000237250,ENSG00000116996,ENSG00000243781,ENSG00000283174,ENSG00000283166,ENSG00000283377,ENSG00000270188,ENSG00000232154,ENSG00000225723,ENSG00000227860
chr1	238652735	238652885	1:238652735-238652885	ENSG00000287177,ENSG00000232989,ENSG00000230019,ENSG00000116996,ENSG00000243781,ENSG00000227860
chr1	238653755	238653905	1:238653755-238653905	ENSG00000287177,ENSG00000243781
chr1	238654115	238654265	1:238654115-238654265	ENSG00000287177,ENSG00000243781
chr1	238658875	238659042	1:238658875-238659042	ENSG00000287177,ENSG00000230019,ENSG00000243781
chr1	238661004	238661165	1:238661004-238661165	-
chr1	238677715	238677865	1:238677715-238677865	ENSG00000287177
chr1	238681135	238681285	1:238681135-238681285	ENSG00000287177,ENSG00000215149,ENSG00000232989,ENSG00000230019,ENSG00000116996,ENSG00000243781,ENSG00000227860
chr1	238681515	238681665	1:238681515-238681665	-
chr1	238690535	238690685	1:238690535-238690685	ENSG00000287177
chr1	238710795	238710945	1:238710795-238710945	-
chr1	238752426	238752576	1:238752426-238752576	-
chr1	238777675	238777825	1:238777675-238777825	ENSG00000224783
chr1	238778199	238778349	1:238778199-238778349	ENSG00000224783
chr1	238816155	238816305	1:238816155-238816305	ENSG00000287177
chr1	238892565	238892715	1:238892565-238892715	-
chr1	238892782	238892932	1:238892782-238892932	-
chr1	238951915	238952065	1:238951915-238952065	-
chr1	238954995	238955145	1:238954995-238955145	-
chr1	238960155	238960305	1:238960155-238960305	ENSG00000287177
chr1	238992156	238992306	1:238992156-238992306	-
chr1	239021171	239021321	1:239021171-239021321	-
chr1	239040615	239040765	1:239040615-239040765	ENSG00000227854
chr1	239057055	239057205	1:239057055-239057205	ENSG00000227854
chr1	239057461	239057611	1:239057461-239057611	ENSG00000227854
chr1	239113787	239113937	1:239113787-239113937	-
chr1	239125214	239125364	1:239125214-239125364	-
chr1	239213055	239213205	1:239213055-239213205	ENSG00000287589
chr1	239218340	239218605	1:239218340-239218605	ENSG00000287589
chr1	239247409	239247585	1:239247409-239247585	ENSG00000259776
chr1	239250501	239250651	1:239250501-239250651	ENSG00000259776
chr1	239253126	239253426	1:239253126-239253426	ENSG00000259776
chr1	239262715	239262865	1:239262715-239262865	ENSG00000259776
chr1	239308838	239308988	1:239308838-239308988	-
chr1	239354295	239354445	1:239354295-239354445	-
chr1	239361655	239361805	1:239361655-239361805	ENSG00000133019
chr1	239386518	239386673	1:239386518-239386673	ENSG00000133019
chr1	239389756	239389906	1:239389756-239389906	ENSG00000133019
chr1	239405595	239405745	1:239405595-239405745	ENSG00000133019
chr1	239428455	239428605	1:239428455-239428605	-
chr1	239520318	239520468	1:239520318-239520468	-
chr1	239527178	239527328	1:239527178-239527328	-
chr1	239545595	239545745	1:239545595-239545745	-
chr1	239550315	239550485	1:239550315-239550485	-
chr1	239550806	239550956	1:239550806-239550956	-
chr1	239582554	239582704	1:239582554-239582704	-
chr1	239661219	239661369	1:239661219-239661369	-
chr1	239667533	239667683	1:239667533-239667683	-
chr1	239717197	239717347	1:239717197-239717347	ENSG00000233355,ENSG00000133019
chr1	239744923	239745073	1:239744923-239745073	ENSG00000233355
chr1	239814295	239814465	1:239814295-239814465	-
chr1	239816175	239816345	1:239816175-239816345	ENSG00000233355,ENSG00000133019
chr1	239858155	239858305	1:239858155-239858305	-
chr1	239884867	239885017	1:239884867-239885017	-
chr1	239898235	239898385	1:239898235-239898385	ENSG00000231979,ENSG00000234601,ENSG00000233355,ENSG00000133019
chr1	239910015	239910165	1:239910015-239910165	ENSG00000231979
chr1	239915015	239915165	1:239915015-239915165	ENSG00000231979
chr1	239951655	239951805	1:239951655-239951805	ENSG00000215805
chr1	239976249	239976399	1:239976249-239976399	ENSG00000215805
chr1	239976455	239976605	1:239976455-239976605	ENSG00000215805
chr1	239987275	239987425	1:239987275-239987425	ENSG00000217327,ENSG00000287102,ENSG00000215805
chr1	240000735	240000905	1:240000735-240000905	ENSG00000217327,ENSG00000287102
chr1	240004215	240004365	1:240004215-240004365	ENSG00000217327,ENSG00000287102
chr1	240005438	240005588	1:240005438-240005588	ENSG00000217327,ENSG00000287102
chr1	240027095	240027245	1:240027095-240027245	ENSG00000202041,ENSG00000228818,ENSG00000217327
chr1	240030375	240030525	1:240030375-240030525	ENSG00000217327
chr1	240031135	240031285	1:240031135-240031285	ENSG00000233735,ENSG00000202041,ENSG00000228818,ENSG00000217327,ENSG00000287102
chr1	240031555	240031705	1:240031555-240031705	ENSG00000217327
chr1	240091795	240091945	1:240091795-240091945	-
chr1	240092355	240092505	1:240092355-240092505	-
chr1	240092655	240092825	1:240092655-240092825	-
chr1	240100460	240100610	1:240100460-240100610	-
chr1	240107275	240107425	1:240107275-240107425	-
chr1	240149615	240149765	1:240149615-240149765	ENSG00000202041,ENSG00000228818
chr1	240169315	240169465	1:240169315-240169465	ENSG00000233735,ENSG00000223694
chr1	240189495	240189645	1:240189495-240189645	ENSG00000233735,ENSG00000223694,ENSG00000155816
chr1	240190975	240191125	1:240190975-240191125	ENSG00000233735,ENSG00000223694,ENSG00000155816
chr1	240193835	240193985	1:240193835-240193985	ENSG00000233735
chr1	240194195	240194345	1:240194195-240194345	ENSG00000233735,ENSG00000223694,ENSG00000155816
chr1	240199897	240200047	1:240199897-240200047	-
chr1	240200327	240200477	1:240200327-240200477	-
chr1	240232655	240232805	1:240232655-240232805	-
chr1	240234595	240234745	1:240234595-240234745	ENSG00000155816
chr1	240234935	240235085	1:240234935-240235085	-
chr1	240235655	240235805	1:240235655-240235805	-
chr1	240237275	240237425	1:240237275-240237425	-
chr1	240237495	240237645	1:240237495-240237645	-
chr1	240242695	240242845	1:240242695-240242845	ENSG00000155816
chr1	240242955	240243105	1:240242955-240243105	ENSG00000155816
chr1	240243355	240243505	1:240243355-240243505	-
chr1	240245415	240245565	1:240245415-240245565	ENSG00000155816
chr1	240245715	240245865	1:240245715-240245865	-
chr1	240259075	240259225	1:240259075-240259225	ENSG00000155816
chr1	240285675	240285825	1:240285675-240285825	ENSG00000155816
chr1	240306755	240306905	1:240306755-240306905	-
chr1	240310375	240310525	1:240310375-240310525	-
chr1	240310675	240310825	1:240310675-240310825	-
chr1	240313015	240313205	1:240313015-240313205	-
chr1	240337935	240338085	1:240337935-240338085	ENSG00000252317,ENSG00000155816
chr1	240351095	240351245	1:240351095-240351245	ENSG00000252317
chr1	240352915	240353085	1:240352915-240353085	ENSG00000252317
chr1	240355975	240356125	1:240355975-240356125	-
chr1	240386475	240386645	1:240386475-240386645	ENSG00000238085,ENSG00000228844,ENSG00000226014,ENSG00000224359
chr1	240396295	240396445	1:240396295-240396445	ENSG00000233519
chr1	240399515	240399665	1:240399515-240399665	ENSG00000265831,ENSG00000238085,ENSG00000228844,ENSG00000226014,ENSG00000224359,ENSG00000233519
chr1	240401820	240401970	1:240401820-240401970	ENSG00000233519
chr1	240413875	240414025	1:240413875-240414025	-
chr1	240414315	240414505	1:240414315-240414505	-
chr1	240455335	240455485	1:240455335-240455485	ENSG00000228844,ENSG00000155816
chr1	240462875	240463025	1:240462875-240463025	-
chr1	240463115	240463265	1:240463115-240463265	-
chr1	240465555	240465705	1:240465555-240465705	-
chr1	240468695	240468845	1:240468695-240468845	ENSG00000155816
chr1	240474135	240474285	1:240474135-240474285	ENSG00000265831,ENSG00000238085,ENSG00000234872,ENSG00000251750,ENSG00000228844,ENSG00000231440,ENSG00000226014,ENSG00000224359,ENSG00000155816
chr1	240479675	240479825	1:240479675-240479825	-
chr1	240491375	240491525	1:240491375-240491525	ENSG00000224359
chr1	240493230	240493385	1:240493230-240493385	ENSG00000228844,ENSG00000226014,ENSG00000224359
chr1	240499117	240499285	1:240499117-240499285	ENSG00000228844,ENSG00000231440,ENSG00000226014,ENSG00000224359
chr1	240501215	240501365	1:240501215-240501365	ENSG00000224359
chr1	240515515	240515665	1:240515515-240515665	ENSG00000226014,ENSG00000224359
chr1	240559915	240560085	1:240559915-240560085	ENSG00000231440,ENSG00000226014,ENSG00000224359
chr1	240562135	240562285	1:240562135-240562285	ENSG00000231440,ENSG00000226014,ENSG00000224359
chr1	240576131	240576281	1:240576131-240576281	ENSG00000231440
chr1	240576355	240576525	1:240576355-240576525	ENSG00000231440,ENSG00000226014
chr1	240602315	240602465	1:240602315-240602465	ENSG00000228844,ENSG00000231440,ENSG00000180875
chr1	240608835	240608985	1:240608835-240608985	ENSG00000228844,ENSG00000231440,ENSG00000180875
chr1	240612075	240612285	1:240612075-240612285	ENSG00000234872,ENSG00000251750,ENSG00000228844,ENSG00000231440,ENSG00000180875
chr1	240658697	240658847	1:240658697-240658847	ENSG00000234872,ENSG00000251750,ENSG00000228844
chr1	240663635	240663785	1:240663635-240663785	ENSG00000234872,ENSG00000251750,ENSG00000228844
chr1	240692175	240692345	1:240692175-240692345	ENSG00000199241,ENSG00000228844
chr1	240701535	240701705	1:240701535-240701705	ENSG00000199241,ENSG00000228844
chr1	240705695	240705845	1:240705695-240705845	ENSG00000199241
chr1	240706235	240706405	1:240706235-240706405	ENSG00000199241
chr1	240712110	240712260	1:240712110-240712260	-
chr1	240732435	240732585	1:240732435-240732585	ENSG00000226919,ENSG00000230015,ENSG00000228844
chr1	240739295	240739445	1:240739295-240739445	ENSG00000230015
chr1	240739855	240740005	1:240739855-240740005	ENSG00000230015
chr1	240765855	240766025	1:240765855-240766025	ENSG00000223963,ENSG00000226919
chr1	240766975	240767125	1:240766975-240767125	ENSG00000223963,ENSG00000226919
chr1	240790955	240791105	1:240790955-240791105	-
chr1	240800406	240800556	1:240800406-240800556	-
chr1	240801595	240801745	1:240801595-240801745	ENSG00000215802
chr1	240803296	240803465	1:240803296-240803465	-
chr1	240804595	240804745	1:240804595-240804745	ENSG00000215802,ENSG00000223963
chr1	240810035	240810185	1:240810035-240810185	ENSG00000215802
chr1	240810255	240810405	1:240810255-240810405	ENSG00000215802
chr1	240827915	240828065	1:240827915-240828065	ENSG00000215802
chr1	240831455	240831625	1:240831455-240831625	ENSG00000238085,ENSG00000233615,ENSG00000215802
chr1	240854495	240854645	1:240854495-240854645	ENSG00000233615
chr1	240860758	240860908	1:240860758-240860908	-
chr1	240878683	240878983	1:240878683-240878983	ENSG00000233615
chr1	240888152	240888302	1:240888152-240888302	ENSG00000233615
chr1	240906595	240906745	1:240906595-240906745	ENSG00000233615
chr1	240947035	240947205	1:240947035-240947205	ENSG00000265831,ENSG00000238085,ENSG00000233615
chr1	240967235	240967385	1:240967235-240967385	ENSG00000238085
chr1	241081575	241081725	1:241081575-241081725	ENSG00000265831
chr1	241156529	241156829	1:241156529-241156829	ENSG00000265831
chr1	241157406	241157556	1:241157406-241157556	ENSG00000265831
chr1	241194845	241194995	1:241194845-241194995	-
chr1	241235411	241235561	1:241235411-241235561	-
chr1	241253635	241253785	1:241253635-241253785	-
chr1	241310595	241310745	1:241310595-241310745	ENSG00000224348
chr1	241311466	241311616	1:241311466-241311616	ENSG00000224348
chr1	241323635	241323785	1:241323635-241323785	ENSG00000224348
chr1	241356635	241356785	1:241356635-241356785	ENSG00000286496,ENSG00000182901
chr1	241357175	241357325	1:241357175-241357325	ENSG00000286496,ENSG00000182901
chr1	241357715	241357865	1:241357715-241357865	ENSG00000286496,ENSG00000182901
chr1	241408315	241408465	1:241408315-241408465	ENSG00000287516
chr1	241411142	241411292	1:241411142-241411292	ENSG00000287516
chr1	241413515	241413685	1:241413515-241413685	ENSG00000287516
chr1	241423755	241423905	1:241423755-241423905	ENSG00000287516
chr1	241424335	241424485	1:241424335-241424485	ENSG00000287516
chr1	241462514	241462665	1:241462514-241462665	-
chr1	241475815	241475965	1:241475815-241475965	ENSG00000287738
chr1	241482875	241483025	1:241482875-241483025	ENSG00000287738
chr1	241483455	241483605	1:241483455-241483605	ENSG00000287738
chr1	241485835	241485985	1:241485835-241485985	ENSG00000287738
chr1	241500011	241500165	1:241500011-241500165	-
chr1	241506615	241506765	1:241506615-241506765	-
chr1	241507535	241507685	1:241507535-241507685	ENSG00000091483
chr1	241518855	241519005	1:241518855-241519005	ENSG00000091483
chr1	241519755	241519925	1:241519755-241519925	ENSG00000277099,ENSG00000117009,ENSG00000091483,ENSG00000265831,ENSG00000238085
chr1	241531435	241531585	1:241531435-241531585	ENSG00000117009
chr1	241532215	241532365	1:241532215-241532365	ENSG00000117009
chr1	241551855	241552005	1:241551855-241552005	-
chr1	241552118	241552418	1:241552118-241552418	-
chr1	241592353	241592503	1:241592353-241592503	-
chr1	241600553	241600703	1:241600553-241600703	ENSG00000054277
chr1	241603773	241603923	1:241603773-241603923	ENSG00000054277
chr1	241604033	241604183	1:241604033-241604183	ENSG00000054277
chr1	241605273	241605423	1:241605273-241605423	ENSG00000054277
chr1	241608515	241608665	1:241608515-241608665	ENSG00000054277
chr1	241608773	241608923	1:241608773-241608923	ENSG00000054277
chr1	241610213	241610363	1:241610213-241610363	-
chr1	241611133	241611303	1:241611133-241611303	-
chr1	241612713	241612863	1:241612713-241612863	ENSG00000252084,ENSG00000229022,ENSG00000162843,ENSG00000203668,ENSG00000054277,ENSG00000117009
chr1	241622870	241623020	1:241622870-241623020	-
chr1	241627593	241627743	1:241627593-241627743	ENSG00000162843,ENSG00000287513,ENSG00000203668,ENSG00000054277,ENSG00000117009
chr1	241637333	241637483	1:241637333-241637483	ENSG00000287513,ENSG00000203668,ENSG00000054277
chr1	241639493	241639643	1:241639493-241639643	ENSG00000287513,ENSG00000203668
chr1	241640013	241640163	1:241640013-241640163	ENSG00000162843,ENSG00000287513,ENSG00000203668,ENSG00000054277
chr1	241640373	241640523	1:241640373-241640523	ENSG00000162843,ENSG00000287513,ENSG00000203668,ENSG00000054277
chr1	241641853	241642043	1:241641853-241642043	ENSG00000162843,ENSG00000287513,ENSG00000203668,ENSG00000054277
chr1	241689033	241689183	1:241689033-241689183	ENSG00000162843
chr1	241695617	241695767	1:241695617-241695767	-
chr1	241702574	241702724	1:241702574-241702724	-
chr1	241707195	241707345	1:241707195-241707345	-
chr1	241716043	241716193	1:241716043-241716193	-
chr1	241749033	241749203	1:241749033-241749203	ENSG00000162843
chr1	241817452	241817602	1:241817452-241817602	-
chr1	241825673	241825823	1:241825673-241825823	ENSG00000229022
chr1	241828635	241828785	1:241828635-241828785	ENSG00000229022
chr1	241834873	241835023	1:241834873-241835023	ENSG00000229022
chr1	241838033	241838183	1:241838033-241838183	ENSG00000229022,ENSG00000288723
chr1	241842613	241842763	1:241842613-241842763	ENSG00000174371,ENSG00000288723
chr1	241847813	241847983	1:241847813-241847983	ENSG00000174371,ENSG00000229022,ENSG00000288723
chr1	241848053	241848203	1:241848053-241848203	ENSG00000174371,ENSG00000288723
chr1	241888373	241888523	1:241888373-241888523	-
chr1	241896473	241896643	1:241896473-241896643	ENSG00000272865,ENSG00000277099,ENSG00000196289
chr1	241902504	241902654	1:241902504-241902654	-
chr1	241902833	241902983	1:241902833-241902983	-
chr1	241918544	241918694	1:241918544-241918694	ENSG00000235990
chr1	241919013	241919163	1:241919013-241919163	ENSG00000213690,ENSG00000272865,ENSG00000277099,ENSG00000224625,ENSG00000196289,ENSG00000235990
chr1	241934313	241934463	1:241934313-241934463	ENSG00000196289
chr1	241964953	241965103	1:241964953-241965103	ENSG00000196289
chr1	241970433	241970583	1:241970433-241970583	ENSG00000196289
chr1	241972753	241972903	1:241972753-241972903	ENSG00000196289
chr1	241985913	241986083	1:241985913-241986083	ENSG00000213026,ENSG00000196289
chr1	241990153	241990323	1:241990153-241990323	ENSG00000272865,ENSG00000277099,ENSG00000224625,ENSG00000197769,ENSG00000213026,ENSG00000196289
chr1	241998653	241998823	1:241998653-241998823	ENSG00000277099,ENSG00000224625,ENSG00000197769,ENSG00000213026,ENSG00000196289
chr1	242017713	242017863	1:242017713-242017863	ENSG00000272865,ENSG00000277099,ENSG00000224625
chr1	242019153	242019303	1:242019153-242019303	ENSG00000277099,ENSG00000224625
chr1	242019953	242020103	1:242019953-242020103	ENSG00000213690,ENSG00000226750,ENSG00000252084,ENSG00000272865,ENSG00000277099,ENSG00000224625
chr1	242206256	242206406	1:242206256-242206406	ENSG00000224525,ENSG00000252084,ENSG00000272865
chr1	242454873	242455023	1:242454873-242455023	ENSG00000235467,ENSG00000180287
chr1	242467653	242467823	1:242467653-242467823	ENSG00000213690
chr1	242524073	242524223	1:242524073-242524223	ENSG00000180287
chr1	242524333	242524483	1:242524333-242524483	ENSG00000180287
chr1	242692773	242692923	1:242692773-242692923	ENSG00000215800,ENSG00000270859
chr1	242745140	242745290	1:242745140-242745290	-
chr1	242824533	242824683	1:242824533-242824683	ENSG00000277704,ENSG00000215800
chr1	242847314	242847464	1:242847314-242847464	ENSG00000277704,ENSG00000270818
chr1	242847493	242847643	1:242847493-242847643	ENSG00000234116,ENSG00000277704,ENSG00000270818,ENSG00000215800
chr1	243101653	243101803	1:243101653-243101803	ENSG00000227230,ENSG00000212230,ENSG00000214837,ENSG00000253326,ENSG00000231512,ENSG00000234116,ENSG00000277704,ENSG00000270818,ENSG00000215800,ENSG00000226750
chr1	243105228	243105378	1:243105228-243105378	ENSG00000214837
chr1	243114113	243114263	1:243114113-243114263	ENSG00000212230
chr1	243116313	243116463	1:243116313-243116463	-
chr1	243123013	243123163	1:243123013-243123163	-
chr1	243140653	243140803	1:243140653-243140803	ENSG00000227230
chr1	243151053	243151203	1:243151053-243151203	ENSG00000232085
chr1	243172293	243172443	1:243172293-243172443	ENSG00000232085
chr1	243173913	243174063	1:243173913-243174063	ENSG00000232085
chr1	243205333	243205503	1:243205333-243205503	-
chr1	243212133	243212283	1:243212133-243212283	ENSG00000232085
chr1	243213153	243213303	1:243213153-243213303	ENSG00000232085,ENSG00000230199
chr1	243213513	243213663	1:243213513-243213663	-
chr1	243216861	243217011	1:243216861-243217011	-
chr1	243230721	243230871	1:243230721-243230871	-
chr1	243230973	243231123	1:243230973-243231123	-
chr1	243234013	243234163	1:243234013-243234163	-
chr1	243235393	243235543	1:243235393-243235543	-
chr1	243247093	243247243	1:243247093-243247243	-
chr1	243251653	243251803	1:243251653-243251803	-
chr1	243254353	243254503	1:243254353-243254503	ENSG00000232085,ENSG00000143702
chr1	243255353	243255523	1:243255353-243255523	ENSG00000224727,ENSG00000054282,ENSG00000232085,ENSG00000227230,ENSG00000143702,ENSG00000253326
chr1	243255833	243256003	1:243255833-243256003	ENSG00000224727,ENSG00000054282,ENSG00000232085,ENSG00000227230,ENSG00000143702,ENSG00000212230,ENSG00000253326,ENSG00000234116,ENSG00000277704,ENSG00000270818,ENSG00000270859,ENSG00000213690,ENSG00000235467
chr1	243261513	243261663	1:243261513-243261663	ENSG00000224727
chr1	243264173	243264323	1:243264173-243264323	-
chr1	243264773	243264943	1:243264773-243264943	ENSG00000224727,ENSG00000054282,ENSG00000143702
chr1	243265222	243265372	1:243265222-243265372	-
chr1	243267667	243267843	1:243267667-243267843	ENSG00000224727
chr1	243268393	243268543	1:243268393-243268543	ENSG00000224727,ENSG00000054282
chr1	243269133	243269283	1:243269133-243269283	ENSG00000224727,ENSG00000054282
chr1	243272133	243272283	1:243272133-243272283	ENSG00000224727
chr1	243280693	243280843	1:243280693-243280843	-
chr1	243284653	243284803	1:243284653-243284803	ENSG00000054282,ENSG00000232085
chr1	243286573	243286723	1:243286573-243286723	-
chr1	243286953	243287103	1:243286953-243287103	-
chr1	243287233	243287383	1:243287233-243287383	-
chr1	243287793	243287943	1:243287793-243287943	ENSG00000054282,ENSG00000253326,ENSG00000234116
chr1	243294053	243294203	1:243294053-243294203	ENSG00000054282
chr1	243294833	243294983	1:243294833-243294983	ENSG00000054282
chr1	243301233	243301383	1:243301233-243301383	-
chr1	243315533	243315683	1:243315533-243315683	-
chr1	243316093	243316243	1:243316093-243316243	-
chr1	243320333	243320483	1:243320333-243320483	-
chr1	243322473	243322648	1:243322473-243322648	-
chr1	243325433	243325603	1:243325433-243325603	ENSG00000232085,ENSG00000227230,ENSG00000253326,ENSG00000278455,ENSG00000231512,ENSG00000234116,ENSG00000230199,ENSG00000270818
chr1	243341253	243341403	1:243341253-243341403	ENSG00000265201
chr1	243344053	243344243	1:243344053-243344243	ENSG00000265201
chr1	243345393	243345575	1:243345393-243345575	ENSG00000265201
chr1	243354633	243354783	1:243354633-243354783	ENSG00000265201
chr1	243354840	243354990	1:243354840-243354990	ENSG00000265201
chr1	243390617	243390767	1:243390617-243390767	-
chr1	243407153	243407303	1:243407153-243407303	-
chr1	243407693	243407863	1:243407693-243407863	-
chr1	243409413	243409563	1:243409413-243409563	-
chr1	243421073	243421223	1:243421073-243421223	-
chr1	243421893	243422063	1:243421893-243422063	ENSG00000054282
chr1	243434153	243434303	1:243434153-243434303	-
chr1	243434713	243434863	1:243434713-243434863	-
chr1	243438953	243439103	1:243438953-243439103	-
chr1	243447473	243447643	1:243447473-243447643	-
chr1	243472493	243472643	1:243472493-243472643	-
chr1	243473693	243473843	1:243473693-243473843	-
chr1	243476133	243476283	1:243476133-243476283	-
chr1	243477774	243477924	1:243477774-243477924	-
chr1	243482273	243482443	1:243482273-243482443	ENSG00000054282
chr1	243482702	243482852	1:243482702-243482852	-
chr1	243493513	243493663	1:243493513-243493663	-
chr1	243495973	243496143	1:243495973-243496143	-
chr1	243501093	243501243	1:243501093-243501243	-
chr1	243506042	243506203	1:243506042-243506203	-
chr1	243514111	243514261	1:243514111-243514261	-
chr1	243525293	243525463	1:243525293-243525463	ENSG00000236031
chr1	243539753	243539903	1:243539753-243539903	-
chr1	243542853	243543003	1:243542853-243543003	ENSG00000236031
chr1	243548673	243548823	1:243548673-243548823	ENSG00000236031
chr1	243549230	243549383	1:243549230-243549383	ENSG00000236031
chr1	243549913	243550123	1:243549913-243550123	ENSG00000236031
chr1	243550373	243550543	1:243550373-243550543	ENSG00000236031
chr1	243559713	243559863	1:243559713-243559863	ENSG00000236031
chr1	243562593	243562743	1:243562593-243562743	-
chr1	243580193	243580343	1:243580193-243580343	-
chr1	243582453	243582623	1:243582453-243582623	-
chr1	243595933	243596083	1:243595933-243596083	-
chr1	243596453	243596603	1:243596453-243596603	ENSG00000226766,ENSG00000236031,ENSG00000277704,ENSG00000235467,ENSG00000226750
chr1	243597493	243597643	1:243597493-243597643	-
chr1	243598533	243598683	1:243598533-243598683	ENSG00000226766,ENSG00000235467,ENSG00000226750
chr1	243603506	243603656	1:243603506-243603656	-
chr1	243605673	243605843	1:243605673-243605843	ENSG00000226766
chr1	243622093	243622243	1:243622093-243622243	ENSG00000226766
chr1	243623846	243624063	1:243623846-243624063	ENSG00000226766
chr1	243628553	243628703	1:243628553-243628703	ENSG00000226766
chr1	243643073	243643223	1:243643073-243643223	ENSG00000226766,ENSG00000230199
chr1	243686273	243686423	1:243686273-243686423	-
chr1	243708333	243708483	1:243708333-243708483	-
chr1	243713013	243713163	1:243713013-243713163	-
chr1	243713773	243713923	1:243713773-243713923	-
chr1	243715413	243715563	1:243715413-243715563	-
chr1	243717053	243717203	1:243717053-243717203	-
chr1	243719033	243719183	1:243719033-243719183	-
chr1	243723555	243723723	1:243723555-243723723	-
chr1	243731393	243731543	1:243731393-243731543	ENSG00000232184
chr1	243734313	243734463	1:243734313-243734463	-
chr1	243739693	243739843	1:243739693-243739843	ENSG00000232184
chr1	243740373	243740523	1:243740373-243740523	ENSG00000232184
chr1	243742933	243743103	1:243742933-243743103	ENSG00000232184
chr1	243745473	243745623	1:243745473-243745623	ENSG00000232184
chr1	243748813	243748963	1:243748813-243748963	ENSG00000232184,ENSG00000265201
chr1	243790593	243790743	1:243790593-243790743	ENSG00000228939
chr1	243791713	243791863	1:243791713-243791863	ENSG00000228939
chr1	243792013	243792163	1:243792013-243792163	ENSG00000228939
chr1	243793033	243793183	1:243793033-243793183	ENSG00000228939
chr1	243794547	243794697	1:243794547-243794697	ENSG00000228939
chr1	243798813	243798963	1:243798813-243798963	ENSG00000228939
chr1	243800033	243800183	1:243800033-243800183	-
chr1	243803593	243803743	1:243803593-243803743	ENSG00000228939
chr1	243831273	243831423	1:243831273-243831423	-
chr1	243831613	243831763	1:243831613-243831763	-
chr1	243841613	243841763	1:243841613-243841763	ENSG00000117020
chr1	243843273	243843423	1:243843273-243843423	ENSG00000117020
chr1	243844313	243844463	1:243844313-243844463	ENSG00000117020
chr1	243849187	243849343	1:243849187-243849343	ENSG00000117020
chr1	243849871	243850021	1:243849871-243850021	-
chr1	243850313	243850463	1:243850313-243850463	ENSG00000117020
chr1	243850593	243850783	1:243850593-243850783	ENSG00000117020
chr1	243851093	243851243	1:243851093-243851243	ENSG00000117020
chr1	243882393	243882543	1:243882393-243882543	-
chr1	243883653	243883823	1:243883653-243883823	-
chr1	243890693	243890843	1:243890693-243890843	-
chr1	243904013	243904163	1:243904013-243904163	-
chr1	243910674	243910824	1:243910674-243910824	ENSG00000226828
chr1	243916353	243916503	1:243916353-243916503	ENSG00000226828
chr1	243917573	243917723	1:243917573-243917723	ENSG00000226828
chr1	243918073	243918223	1:243918073-243918223	ENSG00000226828
chr1	243924313	243924463	1:243924313-243924463	ENSG00000226828
chr1	243924633	243924823	1:243924633-243924823	ENSG00000226828
chr1	243926933	243927123	1:243926933-243927123	ENSG00000226828,ENSG00000253326
chr1	243939353	243939503	1:243939353-243939503	-
chr1	243944453	243944623	1:243944453-243944623	-
chr1	243947173	243947323	1:243947173-243947323	-
chr1	243950313	243950483	1:243950313-243950483	-
chr1	243963693	243963843	1:243963693-243963843	-
chr1	243965033	243965183	1:243965033-243965183	-
chr1	243968553	243968703	1:243968553-243968703	-
chr1	243974793	243974943	1:243974793-243974943	-
chr1	243977116	243977283	1:243977116-243977283	-
chr1	243982553	243982703	1:243982553-243982703	-
chr1	244011313	244011463	1:244011313-244011463	-
chr1	244011953	244012103	1:244011953-244012103	-
chr1	244012393	244012543	1:244012393-244012543	ENSG00000230199
chr1	244020172	244020322	1:244020172-244020322	-
chr1	244022413	244022583	1:244022413-244022583	-
chr1	244047093	244047243	1:244047093-244047243	ENSG00000179456
chr1	244047333	244047483	1:244047333-244047483	ENSG00000179456
chr1	244047673	244047823	1:244047673-244047823	ENSG00000179456
chr1	244048373	244048523	1:244048373-244048523	ENSG00000244066,ENSG00000286486,ENSG00000229960,ENSG00000279774,ENSG00000179456,ENSG00000117020,ENSG00000278455,ENSG00000277704
chr1	244049533	244049683	1:244049533-244049683	-
chr1	244051133	244051283	1:244051133-244051283	ENSG00000279774,ENSG00000179456
chr1	244066173	244066323	1:244066173-244066323	ENSG00000286486,ENSG00000229960,ENSG00000279774
chr1	244088296	244088446	1:244088296-244088446	ENSG00000286486,ENSG00000229960
chr1	244089853	244090003	1:244089853-244090003	ENSG00000286486,ENSG00000229960
chr1	244092393	244092543	1:244092393-244092543	ENSG00000244066,ENSG00000286486,ENSG00000229960
chr1	244100793	244100943	1:244100793-244100943	ENSG00000237759,ENSG00000244066
chr1	244104473	244104623	1:244104473-244104623	ENSG00000237759,ENSG00000244066,ENSG00000229960
chr1	244112753	244112943	1:244112753-244112943	ENSG00000237759,ENSG00000244066
chr1	244113653	244113803	1:244113653-244113803	ENSG00000237759,ENSG00000244066
chr1	244137871	244138021	1:244137871-244138021	-
chr1	244138493	244138643	1:244138493-244138643	-
chr1	244138913	244139063	1:244138913-244139063	-
chr1	244141155	244141305	1:244141155-244141305	-
chr1	244160633	244160783	1:244160633-244160783	-
chr1	244163273	244163454	1:244163273-244163454	-
chr1	244164113	244164283	1:244164113-244164283	ENSG00000287531,ENSG00000244066,ENSG00000286486,ENSG00000229960,ENSG00000278455,ENSG00000231512,ENSG00000234116,ENSG00000230199,ENSG00000270818,ENSG00000215800,ENSG00000270859,ENSG00000213690,ENSG00000226750,ENSG00000272865
chr1	244173933	244174083	1:244173933-244174083	-
chr1	244180373	244180523	1:244180373-244180523	ENSG00000287531
chr1	244207453	244207603	1:244207453-244207603	ENSG00000287531,ENSG00000230199
chr1	244207953	244208103	1:244207953-244208103	-
chr1	244211388	244211538	1:244211388-244211538	-
chr1	244211673	244211823	1:244211673-244211823	ENSG00000287531,ENSG00000234116
chr1	244213013	244213163	1:244213013-244213163	-
chr1	244214393	244214543	1:244214393-244214543	ENSG00000287531,ENSG00000234116
chr1	244222093	244222243	1:244222093-244222243	-
chr1	244224553	244224703	1:244224553-244224703	-
chr1	244226533	244226686	1:244226533-244226686	-
chr1	244231219	244231383	1:244231219-244231383	-
chr1	244231593	244231743	1:244231593-244231743	-
chr1	244236253	244236443	1:244236253-244236443	-
chr1	244237613	244237763	1:244237613-244237763	-
chr1	244239494	244239644	1:244239494-244239644	-
chr1	244242533	244242683	1:244242533-244242683	-
chr1	244251748	244251898	1:244251748-244251898	-
chr1	244273133	244273283	1:244273133-244273283	ENSG00000265201,ENSG00000253326,ENSG00000278455,ENSG00000231512
chr1	244273873	244274043	1:244273873-244274043	ENSG00000265201,ENSG00000253326,ENSG00000278455,ENSG00000231512,ENSG00000270818,ENSG00000215800,ENSG00000235467
chr1	244274333	244274483	1:244274333-244274483	-
chr1	244280333	244280483	1:244280333-244280483	-
chr1	244280939	244281103	1:244280939-244281103	-
chr1	244296653	244296803	1:244296653-244296803	-
chr1	244299553	244299723	1:244299553-244299723	ENSG00000253326
chr1	244302993	244303143	1:244302993-244303143	-
chr1	244319753	244319903	1:244319753-244319903	-
chr1	244323113	244323263	1:244323113-244323263	ENSG00000225401,ENSG00000240963,ENSG00000277704
chr1	244325614	244325764	1:244325614-244325764	-
chr1	244325904	244326054	1:244325904-244326054	-
chr1	244330093	244330243	1:244330093-244330243	-
chr1	244341433	244341583	1:244341433-244341583	-
chr1	244341813	244341963	1:244341813-244341963	-
chr1	244347373	244347523	1:244347373-244347523	ENSG00000173728
chr1	244348013	244348163	1:244348013-244348163	-
chr1	244349133	244349283	1:244349133-244349283	ENSG00000225401,ENSG00000173728,ENSG00000234116
chr1	244349653	244349803	1:244349653-244349803	ENSG00000173728
chr1	244350173	244350323	1:244350173-244350323	ENSG00000173728
chr1	244353853	244354023	1:244353853-244354023	ENSG00000225401,ENSG00000173728
chr1	244361813	244361963	1:244361813-244361963	-
chr1	244362193	244362343	1:244362193-244362343	-
chr1	244381933	244382083	1:244381933-244382083	ENSG00000225401
chr1	244382273	244382443	1:244382273-244382443	ENSG00000225401,ENSG00000173728
chr1	244384196	244384346	1:244384196-244384346	-
chr1	244391873	244392023	1:244391873-244392023	ENSG00000225401
chr1	244413883	244414033	1:244413883-244414033	ENSG00000035687,ENSG00000240963
chr1	244414653	244414823	1:244414653-244414823	ENSG00000035687,ENSG00000225401,ENSG00000240963
chr1	244422293	244422443	1:244422293-244422443	ENSG00000035687
chr1	244435713	244435863	1:244435713-244435863	-
chr1	244436013	244436163	1:244436013-244436163	-
chr1	244436453	244436606	1:244436453-244436606	-
chr1	244437293	244437443	1:244437293-244437443	-
chr1	244444973	244445123	1:244444973-244445123	-
chr1	244445804	244445954	1:244445804-244445954	-
chr1	244450673	244450823	1:244450673-244450823	ENSG00000179397,ENSG00000035687
chr1	244451073	244451270	1:244451073-244451270	ENSG00000179397,ENSG00000035687
chr1	244452093	244452263	1:244452093-244452263	ENSG00000179397,ENSG00000035687,ENSG00000225401,ENSG00000240963
chr1	244460353	244460503	1:244460353-244460503	ENSG00000179397
chr1	244461293	244461463	1:244461293-244461463	ENSG00000179397,ENSG00000278455
chr1	244461693	244461843	1:244461693-244461843	ENSG00000179397
chr1	244495901	244496051	1:244495901-244496051	-
chr1	244497893	244498080	1:244497893-244498080	-
chr1	244545633	244545783	1:244545633-244545783	-
chr1	244552505	244552655	1:244552505-244552655	-
chr1	244569692	244569842	1:244569692-244569842	-
chr1	244576430	244576580	1:244576430-244576580	-
chr1	244592833	244592983	1:244592833-244592983	ENSG00000227735
chr1	244600033	244600183	1:244600033-244600183	ENSG00000251754,ENSG00000252282,ENSG00000232059,ENSG00000227735
chr1	244603533	244603703	1:244603533-244603703	ENSG00000227735
chr1	244614553	244614703	1:244614553-244614703	-
chr1	244615420	244615570	1:244615420-244615570	-
chr1	244628867	244629017	1:244628867-244629017	-
chr1	244652313	244652463	1:244652313-244652463	-
chr1	244652793	244652943	1:244652793-244652943	ENSG00000252073,ENSG00000201758,ENSG00000282317,ENSG00000284188,ENSG00000232059,ENSG00000121644
chr1	244653973	244654123	1:244653973-244654123	-
chr1	244673033	244673183	1:244673033-244673183	ENSG00000232059
chr1	244673433	244673583	1:244673433-244673583	ENSG00000232059
chr1	244674573	244674723	1:244674573-244674723	ENSG00000232059
chr1	244680793	244680943	1:244680793-244680943	ENSG00000232059
chr1	244729533	244729683	1:244729533-244729683	ENSG00000282317,ENSG00000284188
chr1	244729873	244730023	1:244729873-244730023	ENSG00000282317,ENSG00000284188
chr1	244730213	244730403	1:244730213-244730403	ENSG00000282317,ENSG00000284188
chr1	244730573	244730743	1:244730573-244730743	ENSG00000282317,ENSG00000284188
chr1	244735513	244735663	1:244735513-244735663	ENSG00000282317,ENSG00000284188
chr1	244736313	244736463	1:244736313-244736463	ENSG00000282317,ENSG00000284188
chr1	244740153	244740303	1:244740153-244740303	-
chr1	244757533	244757683	1:244757533-244757683	-
chr1	244778473	244778623	1:244778473-244778623	-
chr1	244782179	244782329	1:244782179-244782329	-
chr1	244789853	244790003	1:244789853-244790003	-
chr1	244792293	244792443	1:244792293-244792443	-
chr1	244796933	244797083	1:244796933-244797083	ENSG00000251754
chr1	244801293	244801463	1:244801293-244801463	-
chr1	244833873	244834043	1:244833873-244834043	ENSG00000203667,ENSG00000287601
chr1	244834413	244834563	1:244834413-244834563	ENSG00000203667,ENSG00000287601
chr1	244834913	244835083	1:244834913-244835083	ENSG00000273175,ENSG00000153187,ENSG00000203667,ENSG00000287601
chr1	244835273	244835463	1:244835273-244835463	ENSG00000273175,ENSG00000153187,ENSG00000203667,ENSG00000287601
chr1	244836353	244836503	1:244836353-244836503	ENSG00000203667,ENSG00000287601
chr1	244836713	244836863	1:244836713-244836863	ENSG00000203667,ENSG00000287601
chr1	244839767	244839917	1:244839767-244839917	ENSG00000203667,ENSG00000287601
chr1	244861822	244861972	1:244861822-244861972	-
chr1	244863113	244863263	1:244863113-244863263	ENSG00000273175,ENSG00000153187,ENSG00000203667,ENSG00000287601
chr1	244864493	244864663	1:244864493-244864663	ENSG00000272195,ENSG00000201758,ENSG00000273175,ENSG00000153187,ENSG00000203667,ENSG00000287601
chr1	244892573	244892743	1:244892573-244892743	-
chr1	244896673	244896823	1:244896673-244896823	ENSG00000252073,ENSG00000201758
chr1	244899833	244899983	1:244899833-244899983	-
chr1	244918493	244918643	1:244918493-244918643	-
chr1	244918913	244919063	1:244918913-244919063	ENSG00000201758
chr1	244919232	244919382	1:244919232-244919382	-
chr1	244921093	244921243	1:244921093-244921243	ENSG00000201758
chr1	244963533	244963683	1:244963533-244963683	ENSG00000252073
chr1	244964453	244964623	1:244964453-244964623	ENSG00000203666,ENSG00000252073,ENSG00000201758
chr1	244968713	244968863	1:244968713-244968863	-
chr1	244969573	244969723	1:244969573-244969723	ENSG00000203666,ENSG00000272195,ENSG00000252073,ENSG00000201758,ENSG00000273175,ENSG00000153187
chr1	244970353	244970503	1:244970353-244970503	ENSG00000203666,ENSG00000272195
chr1	244970713	244970883	1:244970713-244970883	ENSG00000251754,ENSG00000252282,ENSG00000203666,ENSG00000272195,ENSG00000252073,ENSG00000201758,ENSG00000273175,ENSG00000153187
chr1	244970913	244971063	1:244970913-244971063	ENSG00000251754,ENSG00000252282,ENSG00000203666,ENSG00000272195,ENSG00000252073,ENSG00000201758,ENSG00000273175,ENSG00000153187,ENSG00000203667,ENSG00000287601
chr1	244980533	244980683	1:244980533-244980683	-
chr1	244988613	244988763	1:244988613-244988763	-
chr1	244989875	244990043	1:244989875-244990043	-
chr1	245007793	245007943	1:245007793-245007943	-
chr1	245008893	245009043	1:245008893-245009043	ENSG00000252282
chr1	245026401	245026551	1:245026401-245026551	ENSG00000252282
chr1	245042773	245042943	1:245042773-245042943	ENSG00000251754,ENSG00000252282
chr1	245045673	245045823	1:245045673-245045823	ENSG00000251754
chr1	245051513	245051663	1:245051513-245051663	ENSG00000251754,ENSG00000252282
chr1	245052093	245052263	1:245052093-245052263	ENSG00000251754,ENSG00000252282
chr1	245056424	245056574	1:245056424-245056574	-
chr1	245060853	245061003	1:245060853-245061003	ENSG00000252282,ENSG00000201758
chr1	245067393	245067543	1:245067393-245067543	-
chr1	245079153	245079323	1:245079153-245079323	ENSG00000203666
chr1	245085573	245085743	1:245085573-245085743	ENSG00000223353,ENSG00000203666
chr1	245086513	245086663	1:245086513-245086663	ENSG00000203666
chr1	245091411	245091561	1:245091411-245091561	-
chr1	245091953	245092103	1:245091953-245092103	ENSG00000201170,ENSG00000223353,ENSG00000252282
chr1	245107073	245107225	1:245107073-245107225	-
chr1	245116933	245117083	1:245116933-245117083	ENSG00000223353
chr1	245126233	245126383	1:245126233-245126383	ENSG00000201170,ENSG00000223353
chr1	245129953	245130103	1:245129953-245130103	ENSG00000201170,ENSG00000223353
chr1	245153113	245153263	1:245153113-245153263	ENSG00000162849
chr1	245153863	245154013	1:245153863-245154013	ENSG00000162849
chr1	245154413	245154563	1:245154413-245154563	ENSG00000162849
chr1	245154953	245155103	1:245154953-245155103	ENSG00000162849
chr1	245155333	245155483	1:245155333-245155483	ENSG00000162849
chr1	245155653	245155803	1:245155653-245155803	ENSG00000162849
chr1	245156533	245156703	1:245156533-245156703	ENSG00000162849
chr1	245157053	245157203	1:245157053-245157203	ENSG00000162849
chr1	245160373	245160523	1:245160373-245160523	-
chr1	245166533	245166683	1:245166533-245166683	-
chr1	245183553	245183703	1:245183553-245183703	-
chr1	245198013	245198163	1:245198013-245198163	-
chr1	245205512	245205662	1:245205512-245205662	-
chr1	245207139	245207289	1:245207139-245207289	-
chr1	245225373	245225673	1:245225373-245225673	ENSG00000232192
chr1	245235273	245235423	1:245235273-245235423	ENSG00000232192
chr1	245263813	245263983	1:245263813-245263983	ENSG00000232793
chr1	245265227	245265377	1:245265227-245265377	ENSG00000232793
chr1	245290973	245291123	1:245290973-245291123	ENSG00000232793
chr1	245298893	245299043	1:245298893-245299043	ENSG00000232793
chr1	245301273	245301443	1:245301273-245301443	ENSG00000232793
chr1	245302053	245302203	1:245302053-245302203	ENSG00000232793
chr1	245304753	245304903	1:245304753-245304903	-
chr1	245310946	245311123	1:245310946-245311123	ENSG00000232793
chr1	245322813	245322963	1:245322813-245322963	-
chr1	245338273	245338423	1:245338273-245338423	-
chr1	245344613	245344803	1:245344613-245344803	-
chr1	245371313	245371463	1:245371313-245371463	-
chr1	245380354	245380504	1:245380354-245380504	-
chr1	245380933	245381083	1:245380933-245381083	-
chr1	245396773	245396934	1:245396773-245396934	-
chr1	245411371	245411521	1:245411371-245411521	-
chr1	245434413	245434563	1:245434413-245434563	-
chr1	245441793	245441943	1:245441793-245441943	-
chr1	245449013	245449163	1:245449013-245449163	-
chr1	245458973	245459123	1:245458973-245459123	-
chr1	245475249	245475403	1:245475249-245475403	-
chr1	245476258	245476408	1:245476258-245476408	-
chr1	245500713	245500883	1:245500713-245500883	-
chr1	245510613	245510763	1:245510613-245510763	ENSG00000162849
chr1	245512633	245512783	1:245512633-245512783	ENSG00000162849
chr1	245513093	245513243	1:245513093-245513243	ENSG00000162849
chr1	245516293	245516443	1:245516293-245516443	ENSG00000162849
chr1	245538093	245538243	1:245538093-245538243	-
chr1	245546953	245547103	1:245546953-245547103	-
chr1	245567173	245567323	1:245567173-245567323	-
chr1	245575813	245575963	1:245575813-245575963	-
chr1	245583713	245583863	1:245583713-245583863	-
chr1	245585353	245585543	1:245585353-245585543	-
chr1	245587833	245587983	1:245587833-245587983	-
chr1	245598673	245598823	1:245598673-245598823	-
chr1	245599033	245599183	1:245599033-245599183	-
chr1	245599513	245599683	1:245599513-245599683	ENSG00000238224,ENSG00000196772,ENSG00000237492,ENSG00000200085,ENSG00000197067,ENSG00000196071
chr1	245605133	245605283	1:245605133-245605283	ENSG00000238224
chr1	245605653	245605803	1:245605653-245605803	ENSG00000238224
chr1	245614653	245614803	1:245614653-245614803	ENSG00000238224
chr1	245615201	245615501	1:245615201-245615501	ENSG00000238224
chr1	245654773	245654923	1:245654773-245654923	ENSG00000162849
chr1	245671493	245671643	1:245671493-245671643	ENSG00000231612
chr1	245674093	245674243	1:245674093-245674243	ENSG00000231612
chr1	245677613	245677763	1:245677613-245677763	ENSG00000231612
chr1	245683273	245683423	1:245683273-245683423	ENSG00000231612
chr1	245687893	245688043	1:245687893-245688043	-
chr1	245704893	245705051	1:245704893-245705051	-
chr1	245715533	245715683	1:245715533-245715683	-
chr1	245716133	245716283	1:245716133-245716283	-
chr1	245717753	245717903	1:245717753-245717903	-
chr1	245736244	245736403	1:245736244-245736403	-
chr1	245748412	245748562	1:245748412-245748562	-
chr1	245751233	245751383	1:245751233-245751383	-
chr1	245752673	245752843	1:245752673-245752843	-
chr1	245765413	245765563	1:245765413-245765563	-
chr1	245771953	245772123	1:245771953-245772123	-
chr1	245788353	245788503	1:245788353-245788503	ENSG00000185420
chr1	245790573	245790723	1:245790573-245790723	ENSG00000185420
chr1	245791793	245791943	1:245791793-245791943	ENSG00000185420
chr1	245797697	245797847	1:245797697-245797847	-
chr1	245798033	245798183	1:245798033-245798183	-
chr1	245823133	245823283	1:245823133-245823283	ENSG00000228336,ENSG00000199442,ENSG00000196071,ENSG00000177233,ENSG00000162727,ENSG00000177201
chr1	245823513	245823663	1:245823513-245823663	-
chr1	245825213	245825383	1:245825213-245825383	-
chr1	245837863	245838023	1:245837863-245838023	-
chr1	245843233	245843383	1:245843233-245843383	-
chr1	245849173	245849323	1:245849173-245849323	-
chr1	245856993	245857163	1:245856993-245857163	ENSG00000185420
chr1	245858825	245858975	1:245858825-245858975	-
chr1	245859153	245859303	1:245859153-245859303	ENSG00000185420
chr1	245859853	245860003	1:245859853-245860003	-
chr1	245860713	245860863	1:245860713-245860863	ENSG00000185420
chr1	245860933	245861123	1:245860933-245861123	ENSG00000185420
chr1	245863673	245863823	1:245863673-245863823	-
chr1	245871993	245872165	1:245871993-245872165	-
chr1	245874013	245874163	1:245874013-245874163	-
chr1	245874513	245874663	1:245874513-245874663	-
chr1	245875093	245875243	1:245875093-245875243	ENSG00000235096,ENSG00000185420,ENSG00000238224,ENSG00000232793,ENSG00000198452,ENSG00000169214,ENSG00000228336,ENSG00000196772,ENSG00000232908,ENSG00000230576,ENSG00000187080,ENSG00000224227,ENSG00000199442,ENSG00000200085,ENSG00000203663,ENSG00000200982,ENSG00000198128,ENSG00000197067,ENSG00000196071,ENSG00000177233,ENSG00000162727,ENSG00000228198,ENSG00000177201,ENSG00000177174,ENSG00000196944
chr1	245875973	245876123	1:245875973-245876123	-
chr1	245879216	245879366	1:245879216-245879366	-
chr1	245881153	245881303	1:245881153-245881303	-
chr1	245888933	245889083	1:245888933-245889083	-
chr1	245901113	245901263	1:245901113-245901263	-
chr1	245901493	245901643	1:245901493-245901643	-
chr1	245924406	245924556	1:245924406-245924556	-
chr1	245941893	245942043	1:245941893-245942043	-
chr1	245947013	245947163	1:245947013-245947163	-
chr1	245953733	245953883	1:245953733-245953883	-
chr1	245953953	245954103	1:245953953-245954103	-
chr1	245969393	245969583	1:245969393-245969583	-
chr1	245979024	245979174	1:245979024-245979174	-
chr1	245986453	245986623	1:245986453-245986623	ENSG00000185420
chr1	245986993	245987163	1:245986993-245987163	ENSG00000185420
chr1	245988753	245988903	1:245988753-245988903	ENSG00000185420
chr1	245997513	245997663	1:245997513-245997663	-
chr1	245997973	245998123	1:245997973-245998123	-
chr1	246001502	246001802	1:246001502-246001802	-
chr1	246001993	246002143	1:246001993-246002143	-
chr1	246003253	246003403	1:246003253-246003403	ENSG00000235096,ENSG00000162849
chr1	246005213	246005363	1:246005213-246005363	ENSG00000235096
chr1	246012392	246012543	1:246012392-246012543	ENSG00000235096
chr1	246020302	246020452	1:246020302-246020452	ENSG00000235096
chr1	246023733	246023883	1:246023733-246023883	ENSG00000235096
chr1	246035213	246035363	1:246035213-246035363	ENSG00000235096
chr1	246043733	246043883	1:246043733-246043883	ENSG00000235096
chr1	246058413	246058563	1:246058413-246058563	-
chr1	246063145	246063295	1:246063145-246063295	-
chr1	246067753	246067923	1:246067753-246067923	-
chr1	246107613	246107803	1:246107613-246107803	ENSG00000226876
chr1	246110673	246110823	1:246110673-246110823	ENSG00000226876
chr1	246113633	246113783	1:246113633-246113783	ENSG00000226876
chr1	246117273	246117423	1:246117273-246117423	ENSG00000226876
chr1	246121682	246121832	1:246121682-246121832	-
chr1	246139793	246139963	1:246139793-246139963	-
chr1	246142513	246142663	1:246142513-246142663	ENSG00000202184,ENSG00000225222,ENSG00000226876,ENSG00000196240
chr1	246151932	246152082	1:246151932-246152082	-
chr1	246153153	246153303	1:246153153-246153303	-
chr1	246154002	246154152	1:246154002-246154152	-
chr1	246156093	246156243	1:246156093-246156243	ENSG00000202184,ENSG00000225222
chr1	246161773	246161943	1:246161773-246161943	ENSG00000202184,ENSG00000225222
chr1	246176473	246176623	1:246176473-246176623	ENSG00000202184,ENSG00000225222
chr1	246181313	246181463	1:246181313-246181463	ENSG00000202184,ENSG00000225222
chr1	246215053	246215203	1:246215053-246215203	ENSG00000202184,ENSG00000225222,ENSG00000196772
chr1	246246487	246246637	1:246246487-246246637	-
chr1	246248479	246248629	1:246248479-246248629	-
chr1	246259153	246259303	1:246259153-246259303	-
chr1	246261933	246262103	1:246261933-246262103	-
chr1	246269573	246269723	1:246269573-246269723	-
chr1	246271633	246271783	1:246271633-246271783	-
chr1	246280693	246280847	1:246280693-246280847	-
chr1	246284152	246284302	1:246284152-246284302	-
chr1	246295493	246295643	1:246295493-246295643	-
chr1	246296093	246296243	1:246296093-246296243	-
chr1	246302363	246302513	1:246302363-246302513	-
chr1	246306783	246306943	1:246306783-246306943	-
chr1	246317793	246317943	1:246317793-246317943	ENSG00000230184
chr1	246320413	246320583	1:246320413-246320583	ENSG00000230184,ENSG00000227102
chr1	246320953	246321103	1:246320953-246321103	ENSG00000230184
chr1	246324813	246324963	1:246324813-246324963	ENSG00000230184
chr1	246350873	246351023	1:246350873-246351023	-
chr1	246355873	246356023	1:246355873-246356023	-
chr1	246356826	246356976	1:246356826-246356976	-
chr1	246357133	246357303	1:246357133-246357303	ENSG00000185420
chr1	246367153	246367323	1:246367153-246367323	-
chr1	246372653	246372835	1:246372653-246372835	-
chr1	246394231	246394381	1:246394231-246394381	-
chr1	246417453	246417603	1:246417453-246417603	ENSG00000207326
chr1	246427731	246427881	1:246427731-246427881	ENSG00000207326
chr1	246428233	246428383	1:246428233-246428383	ENSG00000207326
chr1	246428673	246428823	1:246428673-246428823	ENSG00000207326
chr1	246435493	246435643	1:246435493-246435643	ENSG00000207326
chr1	246435873	246436023	1:246435873-246436023	ENSG00000207326
chr1	246450873	246451023	1:246450873-246451023	-
chr1	246460533	246460683	1:246460533-246460683	-
chr1	246461533	246461683	1:246461533-246461683	-
chr1	246474773	246474923	1:246474773-246474923	-
chr1	246483273	246483423	1:246483273-246483423	-
chr1	246483573	246483723	1:246483573-246483723	-
chr1	246492733	246492903	1:246492733-246492903	ENSG00000227728,ENSG00000242042,ENSG00000230813,ENSG00000229112
chr1	246497433	246497583	1:246497433-246497583	ENSG00000227728,ENSG00000242042,ENSG00000230813,ENSG00000229112
chr1	246506943	246507093	1:246506943-246507093	-
chr1	246507233	246507383	1:246507233-246507383	ENSG00000185420,ENSG00000227728,ENSG00000242042,ENSG00000230813,ENSG00000229112
chr1	246527489	246527639	1:246527489-246527639	ENSG00000227728,ENSG00000242042,ENSG00000230813,ENSG00000229112
chr1	246560950	246561100	1:246560950-246561100	-
chr1	246565873	246566043	1:246565873-246566043	ENSG00000162851,ENSG00000162852
chr1	246566273	246566423	1:246566273-246566423	ENSG00000227728,ENSG00000242042,ENSG00000230813,ENSG00000229112,ENSG00000162851,ENSG00000162852,ENSG00000225300,ENSG00000228955,ENSG00000279301
chr1	246566973	246567123	1:246566973-246567123	ENSG00000162851,ENSG00000162852
chr1	246567413	246567563	1:246567413-246567563	ENSG00000162851,ENSG00000162852
chr1	246569733	246569883	1:246569733-246569883	ENSG00000162851,ENSG00000162852
chr1	246573742	246573892	1:246573742-246573892	ENSG00000162851,ENSG00000162852
chr1	246578753	246578903	1:246578753-246578903	-
chr1	246579951	246580101	1:246579951-246580101	-
chr1	246583653	246583803	1:246583653-246583803	-
chr1	246587773	246587943	1:246587773-246587943	-
chr1	246588448	246588603	1:246588448-246588603	-
chr1	246592833	246592983	1:246592833-246592983	ENSG00000227728,ENSG00000242042,ENSG00000225300,ENSG00000196240
chr1	246597453	246597623	1:246597453-246597623	ENSG00000227728,ENSG00000242042,ENSG00000230813,ENSG00000229112,ENSG00000225300,ENSG00000228955,ENSG00000196539
chr1	246601399	246601549	1:246601399-246601549	ENSG00000225300
chr1	246609013	246609183	1:246609013-246609183	ENSG00000227728,ENSG00000242042,ENSG00000230813,ENSG00000229112,ENSG00000162851,ENSG00000162852,ENSG00000225300,ENSG00000228955,ENSG00000177174,ENSG00000224521,ENSG00000227102
chr1	246609713	246609863	1:246609713-246609863	ENSG00000225300
chr1	246629653	246629803	1:246629653-246629803	ENSG00000228955
chr1	246631593	246631743	1:246631593-246631743	ENSG00000228955
chr1	246632933	246633083	1:246632933-246633083	ENSG00000228955
chr1	246647193	246647343	1:246647193-246647343	-
chr1	246647613	246647783	1:246647613-246647783	-
chr1	246679338	246679488	1:246679338-246679488	ENSG00000260698
chr1	246680293	246680443	1:246680293-246680443	ENSG00000260698
chr1	246681933	246682083	1:246681933-246682083	ENSG00000260698
chr1	246682553	246682703	1:246682553-246682703	ENSG00000260698
chr1	246689613	246689763	1:246689613-246689763	ENSG00000260698,ENSG00000235021
chr1	246691673	246691823	1:246691673-246691823	ENSG00000235021
chr1	246695226	246695376	1:246695226-246695376	ENSG00000235021
chr1	246696573	246696723	1:246696573-246696723	ENSG00000235021
chr1	246696843	246697143	1:246696843-246697143	-
chr1	246699233	246699383	1:246699233-246699383	ENSG00000227728,ENSG00000242042,ENSG00000230813,ENSG00000229112,ENSG00000260698,ENSG00000235021,ENSG00000143653,ENSG00000228879,ENSG00000224521,ENSG00000182783
chr1	246705433	246705603	1:246705433-246705603	ENSG00000227728,ENSG00000242042,ENSG00000230813,ENSG00000229112,ENSG00000143653
chr1	246707633	246707783	1:246707633-246707783	-
chr1	246708293	246708443	1:246708293-246708443	-
chr1	246723993	246724163	1:246723993-246724163	ENSG00000143653
chr1	246724293	246724443	1:246724293-246724443	ENSG00000143653
chr1	246724713	246724863	1:246724713-246724863	ENSG00000143653
chr1	246726493	246726643	1:246726493-246726643	ENSG00000143653
chr1	246727119	246727269	1:246727119-246727269	ENSG00000143653
chr1	246754013	246754163	1:246754013-246754163	ENSG00000228879
chr1	246760751	246760901	1:246760751-246760901	ENSG00000228879
chr1	246769413	246769583	1:246769413-246769583	ENSG00000228879,ENSG00000260855,ENSG00000227953
chr1	246782213	246782363	1:246782213-246782363	ENSG00000223519,ENSG00000260855,ENSG00000227953
chr1	246782593	246782743	1:246782593-246782743	ENSG00000223519,ENSG00000260855,ENSG00000227953
chr1	246785293	246785443	1:246785293-246785443	ENSG00000223519,ENSG00000227953
chr1	246789173	246789323	1:246789173-246789323	ENSG00000223519,ENSG00000227953
chr1	246794431	246794581	1:246794431-246794581	ENSG00000223519
chr1	246801433	246801583	1:246801433-246801583	-
chr1	246817892	246818042	1:246817892-246818042	ENSG00000235386
chr1	246828958	246829108	1:246828958-246829108	ENSG00000252011
chr1	246831653	246831803	1:246831653-246831803	ENSG00000223519,ENSG00000252011
chr1	246836313	246836463	1:246836313-246836463	ENSG00000223519,ENSG00000252011
chr1	246836733	246836883	1:246836733-246836883	ENSG00000223519,ENSG00000252011
chr1	246837893	246838043	1:246837893-246838043	ENSG00000223519,ENSG00000252011
chr1	246838257	246838557	1:246838257-246838557	ENSG00000252011
chr1	246860533	246860690	1:246860533-246860690	-
chr1	246871295	246871445	1:246871295-246871445	-
chr1	246875413	246875563	1:246875413-246875563	-
chr1	246907613	246907763	1:246907613-246907763	-
chr1	246909444	246909594	1:246909444-246909594	-
chr1	246931013	246931203	1:246931013-246931203	ENSG00000153207
chr1	246931973	246932143	1:246931973-246932143	ENSG00000153207,ENSG00000236775,ENSG00000215796,ENSG00000196418,ENSG00000224014,ENSG00000215795,ENSG00000259865,ENSG00000232347,ENSG00000177476,ENSG00000283369,ENSG00000196772,ENSG00000187080,ENSG00000237492,ENSG00000200085,ENSG00000197067,ENSG00000196071,ENSG00000177233
chr1	246947353	246947503	1:246947353-246947503	ENSG00000224521
chr1	246947913	246948063	1:246947913-246948063	-
chr1	246960173	246960323	1:246960173-246960323	-
chr1	246962053	246962223	1:246962053-246962223	-
chr1	246971453	246971603	1:246971453-246971603	ENSG00000236775
chr1	246987143	246987543	1:246987143-246987543	-
chr1	247008053	247008203	1:247008053-247008203	ENSG00000197472,ENSG00000236775,ENSG00000215796,ENSG00000196418,ENSG00000215795,ENSG00000259865,ENSG00000177233,ENSG00000229255,ENSG00000203661
chr1	247043518	247043668	1:247043518-247043668	ENSG00000215796
chr1	247055253	247055403	1:247055253-247055403	ENSG00000236775,ENSG00000215796,ENSG00000228982,ENSG00000215795,ENSG00000259865,ENSG00000232347,ENSG00000224521,ENSG00000227102
chr1	247056193	247056343	1:247056193-247056343	ENSG00000215796
chr1	247077493	247077643	1:247077493-247077643	ENSG00000135747,ENSG00000277462,ENSG00000228982
chr1	247077853	247078003	1:247077853-247078003	ENSG00000135747,ENSG00000277462
chr1	247078753	247078923	1:247078753-247078923	ENSG00000135747,ENSG00000236775,ENSG00000277462,ENSG00000215796,ENSG00000228982,ENSG00000188295,ENSG00000286747,ENSG00000221953,ENSG00000196418,ENSG00000224014,ENSG00000215795,ENSG00000259865,ENSG00000232347,ENSG00000235818,ENSG00000196071
chr1	247102513	247102663	1:247102513-247102663	ENSG00000228982,ENSG00000188295,ENSG00000286747
chr1	247104373	247104523	1:247104373-247104523	ENSG00000135747,ENSG00000277462,ENSG00000215796,ENSG00000228982,ENSG00000188295,ENSG00000286747,ENSG00000221953,ENSG00000226164,ENSG00000196418,ENSG00000224014,ENSG00000215795,ENSG00000259865,ENSG00000283881,ENSG00000252516,ENSG00000232347,ENSG00000235818,ENSG00000197617,ENSG00000196071
chr1	247110773	247110923	1:247110773-247110923	ENSG00000286747,ENSG00000221953,ENSG00000226164
chr1	247111853	247112003	1:247111853-247112003	ENSG00000286747,ENSG00000221953,ENSG00000226164
chr1	247113233	247113383	1:247113233-247113383	ENSG00000286747,ENSG00000221953,ENSG00000226164
chr1	247118973	247119123	1:247118973-247119123	ENSG00000221953,ENSG00000226164
chr1	247156893	247157043	1:247156893-247157043	ENSG00000196418,ENSG00000215795,ENSG00000259865
chr1	247174181	247174331	1:247174181-247174331	ENSG00000196418,ENSG00000224014
chr1	247204373	247204523	1:247204373-247204523	ENSG00000224014,ENSG00000215795,ENSG00000259865,ENSG00000227671,ENSG00000283881,ENSG00000252516
chr1	247209473	247209623	1:247209473-247209623	ENSG00000227671,ENSG00000283881,ENSG00000252516
chr1	247210373	247210523	1:247210373-247210523	ENSG00000215795,ENSG00000259865,ENSG00000227671,ENSG00000283881,ENSG00000252516
chr1	247210833	247210983	1:247210833-247210983	ENSG00000196418,ENSG00000224014,ENSG00000215795,ENSG00000259865,ENSG00000227671,ENSG00000283881,ENSG00000252516,ENSG00000232347,ENSG00000214144,ENSG00000235818,ENSG00000197617,ENSG00000271934,ENSG00000183310
chr1	247228253	247228403	1:247228253-247228403	ENSG00000232347,ENSG00000214144,ENSG00000235818
chr1	247266193	247266343	1:247266193-247266343	ENSG00000232347,ENSG00000235818,ENSG00000197617
chr1	247268513	247268663	1:247268513-247268663	ENSG00000232347,ENSG00000235818,ENSG00000197617
chr1	247281093	247281243	1:247281093-247281243	ENSG00000197617
chr1	247293113	247293283	1:247293113-247293283	ENSG00000232347,ENSG00000235818,ENSG00000197617,ENSG00000202079,ENSG00000229255,ENSG00000203661
chr1	247294433	247294583	1:247294433-247294583	ENSG00000232347,ENSG00000235818,ENSG00000197617,ENSG00000202079,ENSG00000229255,ENSG00000203661
chr1	247295313	247295463	1:247295313-247295463	ENSG00000202079
chr1	247295893	247296043	1:247295893-247296043	ENSG00000202079
chr1	247304148	247304298	1:247304148-247304298	-
chr1	247315813	247315963	1:247315813-247315963	ENSG00000232347,ENSG00000162714
chr1	247322375	247322525	1:247322375-247322525	-
chr1	247322553	247322703	1:247322553-247322703	-
chr1	247331193	247331363	1:247331193-247331363	ENSG00000162714,ENSG00000271934
chr1	247331833	247331983	1:247331833-247331983	ENSG00000162714,ENSG00000286216,ENSG00000271934
chr1	247332333	247332483	1:247332333-247332483	ENSG00000162714
chr1	247332953	247333103	1:247332953-247333103	ENSG00000162714
chr1	247335953	247336163	1:247335953-247336163	ENSG00000162714
chr1	247337393	247337543	1:247337393-247337543	ENSG00000162714,ENSG00000286216
chr1	247338073	247338223	1:247338073-247338223	ENSG00000162714
chr1	247339037	247339187	1:247339037-247339187	-
chr1	247343013	247343163	1:247343013-247343163	ENSG00000286216,ENSG00000182783
chr1	247357173	247357343	1:247357173-247357343	ENSG00000286216
chr1	247357733	247357903	1:247357733-247357903	ENSG00000286216
chr1	247359050	247359223	1:247359050-247359223	ENSG00000286216
chr1	247361153	247361303	1:247361153-247361303	ENSG00000224521
chr1	247361553	247361703	1:247361553-247361703	-
chr1	247368113	247368263	1:247368113-247368263	ENSG00000188558,ENSG00000183310
chr1	247371373	247371523	1:247371373-247371523	-
chr1	247372833	247373003	1:247372833-247373003	ENSG00000162711,ENSG00000177535,ENSG00000203664,ENSG00000169224,ENSG00000196242,ENSG00000177489,ENSG00000198452,ENSG00000196071,ENSG00000177233,ENSG00000196539
chr1	247373973	247374123	1:247373973-247374123	-
chr1	247385353	247385525	1:247385353-247385525	ENSG00000287116
chr1	247386788	247386943	1:247386788-247386943	ENSG00000287116,ENSG00000162711
chr1	247390333	247390503	1:247390333-247390503	ENSG00000287116,ENSG00000162711,ENSG00000177535,ENSG00000203664,ENSG00000169224,ENSG00000196242,ENSG00000177489,ENSG00000177476,ENSG00000283369,ENSG00000198452,ENSG00000230411,ENSG00000169214,ENSG00000196772,ENSG00000224227,ENSG00000197067,ENSG00000177233,ENSG00000162727,ENSG00000177212,ENSG00000177201,ENSG00000196944,ENSG00000227102
chr1	247416269	247416419	1:247416269-247416419	ENSG00000162711
chr1	247448153	247448303	1:247448153-247448303	ENSG00000162711,ENSG00000177535
chr1	247448472	247448643	1:247448472-247448643	ENSG00000162711,ENSG00000177535
chr1	247487213	247487363	1:247487213-247487363	ENSG00000177535,ENSG00000203664,ENSG00000169224,ENSG00000196242
chr1	247494893	247495043	1:247494893-247495043	ENSG00000203664
chr1	247518313	247518463	1:247518313-247518463	ENSG00000169224,ENSG00000196242,ENSG00000182783
chr1	247551833	247551983	1:247551833-247551983	ENSG00000169224,ENSG00000196242,ENSG00000177489,ENSG00000177476,ENSG00000283369,ENSG00000198452
chr1	247557992	247558249	1:247557992-247558249	ENSG00000196242
chr1	247576633	247576783	1:247576633-247576783	ENSG00000196242,ENSG00000177489,ENSG00000177476,ENSG00000283369,ENSG00000198452
chr1	247639433	247639583	1:247639433-247639583	ENSG00000236817,ENSG00000177476,ENSG00000283369,ENSG00000198452,ENSG00000235749
chr1	247639793	247639943	1:247639793-247639943	ENSG00000236817,ENSG00000198452,ENSG00000235749
chr1	247681413	247681563	1:247681413-247681563	ENSG00000177476,ENSG00000283369,ENSG00000198452,ENSG00000230411,ENSG00000197437,ENSG00000169214,ENSG00000239395,ENSG00000241128,ENSG00000228336,ENSG00000232908
chr1	247742088	247742238	1:247742088-247742238	ENSG00000235749,ENSG00000169214,ENSG00000239395,ENSG00000241128,ENSG00000153230,ENSG00000221888,ENSG00000228336
chr1	247742313	247742483	1:247742313-247742483	ENSG00000235749,ENSG00000169214,ENSG00000239395,ENSG00000241128,ENSG00000153230,ENSG00000221888,ENSG00000228336,ENSG00000196772,ENSG00000230576
chr1	247746693	247746843	1:247746693-247746843	ENSG00000235749,ENSG00000169214,ENSG00000239395,ENSG00000241128,ENSG00000153230,ENSG00000221888,ENSG00000228336,ENSG00000196772,ENSG00000232908,ENSG00000230576
chr1	247747693	247747843	1:247747693-247747843	ENSG00000235749,ENSG00000169214,ENSG00000239395,ENSG00000241128,ENSG00000153230,ENSG00000221888,ENSG00000228336,ENSG00000196772,ENSG00000232908
chr1	247852755	247852905	1:247852755-247852905	ENSG00000196772,ENSG00000232908,ENSG00000230576,ENSG00000197591,ENSG00000162722,ENSG00000182783
chr1	247857033	247857183	1:247857033-247857183	ENSG00000196772,ENSG00000232908,ENSG00000230576,ENSG00000197591,ENSG00000162722
chr1	247857513	247857663	1:247857513-247857663	ENSG00000196772,ENSG00000232908,ENSG00000230576,ENSG00000197591,ENSG00000162722,ENSG00000238243
chr1	247906713	247906883	1:247906713-247906883	ENSG00000196772,ENSG00000232908,ENSG00000230576,ENSG00000238243,ENSG00000177462,ENSG00000177275,ENSG00000187080,ENSG00000237492,ENSG00000224227,ENSG00000199442,ENSG00000200085
chr1	247914897	247915047	1:247914897-247915047	ENSG00000238243,ENSG00000177462,ENSG00000177275
chr1	247937013	247937163	1:247937013-247937163	ENSG00000228336,ENSG00000196772,ENSG00000232908,ENSG00000230576,ENSG00000197591,ENSG00000238243,ENSG00000177462,ENSG00000177275,ENSG00000226191,ENSG00000224830,ENSG00000279263,ENSG00000187080,ENSG00000237492,ENSG00000224227,ENSG00000199442,ENSG00000232215,ENSG00000197454,ENSG00000200085,ENSG00000203663,ENSG00000200982,ENSG00000198128,ENSG00000197067,ENSG00000196071,ENSG00000177233,ENSG00000162727,ENSG00000228198,ENSG00000177212
chr1	248009799	248009949	1:248009799-248009949	ENSG00000237492,ENSG00000224227,ENSG00000199442,ENSG00000232215,ENSG00000197454,ENSG00000200085,ENSG00000203663
chr1	248040441	248040591	1:248040441-248040591	ENSG00000200085,ENSG00000203663,ENSG00000200982,ENSG00000198128
chr1	248178580	248178730	1:248178580-248178730	ENSG00000162727,ENSG00000198601,ENSG00000228198
chr1	248243253	248243411	1:248243253-248243411	ENSG00000197067,ENSG00000196071,ENSG00000177233,ENSG00000162727,ENSG00000228198,ENSG00000171180,ENSG00000177212,ENSG00000177201,ENSG00000177174,ENSG00000196944,ENSG00000198104,ENSG00000227102
chr1	248322818	248322968	1:248322818-248322968	ENSG00000177212,ENSG00000177201,ENSG00000177186,ENSG00000177174,ENSG00000196944,ENSG00000198104
chr1	248404134	248404284	1:248404134-248404284	ENSG00000177212,ENSG00000177201,ENSG00000177174,ENSG00000196944,ENSG00000198104,ENSG00000175143,ENSG00000227152,ENSG00000196240,ENSG00000196539,ENSG00000229255,ENSG00000203661,ENSG00000271934,ENSG00000224521,ENSG00000227102,ENSG00000182783,ENSG00000183310,ENSG00000279301,ENSG00000187701
chr1	248619014	248619164	1:248619014-248619164	ENSG00000177174,ENSG00000198104,ENSG00000227152,ENSG00000196240,ENSG00000196539,ENSG00000229255,ENSG00000203661,ENSG00000271934,ENSG00000224521,ENSG00000227102,ENSG00000182783,ENSG00000183310,ENSG00000184022,ENSG00000201602,ENSG00000271701,ENSG00000279301,ENSG00000177151,ENSG00000187701,ENSG00000286015,ENSG00000189181,ENSG00000229703,ENSG00000242529,ENSG00000259823,ENSG00000229663
chr1	248622614	248622764	1:248622614-248622764	ENSG00000227152,ENSG00000196240,ENSG00000229255,ENSG00000203661,ENSG00000271934,ENSG00000224521,ENSG00000182783,ENSG00000183310,ENSG00000184022,ENSG00000201602,ENSG00000271701,ENSG00000279301,ENSG00000177151,ENSG00000187701,ENSG00000286015,ENSG00000189181,ENSG00000229703,ENSG00000242529,ENSG00000259823,ENSG00000229663
chr1	248695814	248695964	1:248695814-248695964	ENSG00000182783,ENSG00000189181,ENSG00000229703,ENSG00000276520,ENSG00000242529
chr1	248713668	248713818	1:248713668-248713818	ENSG00000276520,ENSG00000242529
chr1	248714373	248714523	1:248714373-248714523	ENSG00000286015,ENSG00000189181,ENSG00000229703,ENSG00000276520,ENSG00000242529,ENSG00000259823,ENSG00000229663
chr1	248807236	248807406	1:248807236-248807406	ENSG00000196240,ENSG00000196539,ENSG00000182783,ENSG00000183310,ENSG00000177151,ENSG00000187701,ENSG00000286015,ENSG00000189181,ENSG00000229703,ENSG00000242529,ENSG00000259823,ENSG00000229663,ENSG00000175137
chr1	248810756	248810906	1:248810756-248810906	ENSG00000182783,ENSG00000286015,ENSG00000189181,ENSG00000242529,ENSG00000259823,ENSG00000229663,ENSG00000175137
chr1	248821236	248821426	1:248821236-248821426	ENSG00000286015,ENSG00000259823,ENSG00000229663,ENSG00000175137,ENSG00000264500
chr1	248823556	248823712	1:248823556-248823712	ENSG00000175137
chr1	248825916	248826066	1:248825916-248826066	ENSG00000177174,ENSG00000198104,ENSG00000227152,ENSG00000196240,ENSG00000196539,ENSG00000183310,ENSG00000177151,ENSG00000187701,ENSG00000286015,ENSG00000189181,ENSG00000242529,ENSG00000259823,ENSG00000229663,ENSG00000175137,ENSG00000264500,ENSG00000171161,ENSG00000171163,ENSG00000227237,ENSG00000233084
chr1	248826216	248826366	1:248826216-248826366	ENSG00000177151,ENSG00000187701,ENSG00000286015,ENSG00000189181,ENSG00000242529,ENSG00000259823,ENSG00000229663,ENSG00000175137,ENSG00000264500,ENSG00000171161
chr1	248826636	248826786	1:248826636-248826786	ENSG00000229663,ENSG00000175137,ENSG00000264500
chr1	248828996	248829146	1:248828996-248829146	ENSG00000196240,ENSG00000177151,ENSG00000187701,ENSG00000286015,ENSG00000189181,ENSG00000242529,ENSG00000259823,ENSG00000229663,ENSG00000175137,ENSG00000264500,ENSG00000171161,ENSG00000171163,ENSG00000227237
chr1	248838136	248838306	1:248838136-248838306	ENSG00000227152,ENSG00000196240,ENSG00000196539,ENSG00000271934,ENSG00000224521,ENSG00000286015,ENSG00000189181,ENSG00000242529,ENSG00000259823,ENSG00000229663,ENSG00000175137,ENSG00000264500,ENSG00000171161,ENSG00000171163,ENSG00000227237,ENSG00000233084
chr1	248838636	248838806	1:248838636-248838806	ENSG00000271934,ENSG00000175137,ENSG00000264500,ENSG00000171161,ENSG00000171163,ENSG00000227237,ENSG00000233084
chr1	248838916	248839086	1:248838916-248839086	ENSG00000271934,ENSG00000171161
chr1	248841836	248842006	1:248841836-248842006	ENSG00000171161,ENSG00000171163,ENSG00000227237
chr1	248853076	248853226	1:248853076-248853226	ENSG00000171163,ENSG00000227237
chr1	248858136	248858306	1:248858136-248858306	ENSG00000171163,ENSG00000227237
chr1	248858976	248859126	1:248858976-248859126	ENSG00000229255,ENSG00000203661,ENSG00000279301,ENSG00000171161,ENSG00000171163,ENSG00000227237,ENSG00000233084
chr1	248863256	248863426	1:248863256-248863426	ENSG00000171163,ENSG00000227237
chr1	248872936	248873126	1:248872936-248873126	ENSG00000227102
chr1	248873156	248873306	1:248873156-248873306	-
chr1	248873756	248873906	1:248873756-248873906	ENSG00000177201,ENSG00000196944,ENSG00000227152,ENSG00000196240,ENSG00000196539,ENSG00000224521,ENSG00000227102,ENSG00000183310,ENSG00000177151,ENSG00000187701,ENSG00000286015,ENSG00000189181,ENSG00000242529,ENSG00000259823,ENSG00000229663,ENSG00000171163,ENSG00000227237,ENSG00000185220,ENSG00000233084
chr1	248874096	248874246	1:248874096-248874246	ENSG00000196240,ENSG00000224521,ENSG00000227102,ENSG00000183310,ENSG00000286015,ENSG00000259823,ENSG00000229663,ENSG00000171163,ENSG00000227237
chr1	248886596	248886746	1:248886596-248886746	ENSG00000229255,ENSG00000203661,ENSG00000233084
chr1	248906096	248906266	1:248906096-248906266	ENSG00000196539,ENSG00000279301,ENSG00000177151,ENSG00000286015,ENSG00000242529,ENSG00000259823,ENSG00000229663,ENSG00000185220,ENSG00000200495,ENSG00000233084
chr1	248906476	248906666	1:248906476-248906666	ENSG00000196539,ENSG00000279301,ENSG00000177151,ENSG00000286015,ENSG00000189181,ENSG00000242529,ENSG00000259823,ENSG00000229663,ENSG00000171163,ENSG00000227237,ENSG00000185220,ENSG00000200495,ENSG00000233084
chr1	248907036	248907186	1:248907036-248907186	ENSG00000185220,ENSG00000200495
chr1	248919714	248919864	1:248919714-248919864	ENSG00000200495
chr1	248924816	248924970	1:248924816-248924970	ENSG00000187701,ENSG00000233084
chr1	248926536	248926686	1:248926536-248926686	ENSG00000229255,ENSG00000203661,ENSG00000271934,ENSG00000233084
chr1	248926936	248927086	1:248926936-248927086	ENSG00000229255,ENSG00000203661,ENSG00000271934,ENSG00000233084
chr1	248945474	248945624	1:248945474-248945624	-
chr10	73875	74045	10:73875-74045	ENSG00000232420,ENSG00000261456
chr10	74135	74285	10:74135-74285	ENSG00000232420,ENSG00000261456
chr10	76355	76505	10:76355-76505	ENSG00000232420,ENSG00000261456
chr10	76535	76725	10:76535-76725	ENSG00000232420,ENSG00000261456
chr10	79215	79365	10:79215-79365	ENSG00000232420,ENSG00000261456
chr10	133055	133205	10:133055-133205	ENSG00000015171
chr10	133635	133785	10:133635-133785	ENSG00000015171
chr10	134855	135005	10:134855-135005	ENSG00000015171
chr10	135335	135505	10:135335-135505	ENSG00000276662,ENSG00000015171
chr10	135855	136005	10:135855-136005	ENSG00000276662,ENSG00000015171
chr10	136187	136345	10:136187-136345	ENSG00000276662,ENSG00000015171
chr10	137235	137385	10:137235-137385	ENSG00000276662,ENSG00000015171
chr10	137755	137905	10:137755-137905	ENSG00000276662,ENSG00000015171
chr10	154455	154605	10:154455-154605	ENSG00000212331,ENSG00000276662
chr10	173863	174013	10:173863-174013	-
chr10	178375	178525	10:178375-178525	ENSG00000212331,ENSG00000276662,ENSG00000015171
chr10	178855	179005	10:178855-179005	-
chr10	182595	182765	10:182595-182765	ENSG00000015171
chr10	188635	188785	10:188635-188785	ENSG00000015171
chr10	191815	191965	10:191815-191965	ENSG00000276662,ENSG00000015171
chr10	200495	200645	10:200495-200645	-
chr10	201435	201585	10:201435-201585	-
chr10	209495	209645	10:209495-209645	-
chr10	218815	218965	10:218815-218965	-
chr10	227135	227285	10:227135-227285	-
chr10	230855	231005	10:230855-231005	-
chr10	231729	231879	10:231729-231879	-
chr10	236035	236185	10:236035-236185	-
chr10	239255	239461	10:239255-239461	-
chr10	267215	267385	10:267215-267385	ENSG00000201861
chr10	271335	271485	10:271335-271485	ENSG00000201861
chr10	282435	282585	10:282435-282585	ENSG00000201861
chr10	287935	288085	10:287935-288085	ENSG00000201861
chr10	290155	290325	10:290155-290325	ENSG00000201861,ENSG00000237297,ENSG00000260370
chr10	297255	297405	10:297255-297405	ENSG00000234556,ENSG00000252998,ENSG00000278069,ENSG00000226694,ENSG00000234962,ENSG00000287653,ENSG00000233021,ENSG00000239822,ENSG00000201861,ENSG00000212331,ENSG00000276662,ENSG00000015171,ENSG00000232420,ENSG00000261456,ENSG00000237297,ENSG00000260370,ENSG00000287043,ENSG00000205696
chr10	297595	297785	10:297595-297785	ENSG00000201861
chr10	306115	306265	10:306115-306265	-
chr10	311055	311205	10:311055-311205	-
chr10	315015	315165	10:315015-315165	-
chr10	317395	317545	10:317395-317545	-
chr10	324015	324165	10:324015-324165	ENSG00000233021,ENSG00000201861,ENSG00000151240,ENSG00000232420,ENSG00000237297,ENSG00000260370,ENSG00000205696
chr10	328295	328445	10:328295-328445	-
chr10	329495	329645	10:329495-329645	ENSG00000233021,ENSG00000151240,ENSG00000237297,ENSG00000260370
chr10	329875	330045	10:329875-330045	ENSG00000151240
chr10	338555	338705	10:338555-338705	-
chr10	370015	370185	10:370015-370185	-
chr10	370586	370745	10:370586-370745	-
chr10	373155	373325	10:373155-373325	-
chr10	373595	373765	10:373595-373765	-
chr10	380670	380820	10:380670-380820	-
chr10	396875	397025	10:396875-397025	-
chr10	404435	404585	10:404435-404585	ENSG00000233021,ENSG00000239822
chr10	420835	420985	10:420835-420985	ENSG00000233021,ENSG00000239822
chr10	427855	428005	10:427855-428005	ENSG00000233021,ENSG00000239822
chr10	449195	449345	10:449195-449345	ENSG00000233021,ENSG00000239822
chr10	449435	449585	10:449435-449585	ENSG00000233021,ENSG00000239822
chr10	450704	450854	10:450704-450854	-
chr10	454995	455145	10:454995-455145	ENSG00000233021,ENSG00000239822,ENSG00000237297,ENSG00000260370,ENSG00000231601,ENSG00000287043,ENSG00000205696
chr10	457915	458065	10:457915-458065	-
chr10	479315	479465	10:479315-479465	-
chr10	481415	481565	10:481415-481565	-
chr10	484775	484925	10:484775-484925	-
chr10	485902	486052	10:485902-486052	-
chr10	486295	486445	10:486295-486445	-
chr10	490395	490565	10:490395-490565	ENSG00000151240
chr10	490975	491125	10:490975-491125	ENSG00000151240
chr10	501015	501165	10:501015-501165	-
chr10	501715	501865	10:501715-501865	-
chr10	511175	511325	10:511175-511325	ENSG00000263511,ENSG00000233021,ENSG00000239822,ENSG00000237297,ENSG00000260370,ENSG00000231601,ENSG00000287043,ENSG00000205696
chr10	520535	520685	10:520535-520685	-
chr10	536665	536815	10:536665-536815	-
chr10	538975	539165	10:538975-539165	-
chr10	547299	547449	10:547299-547449	-
chr10	554255	554405	10:554255-554405	-
chr10	557934	558084	10:557934-558084	-
chr10	571855	572005	10:571855-572005	-
chr10	576255	576405	10:576255-576405	-
chr10	580835	580985	10:580835-580985	ENSG00000287653,ENSG00000263511,ENSG00000237297,ENSG00000260370,ENSG00000231601,ENSG00000287043,ENSG00000205696
chr10	588255	588445	10:588255-588445	-
chr10	593975	594145	10:593975-594145	ENSG00000263511,ENSG00000237297,ENSG00000260370,ENSG00000231601,ENSG00000205696
chr10	598515	598725	10:598515-598725	ENSG00000263511
chr10	608709	608859	10:608709-608859	-
chr10	611015	611165	10:611015-611165	-
chr10	615615	615785	10:615615-615785	ENSG00000263511
chr10	621735	621885	10:621735-621885	ENSG00000225140
chr10	624636	624805	10:624636-624805	ENSG00000263511,ENSG00000225140
chr10	625175	625345	10:625175-625345	ENSG00000263511,ENSG00000225140,ENSG00000180525,ENSG00000231601
chr10	625515	625665	10:625515-625665	ENSG00000225140
chr10	649899	650049	10:649899-650049	ENSG00000263511,ENSG00000180525
chr10	654095	654245	10:654095-654245	ENSG00000263511,ENSG00000180525
chr10	659715	659865	10:659715-659865	ENSG00000263511,ENSG00000180525
chr10	659915	660065	10:659915-660065	ENSG00000180525
chr10	665615	665785	10:665615-665785	ENSG00000263511,ENSG00000180525,ENSG00000231601
chr10	683675	683825	10:683675-683825	ENSG00000151240
chr10	688415	688565	10:688415-688565	-
chr10	688655	688805	10:688655-688805	ENSG00000151240
chr10	688975	689125	10:688975-689125	ENSG00000151240
chr10	689755	689905	10:689755-689905	ENSG00000151240,ENSG00000231601
chr10	690035	690185	10:690035-690185	ENSG00000151240,ENSG00000231601
chr10	693657	693807	10:693657-693807	-
chr10	712655	712805	10:712655-712805	ENSG00000231601
chr10	775575	775725	10:775575-775725	ENSG00000231601
chr10	784895	785045	10:784895-785045	ENSG00000231601
chr10	787975	788145	10:787975-788145	ENSG00000231601
chr10	789515	789685	10:789515-789685	ENSG00000231601
chr10	792795	792945	10:792795-792945	-
chr10	794675	794825	10:794675-794825	-
chr10	810395	810545	10:810395-810545	ENSG00000107929
chr10	815755	815905	10:815755-815905	ENSG00000107929
chr10	819267	819417	10:819267-819417	-
chr10	819515	819678	10:819515-819678	ENSG00000107929
chr10	821515	821705	10:821515-821705	ENSG00000107929
chr10	844655	844805	10:844655-844805	-
chr10	847935	848085	10:847935-848085	-
chr10	875615	875765	10:875615-875765	-
chr10	878415	878585	10:878415-878585	-
chr10	905615	905765	10:905615-905765	ENSG00000107929
chr10	909955	910125	10:909955-910125	-
chr10	921555	921705	10:921555-921705	-
chr10	921875	922025	10:921875-922025	-
chr10	930695	930845	10:930695-930845	ENSG00000107929,ENSG00000229869
chr10	931735	931905	10:931735-931905	ENSG00000237297,ENSG00000260370,ENSG00000107929,ENSG00000229869,ENSG00000205740,ENSG00000107937,ENSG00000148377
chr10	944615	944765	10:944615-944765	-
chr10	964415	964565	10:964415-964565	-
chr10	968655	968818	10:968655-968818	-
chr10	971295	971445	10:971295-971445	-
chr10	974215	974365	10:974215-974365	-
chr10	986515	986665	10:986515-986665	ENSG00000205740,ENSG00000107937
chr10	987235	987385	10:987235-987385	ENSG00000205740,ENSG00000107937
chr10	987835	987985	10:987835-987985	ENSG00000205740,ENSG00000107937
chr10	988315	988465	10:988315-988465	ENSG00000237297,ENSG00000260370,ENSG00000229869,ENSG00000205740,ENSG00000107937,ENSG00000148377,ENSG00000232656
chr10	988995	989145	10:988995-989145	ENSG00000205740,ENSG00000107937
chr10	993049	993199	10:993049-993199	-
chr10	1036315	1036465	10:1036315-1036465	ENSG00000148377,ENSG00000232656
chr10	1044302	1044452	10:1044302-1044452	ENSG00000232656
chr10	1044555	1044705	10:1044555-1044705	ENSG00000232656
chr10	1045075	1045225	10:1045075-1045225	-
chr10	1046275	1046425	10:1046275-1046425	-
chr10	1048035	1048185	10:1048035-1048185	-
chr10	1048415	1048565	10:1048415-1048565	ENSG00000067064
chr10	1049015	1049185	10:1049015-1049185	ENSG00000278069,ENSG00000237297,ENSG00000107937,ENSG00000148377,ENSG00000232656,ENSG00000067064,ENSG00000047056
chr10	1049275	1049425	10:1049275-1049425	ENSG00000252998,ENSG00000278069,ENSG00000287653,ENSG00000237297,ENSG00000260370,ENSG00000205740,ENSG00000107937,ENSG00000148377,ENSG00000232656,ENSG00000067064,ENSG00000047056
chr10	1049652	1049802	10:1049652-1049802	-
chr10	1050275	1050425	10:1050275-1050425	ENSG00000047056
chr10	1054804	1054954	10:1054804-1054954	-
chr10	1056255	1056425	10:1056255-1056425	ENSG00000148377,ENSG00000047056
chr10	1056675	1056825	10:1056675-1056825	ENSG00000047056
chr10	1057455	1057605	10:1057455-1057605	-
chr10	1062035	1062198	10:1062035-1062198	ENSG00000047056
chr10	1062375	1062525	10:1062375-1062525	-
chr10	1064255	1064405	10:1064255-1064405	-
chr10	1070975	1071125	10:1070975-1071125	-
chr10	1075075	1075225	10:1075075-1075225	-
chr10	1099235	1099385	10:1099235-1099385	-
chr10	1100295	1100445	10:1100295-1100445	-
chr10	1102952	1103102	10:1102952-1103102	-
chr10	1110215	1110405	10:1110215-1110405	ENSG00000252998,ENSG00000287653,ENSG00000185736,ENSG00000287043,ENSG00000205696
chr10	1123315	1123485	10:1123315-1123485	ENSG00000047056,ENSG00000229205,ENSG00000185736,ENSG00000287043,ENSG00000205696
chr10	1149895	1150045	10:1149895-1150045	ENSG00000229205,ENSG00000287043
chr10	1151200	1151350	10:1151200-1151350	ENSG00000229205
chr10	1159115	1159265	10:1159115-1159265	ENSG00000229205
chr10	1159635	1159825	10:1159635-1159825	ENSG00000229205
chr10	1180900	1181050	10:1180900-1181050	ENSG00000185736,ENSG00000287043
chr10	1197455	1197605	10:1197455-1197605	ENSG00000185736,ENSG00000287043
chr10	1268931	1269081	10:1268931-1269081	-
chr10	1293864	1294014	10:1293864-1294014	ENSG00000282390
chr10	1368953	1369103	10:1368953-1369103	ENSG00000233052
chr10	1642681	1642831	10:1642681-1642831	-
chr10	1643551	1643701	10:1643551-1643701	-
chr10	1724162	1724312	10:1724162-1724312	-
chr10	2147017	2147167	10:2147017-2147167	ENSG00000227912,ENSG00000252998,ENSG00000278069
chr10	2192328	2192478	10:2192328-2192478	ENSG00000212156,ENSG00000231326
chr10	2208288	2208438	10:2208288-2208438	ENSG00000212156,ENSG00000231326
chr10	2214161	2214351	10:2214161-2214351	ENSG00000212156,ENSG00000231326
chr10	2298647	2298797	10:2298647-2298797	ENSG00000234556
chr10	2342694	2342844	10:2342694-2342844	ENSG00000234556
chr10	2490223	2490373	10:2490223-2490373	ENSG00000235281,ENSG00000237500,ENSG00000234170
chr10	2559463	2559613	10:2559463-2559613	ENSG00000235281,ENSG00000234170
chr10	2619655	2619805	10:2619655-2619805	-
chr10	2839243	2839393	10:2839243-2839393	-
chr10	2893283	2893433	10:2893283-2893433	-
chr10	2897883	2898033	10:2897883-2898033	-
chr10	2925783	2925933	10:2925783-2925933	ENSG00000231743
chr10	2928363	2928533	10:2928363-2928533	ENSG00000231743,ENSG00000286858
chr10	2936932	2937082	10:2936932-2937082	ENSG00000231743
chr10	2939003	2939153	10:2939003-2939153	ENSG00000231743
chr10	2964643	2964793	10:2964643-2964793	-
chr10	2972300	2972450	10:2972300-2972450	-
chr10	2978203	2978373	10:2978203-2978373	ENSG00000234182,ENSG00000231743,ENSG00000226694
chr10	2979423	2979573	10:2979423-2979573	-
chr10	2981043	2981213	10:2981043-2981213	-
chr10	2985823	2985973	10:2985823-2985973	ENSG00000234182
chr10	2994656	2994806	10:2994656-2994806	ENSG00000234182
chr10	3010963	3011113	10:3010963-3011113	ENSG00000234182
chr10	3015163	3015313	10:3015163-3015313	ENSG00000234182
chr10	3042645	3042795	10:3042645-3042795	ENSG00000287560
chr10	3043643	3043813	10:3043643-3043813	ENSG00000287560,ENSG00000234182
chr10	3045583	3045753	10:3045583-3045753	ENSG00000287560
chr10	3045923	3046093	10:3045923-3046093	ENSG00000287560
chr10	3048223	3048373	10:3048223-3048373	ENSG00000287560
chr10	3048744	3048894	10:3048744-3048894	ENSG00000287560
chr10	3053302	3053452	10:3053302-3053452	ENSG00000287560
chr10	3054503	3054653	10:3054503-3054653	ENSG00000287560
chr10	3054883	3055046	10:3054883-3055046	ENSG00000287560
chr10	3056443	3056593	10:3056443-3056593	ENSG00000273001
chr10	3056763	3056913	10:3056763-3056913	-
chr10	3066388	3066538	10:3066388-3066538	ENSG00000273001
chr10	3067523	3067673	10:3067523-3067673	ENSG00000273001
chr10	3067923	3068073	10:3067923-3068073	ENSG00000273001
chr10	3068503	3068653	10:3068503-3068653	ENSG00000067057,ENSG00000273001
chr10	3069203	3069353	10:3069203-3069353	ENSG00000067057,ENSG00000273001
chr10	3071543	3071711	10:3071543-3071711	ENSG00000067057,ENSG00000273001
chr10	3074142	3074292	10:3074142-3074292	ENSG00000273001
chr10	3091043	3091193	10:3091043-3091193	ENSG00000273001
chr10	3091503	3091673	10:3091503-3091673	ENSG00000237399,ENSG00000067057,ENSG00000273001
chr10	3094703	3094853	10:3094703-3094853	-
chr10	3095423	3095593	10:3095423-3095593	ENSG00000237399,ENSG00000278419,ENSG00000067057,ENSG00000273001,ENSG00000286858,ENSG00000252998,ENSG00000278069
chr10	3095763	3095913	10:3095763-3095913	ENSG00000067057
chr10	3099383	3099553	10:3099383-3099553	ENSG00000237399,ENSG00000067057,ENSG00000273001
chr10	3103163	3103333	10:3103163-3103333	ENSG00000067057
chr10	3107043	3107213	10:3107043-3107213	-
chr10	3107443	3107613	10:3107443-3107613	ENSG00000237399,ENSG00000278419,ENSG00000067057
chr10	3111923	3112103	10:3111923-3112103	-
chr10	3120203	3120353	10:3120203-3120353	ENSG00000278419
chr10	3126143	3126293	10:3126143-3126293	ENSG00000278419
chr10	3131263	3131413	10:3131263-3131413	ENSG00000237399,ENSG00000278419
chr10	3132783	3132933	10:3132783-3132933	ENSG00000237399,ENSG00000278419
chr10	3136443	3136593	10:3136443-3136593	ENSG00000237399,ENSG00000278419
chr10	3165790	3165940	10:3165790-3165940	-
chr10	3172183	3172333	10:3172183-3172333	ENSG00000107959
chr10	3172803	3172953	10:3172803-3172953	ENSG00000237399,ENSG00000107959
chr10	3179303	3179473	10:3179303-3179473	-
chr10	3192983	3193133	10:3192983-3193133	-
chr10	3197483	3197633	10:3197483-3197633	-
chr10	3206723	3206873	10:3206723-3206873	ENSG00000288566
chr10	3213243	3213393	10:3213243-3213393	ENSG00000288566
chr10	3217427	3217593	10:3217427-3217593	ENSG00000236968,ENSG00000288566
chr10	3221023	3221173	10:3221023-3221173	ENSG00000236968,ENSG00000288566
chr10	3222123	3222273	10:3222123-3222273	ENSG00000236968
chr10	3222683	3222833	10:3222683-3222833	ENSG00000236968
chr10	3225663	3225813	10:3225663-3225813	ENSG00000236968
chr10	3227123	3227273	10:3227123-3227273	ENSG00000236968
chr10	3227503	3227653	10:3227503-3227653	ENSG00000236968
chr10	3227863	3228013	10:3227863-3228013	ENSG00000236968,ENSG00000288566
chr10	3232103	3232253	10:3232103-3232253	-
chr10	3238403	3238553	10:3238403-3238553	-
chr10	3239203	3239353	10:3239203-3239353	-
chr10	3239743	3239893	10:3239743-3239893	-
chr10	3248983	3249153	10:3248983-3249153	ENSG00000288657,ENSG00000227338,ENSG00000226762
chr10	3258563	3258713	10:3258563-3258713	ENSG00000227338,ENSG00000226762
chr10	3264283	3264433	10:3264283-3264433	ENSG00000227338,ENSG00000226762
chr10	3265143	3265293	10:3265143-3265293	ENSG00000288657,ENSG00000227338
chr10	3282483	3282633	10:3282483-3282633	ENSG00000288657
chr10	3294143	3294293	10:3294143-3294293	ENSG00000287428
chr10	3297143	3297293	10:3297143-3297293	ENSG00000287428
chr10	3307064	3307214	10:3307064-3307214	ENSG00000287428
chr10	3313903	3314053	10:3313903-3314053	ENSG00000287428
chr10	3323943	3324093	10:3323943-3324093	-
chr10	3330803	3330969	10:3330803-3330969	-
chr10	3336403	3336553	10:3336403-3336553	-
chr10	3363775	3363925	10:3363775-3363925	-
chr10	3365783	3365933	10:3365783-3365933	-
chr10	3372403	3372573	10:3372403-3372573	-
chr10	3373735	3373913	10:3373735-3373913	-
chr10	3389223	3389373	10:3389223-3389373	-
chr10	3394563	3394713	10:3394563-3394713	ENSG00000286610
chr10	3397356	3397506	10:3397356-3397506	ENSG00000286610
chr10	3399263	3399413	10:3399263-3399413	ENSG00000286610
chr10	3400463	3400613	10:3400463-3400613	ENSG00000286610
chr10	3401623	3401773	10:3401623-3401773	ENSG00000286610
chr10	3407403	3407553	10:3407403-3407553	ENSG00000286610
chr10	3424603	3424753	10:3424603-3424753	-
chr10	3426283	3426433	10:3426283-3426433	-
chr10	3435743	3435913	10:3435743-3435913	-
chr10	3437243	3437393	10:3437243-3437393	-
chr10	3442751	3442901	10:3442751-3442901	-
chr10	3452076	3452226	10:3452076-3452226	-
chr10	3452363	3452513	10:3452363-3452513	-
chr10	3453103	3453253	10:3453103-3453253	-
chr10	3455503	3455653	10:3455503-3455653	-
chr10	3464883	3465033	10:3464883-3465033	-
chr10	3465443	3465593	10:3465443-3465593	-
chr10	3467703	3467853	10:3467703-3467853	ENSG00000286610,ENSG00000288657,ENSG00000227338
chr10	3468323	3468473	10:3468323-3468473	-
chr10	3469203	3469353	10:3469203-3469353	-
chr10	3472783	3472933	10:3472783-3472933	-
chr10	3477803	3477953	10:3477803-3477953	-
chr10	3482403	3482573	10:3482403-3482573	-
chr10	3484643	3484793	10:3484643-3484793	-
chr10	3486483	3486633	10:3486483-3486633	-
chr10	3493723	3493873	10:3493723-3493873	-
chr10	3494263	3494433	10:3494263-3494433	ENSG00000233321
chr10	3495423	3495573	10:3495423-3495573	-
chr10	3499203	3499353	10:3499203-3499353	ENSG00000233321
chr10	3500503	3500673	10:3500503-3500673	ENSG00000233321
chr10	3525943	3526093	10:3525943-3526093	ENSG00000236892
chr10	3526843	3526993	10:3526843-3526993	-
chr10	3539203	3539353	10:3539203-3539353	ENSG00000236892
chr10	3542283	3542453	10:3542283-3542453	ENSG00000236892
chr10	3548203	3548353	10:3548203-3548353	-
chr10	3548823	3548973	10:3548823-3548973	-
chr10	3554203	3554353	10:3554203-3554353	-
chr10	3554403	3554553	10:3554403-3554553	-
chr10	3556292	3556598	10:3556292-3556598	-
chr10	3556723	3556873	10:3556723-3556873	ENSG00000236892
chr10	3570903	3571070	10:3570903-3571070	-
chr10	3588963	3589113	10:3588963-3589113	-
chr10	3614055	3614205	10:3614055-3614205	-
chr10	3623423	3623573	10:3623423-3623573	-
chr10	3623903	3624073	10:3623903-3624073	-
chr10	3624483	3624633	10:3624483-3624633	-
chr10	3626063	3626233	10:3626063-3626233	-
chr10	3627643	3627793	10:3627643-3627793	-
chr10	3631823	3631973	10:3631823-3631973	-
chr10	3653043	3653193	10:3653043-3653193	-
chr10	3654623	3654773	10:3654623-3654773	-
chr10	3668403	3668573	10:3668403-3668573	-
chr10	3669063	3669213	10:3669063-3669213	-
chr10	3672359	3672509	10:3672359-3672509	-
chr10	3687799	3687949	10:3687799-3687949	-
chr10	3691663	3691813	10:3691663-3691813	-
chr10	3692503	3692653	10:3692503-3692653	-
chr10	3708883	3709033	10:3708883-3709033	-
chr10	3714665	3714815	10:3714665-3714815	-
chr10	3716203	3716373	10:3716203-3716373	-
chr10	3720623	3720773	10:3720623-3720773	-
chr10	3729503	3729653	10:3729503-3729653	-
chr10	3740583	3740753	10:3740583-3740753	ENSG00000229672
chr10	3742323	3742473	10:3742323-3742473	-
chr10	3744343	3744493	10:3744343-3744493	ENSG00000229672
chr10	3748063	3748213	10:3748063-3748213	ENSG00000229672
chr10	3749677	3749833	10:3749677-3749833	ENSG00000229672
chr10	3750223	3750373	10:3750223-3750373	ENSG00000229672
chr10	3750963	3751113	10:3750963-3751113	ENSG00000229672
chr10	3755083	3755253	10:3755083-3755253	ENSG00000229672,ENSG00000228353
chr10	3755543	3755713	10:3755543-3755713	ENSG00000229672,ENSG00000228353
chr10	3757746	3757896	10:3757746-3757896	-
chr10	3758083	3758233	10:3758083-3758233	-
chr10	3763323	3763473	10:3763323-3763473	ENSG00000228353
chr10	3764003	3764153	10:3764003-3764153	ENSG00000229672,ENSG00000228353
chr10	3766503	3766653	10:3766503-3766653	ENSG00000228353
chr10	3769663	3769813	10:3769663-3769813	ENSG00000228353
chr10	3772523	3772673	10:3772523-3772673	ENSG00000228353
chr10	3773003	3773153	10:3773003-3773153	ENSG00000228353
chr10	3773503	3773653	10:3773503-3773653	ENSG00000228353
chr10	3774043	3774193	10:3774043-3774193	ENSG00000228353
chr10	3774363	3774533	10:3774363-3774533	ENSG00000228353
chr10	3775023	3775193	10:3775023-3775193	-
chr10	3775383	3775533	10:3775383-3775533	ENSG00000067082
chr10	3776403	3776553	10:3776403-3776553	ENSG00000067082
chr10	3777103	3777273	10:3777103-3777273	ENSG00000067082
chr10	3778063	3778213	10:3778063-3778213	-
chr10	3778783	3778933	10:3778783-3778933	-
chr10	3779143	3779293	10:3779143-3779293	-
chr10	3780083	3780233	10:3780083-3780233	ENSG00000067082
chr10	3780423	3780573	10:3780423-3780573	ENSG00000067082
chr10	3780803	3780953	10:3780803-3780953	-
chr10	3781123	3781273	10:3781123-3781273	-
chr10	3781503	3781653	10:3781503-3781653	ENSG00000067082
chr10	3782483	3782673	10:3782483-3782673	ENSG00000067082
chr10	3783003	3783173	10:3783003-3783173	ENSG00000067082
chr10	3783363	3783533	10:3783363-3783533	ENSG00000067082
chr10	3783843	3783993	10:3783843-3783993	ENSG00000067082
chr10	3784583	3784733	10:3784583-3784733	-
chr10	3785343	3785513	10:3785343-3785513	ENSG00000067082,ENSG00000287175
chr10	3786063	3786213	10:3786063-3786213	ENSG00000067082
chr10	3786523	3786673	10:3786523-3786673	ENSG00000067082
chr10	3787366	3787516	10:3787366-3787516	-
chr10	3803483	3803633	10:3803483-3803633	ENSG00000287175
chr10	3803754	3803904	10:3803754-3803904	-
chr10	3804023	3804173	10:3804023-3804173	-
chr10	3804543	3804693	10:3804543-3804693	ENSG00000287175
chr10	3805303	3805473	10:3805303-3805473	ENSG00000287175
chr10	3805903	3806053	10:3805903-3806053	ENSG00000287175
chr10	3806223	3806373	10:3806223-3806373	ENSG00000287175
chr10	3806783	3806933	10:3806783-3806933	ENSG00000287175
chr10	3810283	3810433	10:3810283-3810433	ENSG00000287175
chr10	3811423	3811573	10:3811423-3811573	ENSG00000287175
chr10	3814083	3814233	10:3814083-3814233	-
chr10	3820423	3820573	10:3820423-3820573	-
chr10	3825343	3825513	10:3825343-3825513	ENSG00000230573
chr10	3825983	3826153	10:3825983-3826153	ENSG00000230573
chr10	3826843	3826994	10:3826843-3826994	ENSG00000230573
chr10	3827623	3827773	10:3827623-3827773	ENSG00000230573
chr10	3828583	3828733	10:3828583-3828733	ENSG00000230573
chr10	3828883	3829042	10:3828883-3829042	ENSG00000230573
chr10	3829363	3829513	10:3829363-3829513	ENSG00000230573
chr10	3835883	3836033	10:3835883-3836033	ENSG00000230573
chr10	3840643	3840793	10:3840643-3840793	-
chr10	3840963	3841113	10:3840963-3841113	ENSG00000230573
chr10	3848523	3848673	10:3848523-3848673	-
chr10	3848823	3848973	10:3848823-3848973	-
chr10	3851603	3851753	10:3851603-3851753	-
chr10	3852383	3852533	10:3852383-3852533	ENSG00000230573
chr10	3853567	3853717	10:3853567-3853717	-
chr10	3853743	3853893	10:3853743-3853893	-
chr10	3858223	3858373	10:3858223-3858373	-
chr10	3861063	3861213	10:3861063-3861213	-
chr10	3873843	3873993	10:3873843-3873993	-
chr10	3886321	3886473	10:3886321-3886473	-
chr10	3886763	3886913	10:3886763-3886913	-
chr10	3887083	3887233	10:3887083-3887233	-
chr10	3887963	3888133	10:3887963-3888133	-
chr10	3890103	3890253	10:3890103-3890253	-
chr10	3892443	3892593	10:3892443-3892593	-
chr10	3895103	3895253	10:3895103-3895253	-
chr10	3897223	3897373	10:3897223-3897373	ENSG00000226005
chr10	3902263	3902413	10:3902263-3902413	-
chr10	3902543	3902693	10:3902543-3902693	-
chr10	3902883	3903033	10:3902883-3903033	-
chr10	3906623	3906773	10:3906623-3906773	ENSG00000226005
chr10	3906880	3907030	10:3906880-3907030	ENSG00000226005
chr10	3911803	3911953	10:3911803-3911953	ENSG00000226005
chr10	3924463	3924633	10:3924463-3924633	ENSG00000226005
chr10	3926863	3927013	10:3926863-3927013	ENSG00000226005,ENSG00000227101
chr10	3929683	3929833	10:3929683-3929833	-
chr10	3935303	3935453	10:3935303-3935453	ENSG00000226005
chr10	3936163	3936313	10:3936163-3936313	-
chr10	3942743	3942893	10:3942743-3942893	-
chr10	3945843	3945993	10:3945843-3945993	-
chr10	3949023	3949173	10:3949023-3949173	-
chr10	3955623	3955773	10:3955623-3955773	-
chr10	3978263	3978413	10:3978263-3978413	-
chr10	3980711	3980861	10:3980711-3980861	-
chr10	3987703	3987853	10:3987703-3987853	ENSG00000274809
chr10	3995403	3995573	10:3995403-3995573	ENSG00000274809,ENSG00000227101
chr10	3995923	3996113	10:3995923-3996113	ENSG00000274809
chr10	4006943	4007113	10:4006943-4007113	ENSG00000227101
chr10	4024983	4025173	10:4024983-4025173	ENSG00000227101
chr10	4035163	4035313	10:4035163-4035313	-
chr10	4044023	4044173	10:4044023-4044173	-
chr10	4051143	4051293	10:4051143-4051293	ENSG00000236990
chr10	4051463	4051613	10:4051463-4051613	ENSG00000236990
chr10	4057843	4057993	10:4057843-4057993	ENSG00000236990
chr10	4058853	4059003	10:4058853-4059003	ENSG00000236990
chr10	4061663	4061813	10:4061663-4061813	-
chr10	4062203	4062353	10:4062203-4062353	-
chr10	4067943	4068093	10:4067943-4068093	-
chr10	4069663	4069833	10:4069663-4069833	ENSG00000236990
chr10	4070303	4070453	10:4070303-4070453	-
chr10	4074043	4074213	10:4074043-4074213	-
chr10	4074563	4074713	10:4074563-4074713	-
chr10	4074883	4075033	10:4074883-4075033	-
chr10	4080423	4080573	10:4080423-4080573	-
chr10	4081683	4081853	10:4081683-4081853	-
chr10	4082963	4083153	10:4082963-4083153	-
chr10	4083703	4083873	10:4083703-4083873	-
chr10	4086383	4086553	10:4086383-4086553	ENSG00000227101
chr10	4109583	4109733	10:4109583-4109733	-
chr10	4111734	4111884	10:4111734-4111884	-
chr10	4131403	4131553	10:4131403-4131553	-
chr10	4131663	4131813	10:4131663-4131813	-
chr10	4138243	4138393	10:4138243-4138393	-
chr10	4141583	4141733	10:4141583-4141733	-
chr10	4144823	4144973	10:4144823-4144973	-
chr10	4176125	4176275	10:4176125-4176275	-
chr10	4177943	4178093	10:4177943-4178093	-
chr10	4178943	4179093	10:4178943-4179093	-
chr10	4183897	4184053	10:4183897-4184053	-
chr10	4195323	4195473	10:4195323-4195473	-
chr10	4196963	4197113	10:4196963-4197113	-
chr10	4202023	4202173	10:4202023-4202173	-
chr10	4212943	4213093	10:4212943-4213093	-
chr10	4221406	4221556	10:4221406-4221556	-
chr10	4234683	4234853	10:4234683-4234853	-
chr10	4240983	4241133	10:4240983-4241133	ENSG00000233117
chr10	4241883	4242033	10:4241883-4242033	ENSG00000233117
chr10	4242643	4242813	10:4242643-4242813	ENSG00000233117
chr10	4243427	4243577	10:4243427-4243577	-
chr10	4243783	4243933	10:4243783-4243933	ENSG00000233117
chr10	4247023	4247173	10:4247023-4247173	ENSG00000233117
chr10	4254783	4254933	10:4254783-4254933	-
chr10	4255863	4256013	10:4255863-4256013	-
chr10	4260623	4260773	10:4260623-4260773	-
chr10	4263410	4263560	10:4263410-4263560	-
chr10	4266523	4266673	10:4266523-4266673	-
chr10	4266843	4267013	10:4266843-4267013	-
chr10	4267483	4267633	10:4267483-4267633	-
chr10	4270243	4270393	10:4270243-4270393	-
chr10	4278243	4278393	10:4278243-4278393	-
chr10	4279683	4279833	10:4279683-4279833	-
chr10	4280659	4280813	10:4280659-4280813	-
chr10	4281563	4281713	10:4281563-4281713	-
chr10	4283963	4284113	10:4283963-4284113	-
chr10	4284343	4284493	10:4284343-4284493	-
chr10	4303123	4303273	10:4303123-4303273	-
chr10	4306883	4307054	10:4306883-4307054	-
chr10	4307983	4308133	10:4307983-4308133	-
chr10	4315683	4315833	10:4315683-4315833	-
chr10	4316283	4316433	10:4316283-4316433	-
chr10	4316583	4316733	10:4316583-4316733	-
chr10	4344149	4344299	10:4344149-4344299	-
chr10	4344603	4344773	10:4344603-4344773	ENSG00000230096
chr10	4351843	4351994	10:4351843-4351994	-
chr10	4352683	4352853	10:4352683-4352853	-
chr10	4353423	4353573	10:4353423-4353573	-
chr10	4354023	4354173	10:4354023-4354173	-
chr10	4359123	4359273	10:4359123-4359273	-
chr10	4372003	4372153	10:4372003-4372153	-
chr10	4372743	4372893	10:4372743-4372893	ENSG00000224382,ENSG00000230096,ENSG00000287246
chr10	4376474	4376624	10:4376474-4376624	ENSG00000224382
chr10	4383723	4383873	10:4383723-4383873	ENSG00000224382
chr10	4384363	4384513	10:4384363-4384513	ENSG00000224382
chr10	4391823	4391973	10:4391823-4391973	ENSG00000224382
chr10	4399683	4399833	10:4399683-4399833	-
chr10	4407963	4408113	10:4407963-4408113	ENSG00000224382,ENSG00000230096
chr10	4429683	4429833	10:4429683-4429833	ENSG00000230096
chr10	4431483	4431633	10:4431483-4431633	ENSG00000230096,ENSG00000287246
chr10	4448023	4448193	10:4448023-4448193	ENSG00000287246
chr10	4451323	4451473	10:4451323-4451473	ENSG00000230096,ENSG00000287246
chr10	4451623	4451773	10:4451623-4451773	-
chr10	4459643	4459833	10:4459643-4459833	-
chr10	4470303	4470453	10:4470303-4470453	ENSG00000230096,ENSG00000287246
chr10	4476203	4476353	10:4476203-4476353	-
chr10	4498803	4498953	10:4498803-4498953	ENSG00000286687
chr10	4499083	4499233	10:4499083-4499233	ENSG00000286687
chr10	4501463	4501613	10:4501463-4501613	ENSG00000286687
chr10	4512663	4512813	10:4512663-4512813	ENSG00000207124
chr10	4512963	4513113	10:4512963-4513113	ENSG00000207124
chr10	4520143	4520313	10:4520143-4520313	ENSG00000207124
chr10	4527323	4527473	10:4527323-4527473	-
chr10	4527763	4527913	10:4527763-4527913	-
chr10	4532603	4532753	10:4532603-4532753	-
chr10	4533103	4533273	10:4533103-4533273	-
chr10	4533783	4533933	10:4533783-4533933	-
chr10	4541383	4541533	10:4541383-4541533	-
chr10	4541810	4541960	10:4541810-4541960	-
chr10	4572118	4572268	10:4572118-4572268	-
chr10	4588903	4589053	10:4588903-4589053	-
chr10	4595794	4595944	10:4595794-4595944	-
chr10	4596054	4596233	10:4596054-4596233	-
chr10	4597103	4597253	10:4597103-4597253	-
chr10	4623923	4624073	10:4623923-4624073	-
chr10	4632923	4633073	10:4632923-4633073	-
chr10	4633563	4633713	10:4633563-4633713	-
chr10	4635523	4635673	10:4635523-4635673	-
chr10	4638160	4638310	10:4638160-4638310	-
chr10	4640103	4640253	10:4640103-4640253	-
chr10	4647523	4647673	10:4647523-4647673	-
chr10	4650163	4650313	10:4650163-4650313	-
chr10	4650763	4650913	10:4650763-4650913	-
chr10	4656703	4656853	10:4656703-4656853	ENSG00000231298,ENSG00000225269
chr10	4663223	4663373	10:4663223-4663373	ENSG00000231298,ENSG00000225269
chr10	4670863	4671033	10:4670863-4671033	ENSG00000231298
chr10	4677763	4677933	10:4677763-4677933	ENSG00000231298
chr10	4678163	4678313	10:4678163-4678313	ENSG00000231298
chr10	4684519	4684669	10:4684519-4684669	ENSG00000231298
chr10	4686743	4686893	10:4686743-4686893	-
chr10	4688723	4688873	10:4688723-4688873	-
chr10	4691923	4692073	10:4691923-4692073	-
chr10	4698203	4698353	10:4698203-4698353	-
chr10	4704223	4704393	10:4704223-4704393	-
chr10	4719183	4719333	10:4719183-4719333	-
chr10	4720583	4720733	10:4720583-4720733	-
chr10	4722143	4722293	10:4722143-4722293	-
chr10	4726123	4726273	10:4726123-4726273	-
chr10	4740592	4740742	10:4740592-4740742	-
chr10	4764043	4764193	10:4764043-4764193	-
chr10	4765563	4765713	10:4765563-4765713	-
chr10	4766603	4766753	10:4766603-4766753	-
chr10	4767163	4767313	10:4767163-4767313	-
chr10	4770843	4771013	10:4770843-4771013	ENSG00000287023
chr10	4771403	4771553	10:4771403-4771553	ENSG00000287023
chr10	4772003	4772193	10:4772003-4772193	-
chr10	4775943	4776093	10:4775943-4776093	-
chr10	4780943	4781093	10:4780943-4781093	ENSG00000287023,ENSG00000165568
chr10	4782063	4782213	10:4782063-4782213	ENSG00000287023
chr10	4804595	4804773	10:4804595-4804773	-
chr10	4808283	4808433	10:4808283-4808433	-
chr10	4810183	4810353	10:4810183-4810353	-
chr10	4813063	4813213	10:4813063-4813213	-
chr10	4814942	4815108	10:4814942-4815108	-
chr10	4815361	4815511	10:4815361-4815511	ENSG00000165568
chr10	4816018	4816169	10:4816018-4816169	-
chr10	4821003	4821153	10:4821003-4821153	ENSG00000165568
chr10	4826043	4826213	10:4826043-4826213	ENSG00000165568
chr10	4826583	4826733	10:4826583-4826733	ENSG00000165568
chr10	4847743	4847913	10:4847743-4847913	-
chr10	4848797	4848947	10:4848797-4848947	-
chr10	4849743	4849913	10:4849743-4849913	ENSG00000165568,ENSG00000151631,ENSG00000238840,ENSG00000187134,ENSG00000224251,ENSG00000239148,ENSG00000225418,ENSG00000228291,ENSG00000178473
chr10	4866123	4866273	10:4866123-4866273	ENSG00000151631
chr10	4866463	4866613	10:4866463-4866613	-
chr10	4866763	4866913	10:4866763-4866913	ENSG00000151631
chr10	4867703	4867873	10:4867703-4867873	ENSG00000151631
chr10	4868383	4868533	10:4868383-4868533	ENSG00000151631
chr10	4883423	4883573	10:4883423-4883573	ENSG00000151631
chr10	4902223	4902373	10:4902223-4902373	ENSG00000151631
chr10	4902563	4902713	10:4902563-4902713	ENSG00000151631
chr10	4939443	4939593	10:4939443-4939593	-
chr10	4939892	4940042	10:4939892-4940042	-
chr10	4941623	4941773	10:4941623-4941773	-
chr10	4942943	4943093	10:4942943-4943093	-
chr10	4947203	4947373	10:4947203-4947373	-
chr10	4947823	4947993	10:4947823-4947993	ENSG00000151631,ENSG00000238840,ENSG00000187134,ENSG00000224251,ENSG00000239148,ENSG00000225418
chr10	4962999	4963149	10:4962999-4963149	ENSG00000238840,ENSG00000187134
chr10	4963361	4963511	10:4963361-4963511	ENSG00000238840,ENSG00000187134
chr10	4982183	4982333	10:4982183-4982333	ENSG00000238840,ENSG00000187134,ENSG00000224251,ENSG00000239148
chr10	4982823	4982973	10:4982823-4982973	-
chr10	4985003	4985153	10:4985003-4985153	ENSG00000224251,ENSG00000239148
chr10	5003766	5003916	10:5003766-5003916	ENSG00000151632,ENSG00000224251,ENSG00000239148
chr10	5009283	5009433	10:5009283-5009433	ENSG00000151632,ENSG00000224251,ENSG00000239148
chr10	5015103	5015253	10:5015103-5015253	ENSG00000151632
chr10	5018263	5018413	10:5018263-5018413	ENSG00000151632
chr10	5019043	5019213	10:5019043-5019213	ENSG00000151632,ENSG00000224251,ENSG00000239148
chr10	5033503	5033653	10:5033503-5033653	ENSG00000151632,ENSG00000196139
chr10	5038823	5038973	10:5038823-5038973	ENSG00000196139
chr10	5040943	5041093	10:5040943-5041093	ENSG00000196139
chr10	5043763	5043918	10:5043763-5043918	ENSG00000196139
chr10	5047817	5047967	10:5047817-5047967	-
chr10	5048323	5048493	10:5048323-5048493	ENSG00000196139
chr10	5064703	5064853	10:5064703-5064853	-
chr10	5071123	5071273	10:5071123-5071273	ENSG00000196139
chr10	5071723	5071873	10:5071723-5071873	ENSG00000151631,ENSG00000151632,ENSG00000224251,ENSG00000239148,ENSG00000196139,ENSG00000239142,ENSG00000225418,ENSG00000198610,ENSG00000228291
chr10	5076763	5076913	10:5076763-5076913	-
chr10	5078943	5079093	10:5078943-5079093	-
chr10	5089983	5090133	10:5089983-5090133	ENSG00000196139,ENSG00000239142
chr10	5090683	5090838	10:5090683-5090838	ENSG00000196139,ENSG00000239142
chr10	5094283	5094433	10:5094283-5094433	ENSG00000196139,ENSG00000239142,ENSG00000225418
chr10	5094703	5094853	10:5094703-5094853	ENSG00000196139,ENSG00000239142,ENSG00000225418
chr10	5095103	5095253	10:5095103-5095253	-
chr10	5095423	5095573	10:5095423-5095573	ENSG00000239142
chr10	5095783	5095933	10:5095783-5095933	-
chr10	5125483	5125633	10:5125483-5125633	ENSG00000225418
chr10	5147283	5147433	10:5147283-5147433	ENSG00000225418
chr10	5156120	5156270	10:5156120-5156270	ENSG00000225418
chr10	5159248	5159407	10:5159248-5159407	ENSG00000225418
chr10	5165852	5166002	10:5165852-5166002	-
chr10	5169109	5169259	10:5169109-5169259	-
chr10	5185172	5185322	10:5185172-5185322	ENSG00000264006,ENSG00000198610
chr10	5185672	5185822	10:5185672-5185822	ENSG00000264006,ENSG00000198610
chr10	5187992	5188162	10:5187992-5188162	ENSG00000264006,ENSG00000198610
chr10	5188432	5188582	10:5188432-5188582	ENSG00000264006
chr10	5198512	5198662	10:5198512-5198662	ENSG00000264006,ENSG00000198610,ENSG00000228291
chr10	5217065	5217215	10:5217065-5217215	ENSG00000228291,ENSG00000287848
chr10	5234232	5234382	10:5234232-5234382	ENSG00000225418,ENSG00000198610,ENSG00000228291,ENSG00000287848,ENSG00000231039,ENSG00000224034
chr10	5252572	5252742	10:5252572-5252742	ENSG00000228291
chr10	5269892	5270042	10:5269892-5270042	ENSG00000224034
chr10	5280567	5280717	10:5280567-5280717	ENSG00000224034,ENSG00000215267
chr10	5283592	5283762	10:5283592-5283762	ENSG00000228291,ENSG00000224034,ENSG00000215267
chr10	5284552	5284722	10:5284552-5284722	ENSG00000225418,ENSG00000228291,ENSG00000287848,ENSG00000224034,ENSG00000215267,ENSG00000178473
chr10	5291832	5292002	10:5291832-5292002	ENSG00000225418,ENSG00000228291,ENSG00000287848,ENSG00000224034,ENSG00000215267,ENSG00000223987,ENSG00000178473
chr10	5294172	5294322	10:5294172-5294322	ENSG00000215267
chr10	5297552	5297702	10:5297552-5297702	ENSG00000225418,ENSG00000228291,ENSG00000224034,ENSG00000215267,ENSG00000223987,ENSG00000178473
chr10	5305481	5305631	10:5305481-5305631	ENSG00000223987
chr10	5317732	5317882	10:5317732-5317882	-
chr10	5325192	5325342	10:5325192-5325342	-
chr10	5343672	5343822	10:5343672-5343822	ENSG00000280450
chr10	5354232	5354382	10:5354232-5354382	ENSG00000280450,ENSG00000178473
chr10	5356440	5356602	10:5356440-5356602	ENSG00000178473
chr10	5376592	5376742	10:5376592-5376742	ENSG00000178473
chr10	5384112	5384262	10:5384112-5384262	ENSG00000280450,ENSG00000178473,ENSG00000178462
chr10	5401889	5402039	10:5401889-5402039	ENSG00000178462
chr10	5404732	5404902	10:5404732-5404902	ENSG00000178462
chr10	5412452	5412602	10:5412452-5412602	ENSG00000178462,ENSG00000173848
chr10	5413172	5413322	10:5413172-5413322	ENSG00000178462,ENSG00000173848
chr10	5419549	5419699	10:5419549-5419699	-
chr10	5434112	5434262	10:5434112-5434262	-
chr10	5442172	5442329	10:5442172-5442329	ENSG00000173848,ENSG00000228685
chr10	5446492	5446662	10:5446492-5446662	ENSG00000173848,ENSG00000228685
chr10	5447232	5447382	10:5447232-5447382	ENSG00000173848
chr10	5447776	5448076	10:5447776-5448076	ENSG00000173848
chr10	5448980	5449130	10:5448980-5449130	-
chr10	5449332	5449482	10:5449332-5449482	-
chr10	5449972	5450122	10:5449972-5450122	ENSG00000173848
chr10	5450692	5450842	10:5450692-5450842	ENSG00000173848
chr10	5462072	5462222	10:5462072-5462222	-
chr10	5462472	5462622	10:5462472-5462622	-
chr10	5462752	5462902	10:5462752-5462902	-
chr10	5466552	5466702	10:5466552-5466702	-
chr10	5484312	5484462	10:5484312-5484462	-
chr10	5502172	5502322	10:5502172-5502322	ENSG00000178372,ENSG00000178363
chr10	5510907	5511057	10:5510907-5511057	-
chr10	5534392	5534562	10:5534392-5534562	ENSG00000205488,ENSG00000178363,ENSG00000256462
chr10	5535372	5535542	10:5535372-5535542	ENSG00000178372,ENSG00000205488,ENSG00000178363,ENSG00000256462,ENSG00000287566,ENSG00000287235
chr10	5538572	5538722	10:5538572-5538722	ENSG00000205488,ENSG00000178363,ENSG00000256462
chr10	5538979	5539129	10:5538979-5539129	-
chr10	5546032	5546222	10:5546032-5546222	ENSG00000178363,ENSG00000287566
chr10	5547072	5547222	10:5547072-5547222	ENSG00000287566
chr10	5547832	5547982	10:5547832-5547982	ENSG00000287566
chr10	5548112	5548262	10:5548112-5548262	ENSG00000287566
chr10	5548972	5549142	10:5548972-5549142	ENSG00000205488,ENSG00000178363,ENSG00000256462,ENSG00000287566,ENSG00000287235
chr10	5551327	5551477	10:5551327-5551477	ENSG00000287566
chr10	5559692	5559842	10:5559692-5559842	ENSG00000287566,ENSG00000287235
chr10	5564249	5564399	10:5564249-5564399	ENSG00000287235
chr10	5564630	5564780	10:5564630-5564780	ENSG00000287235
chr10	5565732	5565882	10:5565732-5565882	ENSG00000287235
chr10	5574070	5574220	10:5574070-5574220	ENSG00000287235
chr10	5575532	5575682	10:5575532-5575682	ENSG00000287235
chr10	5583672	5583822	10:5583672-5583822	-
chr10	5585012	5585162	10:5585012-5585162	-
chr10	5587372	5587522	10:5587372-5587522	-
chr10	5590192	5590342	10:5590192-5590342	ENSG00000242147
chr10	5594732	5594882	10:5594732-5594882	ENSG00000242147
chr10	5595652	5595802	10:5595652-5595802	ENSG00000242147
chr10	5596112	5596262	10:5596112-5596262	ENSG00000242147
chr10	5610079	5610229	10:5610079-5610229	ENSG00000242147
chr10	5614572	5614722	10:5614572-5614722	ENSG00000242147
chr10	5618832	5618982	10:5618832-5618982	ENSG00000242147,ENSG00000228685
chr10	5623212	5623382	10:5623212-5623382	ENSG00000242147,ENSG00000228685,ENSG00000240577
chr10	5628492	5628642	10:5628492-5628642	ENSG00000242147,ENSG00000228685,ENSG00000240577
chr10	5628972	5629122	10:5628972-5629122	ENSG00000228685,ENSG00000240577
chr10	5629212	5629362	10:5629212-5629362	ENSG00000242147,ENSG00000228685,ENSG00000240577
chr10	5629932	5630102	10:5629932-5630102	ENSG00000242147,ENSG00000240577,ENSG00000196372
chr10	5643432	5643582	10:5643432-5643582	ENSG00000240577,ENSG00000196372
chr10	5652012	5652162	10:5652012-5652162	ENSG00000196372
chr10	5659932	5660102	10:5659932-5660102	ENSG00000196372
chr10	5665752	5665902	10:5665752-5665902	ENSG00000196372
chr10	5666592	5666742	10:5666592-5666742	ENSG00000196372
chr10	5679712	5679862	10:5679712-5679862	ENSG00000108021
chr10	5684632	5684782	10:5684632-5684782	ENSG00000196372,ENSG00000108021,ENSG00000226647
chr10	5685592	5685742	10:5685592-5685742	ENSG00000108021,ENSG00000226647
chr10	5685932	5686082	10:5685932-5686082	-
chr10	5692452	5692602	10:5692452-5692602	-
chr10	5692772	5692922	10:5692772-5692922	ENSG00000108021
chr10	5693132	5693282	10:5693132-5693282	-
chr10	5711792	5711942	10:5711792-5711942	ENSG00000226647
chr10	5718792	5718942	10:5718792-5718942	ENSG00000226647
chr10	5719247	5719397	10:5719247-5719397	ENSG00000226647
chr10	5746239	5746462	10:5746239-5746462	ENSG00000226647
chr10	5776153	5776303	10:5776153-5776303	ENSG00000270427
chr10	5776932	5777082	10:5776932-5777082	ENSG00000270427
chr10	5779726	5779876	10:5779726-5779876	ENSG00000270427
chr10	5787648	5787802	10:5787648-5787802	ENSG00000270427
chr10	5809432	5809582	10:5809432-5809582	ENSG00000057608,ENSG00000272764
chr10	5811632	5811792	10:5811632-5811792	ENSG00000057608,ENSG00000272764
chr10	5812692	5812842	10:5812692-5812842	ENSG00000057608,ENSG00000272764
chr10	5813472	5813622	10:5813472-5813622	ENSG00000226647,ENSG00000057608,ENSG00000270427,ENSG00000272764
chr10	5814632	5814782	10:5814632-5814782	ENSG00000057608,ENSG00000272764
chr10	5840332	5840482	10:5840332-5840482	ENSG00000057608
chr10	5845172	5845322	10:5845172-5845322	-
chr10	5846292	5846442	10:5846292-5846442	-
chr10	5853612	5853762	10:5853612-5853762	-
chr10	5861392	5861542	10:5861392-5861542	ENSG00000240180
chr10	5861752	5861902	10:5861752-5861902	ENSG00000240180
chr10	5867352	5867502	10:5867352-5867502	ENSG00000240180
chr10	5871652	5871822	10:5871652-5871822	ENSG00000240180
chr10	5873572	5873722	10:5873572-5873722	ENSG00000134461,ENSG00000240180
chr10	5876571	5876721	10:5876571-5876721	-
chr10	5887152	5887302	10:5887152-5887302	ENSG00000134461
chr10	5888512	5888662	10:5888512-5888662	ENSG00000134461
chr10	5888912	5889062	10:5888912-5889062	ENSG00000134461
chr10	5889192	5889342	10:5889192-5889342	ENSG00000134461
chr10	5890012	5890162	10:5890012-5890162	ENSG00000057608,ENSG00000272764,ENSG00000134461,ENSG00000134452,ENSG00000134470
chr10	5890692	5890842	10:5890692-5890842	-
chr10	5891092	5891242	10:5891092-5891242	-
chr10	5892112	5892282	10:5892112-5892282	ENSG00000134461
chr10	5927432	5927582	10:5927432-5927582	ENSG00000134452
chr10	5932492	5932642	10:5932492-5932642	-
chr10	5940992	5941142	10:5940992-5941142	-
chr10	5943612	5943782	10:5943612-5943782	ENSG00000232807
chr10	5944492	5944642	10:5944492-5944642	ENSG00000134452,ENSG00000232807,ENSG00000134470
chr10	5945932	5946102	10:5945932-5946102	ENSG00000232807,ENSG00000134470
chr10	5949472	5949622	10:5949472-5949622	ENSG00000232807
chr10	5950539	5950689	10:5950539-5950689	-
chr10	5951292	5951562	10:5951292-5951562	ENSG00000232807
chr10	5958232	5958382	10:5958232-5958382	ENSG00000134470
chr10	5960380	5960530	10:5960380-5960530	-
chr10	5960552	5960722	10:5960552-5960722	ENSG00000134470
chr10	5971332	5971488	10:5971332-5971488	ENSG00000134470
chr10	5971992	5972142	10:5971992-5972142	ENSG00000134470
chr10	5976052	5976225	10:5976052-5976225	ENSG00000134470
chr10	5976632	5976782	10:5976632-5976782	ENSG00000134470
chr10	5976972	5977162	10:5976972-5977162	ENSG00000134470
chr10	5977492	5977662	10:5977492-5977662	ENSG00000134470
chr10	5977892	5978042	10:5977892-5978042	ENSG00000134470
chr10	5986472	5986622	10:5986472-5986622	-
chr10	5986772	5986922	10:5986772-5986922	-
chr10	6008872	6009042	10:6008872-6009042	-
chr10	6009252	6009422	10:6009252-6009422	ENSG00000134470,ENSG00000134460,ENSG00000251922,ENSG00000229664
chr10	6010052	6010210	10:6010052-6010210	ENSG00000251922
chr10	6014272	6014422	10:6014272-6014422	ENSG00000251922
chr10	6018572	6018762	10:6018572-6018762	ENSG00000134460,ENSG00000251922,ENSG00000229664
chr10	6022812	6022962	10:6022812-6022962	ENSG00000134460,ENSG00000251922,ENSG00000229664
chr10	6034112	6034262	10:6034112-6034262	ENSG00000134460,ENSG00000229664
chr10	6050872	6051022	10:6050872-6051022	ENSG00000134460
chr10	6051252	6051402	10:6051252-6051402	-
chr10	6057572	6057722	10:6057572-6057722	ENSG00000134460
chr10	6065972	6066142	10:6065972-6066142	ENSG00000134460,ENSG00000214015
chr10	6072532	6072682	10:6072532-6072682	ENSG00000214015
chr10	6074932	6075082	10:6074932-6075082	ENSG00000134460,ENSG00000214015
chr10	6083132	6083282	10:6083132-6083282	-
chr10	6083652	6083822	10:6083652-6083822	ENSG00000214015,ENSG00000134453
chr10	6086492	6086642	10:6086492-6086642	ENSG00000134460,ENSG00000214015,ENSG00000134453
chr10	6088812	6088982	10:6088812-6088982	ENSG00000134470,ENSG00000134460,ENSG00000251922,ENSG00000229664,ENSG00000214015,ENSG00000134453
chr10	6089732	6089882	10:6089732-6089882	-
chr10	6091715	6091882	10:6091715-6091882	ENSG00000134453
chr10	6109052	6109202	10:6109052-6109202	ENSG00000134453
chr10	6114912	6115062	10:6114912-6115062	ENSG00000134453
chr10	6115492	6115642	10:6115492-6115642	-
chr10	6120852	6121002	10:6120852-6121002	-
chr10	6123552	6123702	10:6123552-6123702	-
chr10	6124812	6124962	10:6124812-6124962	-
chr10	6128832	6128982	10:6128832-6128982	-
chr10	6129972	6130142	10:6129972-6130142	-
chr10	6136452	6136602	10:6136452-6136602	-
chr10	6141272	6141432	10:6141272-6141432	ENSG00000170525,ENSG00000201581
chr10	6141592	6141742	10:6141592-6141742	ENSG00000201581
chr10	6144752	6144922	10:6144752-6144922	ENSG00000170525,ENSG00000201581
chr10	6151512	6151662	10:6151512-6151662	ENSG00000283634,ENSG00000170525,ENSG00000201581,ENSG00000263628
chr10	6157532	6157702	10:6157532-6157702	ENSG00000283634,ENSG00000170525,ENSG00000201581,ENSG00000263628
chr10	6157792	6157962	10:6157792-6157962	ENSG00000283634,ENSG00000170525,ENSG00000201581,ENSG00000263628
chr10	6162672	6162822	10:6162672-6162822	-
chr10	6163112	6163262	10:6163112-6163262	-
chr10	6163712	6163882	10:6163712-6163882	ENSG00000283634,ENSG00000170525,ENSG00000201581,ENSG00000263628
chr10	6164812	6164962	10:6164812-6164962	-
chr10	6170792	6170942	10:6170792-6170942	-
chr10	6171952	6172122	10:6171952-6172122	ENSG00000213994
chr10	6176692	6176842	10:6176692-6176842	-
chr10	6186232	6186382	10:6186232-6186382	-
chr10	6192192	6192342	10:6192192-6192342	ENSG00000213994,ENSG00000170525
chr10	6192476	6192626	10:6192476-6192626	-
chr10	6195492	6195642	10:6195492-6195642	ENSG00000213994,ENSG00000170525
chr10	6195952	6196102	10:6195952-6196102	ENSG00000213994,ENSG00000170525
chr10	6201252	6201402	10:6201252-6201402	ENSG00000213994
chr10	6201632	6201802	10:6201632-6201802	ENSG00000213994,ENSG00000170525
chr10	6202812	6202962	10:6202812-6202962	ENSG00000213994,ENSG00000170525
chr10	6203332	6203562	10:6203332-6203562	ENSG00000213994
chr10	6203692	6203842	10:6203692-6203842	ENSG00000213994,ENSG00000170525
chr10	6204372	6204542	10:6204372-6204542	ENSG00000213994,ENSG00000170525
chr10	6204652	6204822	10:6204652-6204822	ENSG00000213994,ENSG00000170525
chr10	6207692	6207842	10:6207692-6207842	-
chr10	6212092	6212242	10:6212092-6212242	-
chr10	6219292	6219442	10:6219292-6219442	ENSG00000170525
chr10	6228232	6228382	10:6228232-6228382	ENSG00000170525
chr10	6228776	6228926	10:6228776-6228926	-
chr10	6239332	6239482	10:6239332-6239482	ENSG00000212743,ENSG00000226705,ENSG00000238366,ENSG00000170525
chr10	6247312	6247502	10:6247312-6247502	ENSG00000238366
chr10	6274192	6274342	10:6274192-6274342	ENSG00000226705,ENSG00000215244
chr10	6275412	6275562	10:6275412-6275562	ENSG00000212743,ENSG00000226705,ENSG00000215244,ENSG00000238366
chr10	6279572	6279722	10:6279572-6279722	ENSG00000226705,ENSG00000215244
chr10	6300132	6300282	10:6300132-6300282	ENSG00000226705
chr10	6301807	6301957	10:6301807-6301957	ENSG00000226705
chr10	6321831	6321981	10:6321831-6321981	-
chr10	6321992	6322142	10:6321992-6322142	-
chr10	6347273	6347423	10:6347273-6347423	ENSG00000212743
chr10	6347451	6347601	10:6347451-6347601	ENSG00000212743
chr10	6379123	6379273	10:6379123-6379273	-
chr10	6382213	6382383	10:6382213-6382383	ENSG00000212743
chr10	6383113	6383283	10:6383113-6383283	ENSG00000212743
chr10	6385793	6385943	10:6385793-6385943	ENSG00000212743
chr10	6396813	6396963	10:6396813-6396963	-
chr10	6399333	6399483	10:6399333-6399483	-
chr10	6401293	6401443	10:6401293-6401443	-
chr10	6401893	6402043	10:6401893-6402043	ENSG00000212743,ENSG00000213994,ENSG00000134453,ENSG00000170525
chr10	6406333	6406483	10:6406333-6406483	-
chr10	6410073	6410223	10:6410073-6410223	-
chr10	6410393	6410543	10:6410393-6410543	-
chr10	6417013	6417163	10:6417013-6417163	-
chr10	6445793	6445963	10:6445793-6445963	-
chr10	6474008	6474158	10:6474008-6474158	-
chr10	6493533	6493683	10:6493533-6493683	-
chr10	6525933	6526083	10:6525933-6526083	-
chr10	6565671	6565821	10:6565671-6565821	-
chr10	6580013	6580163	10:6580013-6580163	ENSG00000237943,ENSG00000065675
chr10	6580293	6580463	10:6580293-6580463	ENSG00000237943,ENSG00000065675
chr10	6580553	6580703	10:6580553-6580703	ENSG00000237943,ENSG00000065675
chr10	6607913	6608063	10:6607913-6608063	ENSG00000225948,ENSG00000237943
chr10	6621613	6621763	10:6621613-6621763	ENSG00000225948
chr10	6624473	6624623	10:6624473-6624623	ENSG00000225948
chr10	6648013	6648163	10:6648013-6648163	-
chr10	6659571	6659721	10:6659571-6659721	-
chr10	6667793	6667943	10:6667793-6667943	-
chr10	6669393	6669543	10:6669393-6669543	ENSG00000285743,ENSG00000237943,ENSG00000065675
chr10	6672073	6672223	10:6672073-6672223	ENSG00000285743
chr10	6672854	6673004	10:6672854-6673004	-
chr10	6674413	6674563	10:6674413-6674563	-
chr10	6678293	6678443	10:6678293-6678443	ENSG00000285743
chr10	6689165	6689315	10:6689165-6689315	ENSG00000285743
chr10	6713813	6713963	10:6713813-6713963	ENSG00000223784
chr10	6721593	6721743	10:6721593-6721743	ENSG00000285988,ENSG00000223784,ENSG00000285743
chr10	6722253	6722423	10:6722253-6722423	ENSG00000285988,ENSG00000223784
chr10	6722753	6722903	10:6722753-6722903	-
chr10	6729193	6729343	10:6729193-6729343	ENSG00000223784
chr10	6730033	6730203	10:6730033-6730203	ENSG00000285988,ENSG00000223784
chr10	6737213	6737363	10:6737213-6737363	ENSG00000285988,ENSG00000223784
chr10	6738105	6738255	10:6738105-6738255	ENSG00000285988,ENSG00000223784
chr10	6738293	6738443	10:6738293-6738443	ENSG00000285988,ENSG00000223784
chr10	6741633	6741923	10:6741633-6741923	ENSG00000285988,ENSG00000223784
chr10	6743493	6743643	10:6743493-6743643	ENSG00000285988
chr10	6749033	6749183	10:6749033-6749183	-
chr10	6749353	6749503	10:6749353-6749503	-
chr10	6756153	6756312	10:6756153-6756312	-
chr10	6766173	6766343	10:6766173-6766343	-
chr10	6770833	6770983	10:6770833-6770983	ENSG00000285845,ENSG00000238266,ENSG00000281186
chr10	6775676	6775826	10:6775676-6775826	ENSG00000285845,ENSG00000238266,ENSG00000281186
chr10	6779133	6779303	10:6779133-6779303	ENSG00000285845,ENSG00000238266,ENSG00000281186
chr10	6786593	6786743	10:6786593-6786743	ENSG00000238266
chr10	6786833	6786983	10:6786833-6786983	-
chr10	6833733	6833883	10:6833733-6833883	-
chr10	6838293	6838443	10:6838293-6838443	-
chr10	6840213	6840363	10:6840213-6840363	-
chr10	6840913	6841083	10:6840913-6841083	-
chr10	6843493	6843643	10:6843493-6843643	-
chr10	6874613	6874763	10:6874613-6874763	-
chr10	6878193	6878343	10:6878193-6878343	-
chr10	6885118	6885268	10:6885118-6885268	-
chr10	6912533	6912683	10:6912533-6912683	-
chr10	6913013	6913163	10:6913013-6913163	-
chr10	6918440	6918590	10:6918440-6918590	-
chr10	6920113	6920283	10:6920113-6920283	ENSG00000287277
chr10	6924293	6924458	10:6924293-6924458	ENSG00000287277
chr10	6927633	6927783	10:6927633-6927783	ENSG00000287277
chr10	6928233	6928383	10:6928233-6928383	ENSG00000287277
chr10	6953614	6953764	10:6953614-6953764	-
chr10	6995453	6995603	10:6995453-6995603	-
chr10	6995933	6996103	10:6995933-6996103	ENSG00000287277
chr10	7028333	7028483	10:7028333-7028483	-
chr10	7038533	7038703	10:7038533-7038703	-
chr10	7044992	7045142	10:7044992-7045142	-
chr10	7055033	7055183	10:7055033-7055183	-
chr10	7083146	7083296	10:7083146-7083296	-
chr10	7085953	7086103	10:7085953-7086103	ENSG00000223581
chr10	7102253	7102403	10:7102253-7102403	ENSG00000223581
chr10	7107393	7107543	10:7107393-7107543	ENSG00000223581
chr10	7111653	7111823	10:7111653-7111823	ENSG00000223581,ENSG00000287277
chr10	7119546	7119703	10:7119546-7119703	ENSG00000287277
chr10	7121333	7121483	10:7121333-7121483	ENSG00000287277
chr10	7133353	7133503	10:7133353-7133503	-
chr10	7153873	7154023	10:7153873-7154023	ENSG00000270811
chr10	7162013	7162183	10:7162013-7162183	ENSG00000270811
chr10	7186793	7186943	10:7186793-7186943	-
chr10	7199273	7199423	10:7199273-7199423	-
chr10	7219093	7219243	10:7219093-7219243	-
chr10	7231093	7231243	10:7231093-7231243	-
chr10	7233633	7233783	10:7233633-7233783	-
chr10	7260613	7260763	10:7260613-7260763	ENSG00000232591,ENSG00000278982,ENSG00000235141,ENSG00000198879
chr10	7261413	7261563	10:7261413-7261563	-
chr10	7264573	7264723	10:7264573-7264723	-
chr10	7269493	7269663	10:7269493-7269663	ENSG00000235141
chr10	7278026	7278176	10:7278026-7278176	-
chr10	7300447	7300603	10:7300447-7300603	ENSG00000235141
chr10	7301533	7301683	10:7301533-7301683	ENSG00000235141
chr10	7334013	7334176	10:7334013-7334176	-
chr10	7340413	7340563	10:7340413-7340563	-
chr10	7342737	7342887	10:7342737-7342887	-
chr10	7354546	7354696	10:7354546-7354696	-
chr10	7354813	7354963	10:7354813-7354963	-
chr10	7362553	7362703	10:7362553-7362703	-
chr10	7363073	7363223	10:7363073-7363223	-
chr10	7386053	7386203	10:7386053-7386203	-
chr10	7405853	7406003	10:7405853-7406003	ENSG00000278982,ENSG00000198879
chr10	7407153	7407303	10:7407153-7407303	ENSG00000278982,ENSG00000198879
chr10	7407653	7407803	10:7407653-7407803	ENSG00000278982,ENSG00000198879
chr10	7408033	7408183	10:7408033-7408183	ENSG00000278982,ENSG00000198879
chr10	7408593	7408743	10:7408593-7408743	ENSG00000278982,ENSG00000198879
chr10	7409333	7409483	10:7409333-7409483	ENSG00000278982,ENSG00000198879
chr10	7409753	7409903	10:7409753-7409903	ENSG00000278982,ENSG00000198879
chr10	7410513	7410663	10:7410513-7410663	ENSG00000278982,ENSG00000198879
chr10	7410993	7411163	10:7410993-7411163	ENSG00000278982,ENSG00000198879
chr10	7417193	7417344	10:7417193-7417344	ENSG00000278982,ENSG00000198879
chr10	7458687	7458843	10:7458687-7458843	ENSG00000232591
chr10	7481513	7481663	10:7481513-7481663	ENSG00000207453,ENSG00000232591
chr10	7488633	7488783	10:7488633-7488783	ENSG00000207453,ENSG00000232591
chr10	7525533	7525703	10:7525533-7525703	ENSG00000230121,ENSG00000232591
chr10	7529733	7529883	10:7529733-7529883	ENSG00000230121
chr10	7541253	7541460	10:7541253-7541460	-
chr10	7541553	7541703	10:7541553-7541703	-
chr10	7543913	7544063	10:7543913-7544063	-
chr10	7544333	7544503	10:7544333-7544503	ENSG00000230121
chr10	7545393	7545543	10:7545393-7545543	-
chr10	7548013	7548163	10:7548013-7548163	-
chr10	7561373	7561523	10:7561373-7561523	-
chr10	7563492	7563642	10:7563492-7563642	ENSG00000123243
chr10	7572592	7572742	10:7572592-7572742	ENSG00000123243
chr10	7577332	7577482	10:7577332-7577482	ENSG00000123243
chr10	7606052	7606202	10:7606052-7606202	-
chr10	7606954	7607142	10:7606954-7607142	-
chr10	7610872	7611042	10:7610872-7611042	ENSG00000123243
chr10	7623132	7623282	10:7623132-7623282	ENSG00000123243
chr10	7625872	7626022	10:7625872-7626022	ENSG00000123243
chr10	7626372	7626522	10:7626372-7626522	ENSG00000123243
chr10	7657662	7657812	10:7657662-7657812	-
chr10	7666537	7666687	10:7666537-7666687	ENSG00000123243
chr10	7687372	7687522	10:7687372-7687522	ENSG00000151655,ENSG00000123243,ENSG00000230121,ENSG00000232591
chr10	7696672	7696822	10:7696672-7696822	ENSG00000151655
chr10	7697692	7697842	10:7697692-7697842	ENSG00000151655
chr10	7700712	7700862	10:7700712-7700862	ENSG00000151655
chr10	7748812	7748962	10:7748812-7748962	-
chr10	7753261	7753411	10:7753261-7753411	-
chr10	7756512	7756662	10:7756512-7756662	ENSG00000151657
chr10	7764092	7764242	10:7764092-7764242	ENSG00000151657
chr10	7767332	7767482	10:7767332-7767482	ENSG00000151657
chr10	7788032	7788182	10:7788032-7788182	ENSG00000165632,ENSG00000165629,ENSG00000151657
chr10	7788512	7788662	10:7788512-7788662	ENSG00000165629,ENSG00000151657
chr10	7789112	7789262	10:7789112-7789262	ENSG00000165629,ENSG00000151657
chr10	7789532	7789682	10:7789532-7789682	ENSG00000165629,ENSG00000151657
chr10	7795732	7795902	10:7795732-7795902	ENSG00000165629
chr10	7797632	7797782	10:7797632-7797782	ENSG00000165632,ENSG00000165629,ENSG00000151657
chr10	7818372	7818522	10:7818372-7818522	ENSG00000233990,ENSG00000165632,ENSG00000165629
chr10	7819212	7819362	10:7819212-7819362	ENSG00000165632
chr10	7827092	7827242	10:7827092-7827242	ENSG00000233990,ENSG00000165632
chr10	7857052	7857202	10:7857052-7857202	-
chr10	7857353	7857503	10:7857353-7857503	-
chr10	7872132	7872282	10:7872132-7872282	-
chr10	7887552	7887714	10:7887552-7887714	-
chr10	7891772	7891922	10:7891772-7891922	-
chr10	7892272	7892422	10:7892272-7892422	-
chr10	7895432	7895582	10:7895432-7895582	-
chr10	7895812	7895962	10:7895812-7895962	-
chr10	7913254	7913404	10:7913254-7913404	-
chr10	7916032	7916182	10:7916032-7916182	-
chr10	7932312	7932462	10:7932312-7932462	-
chr10	7945631	7945787	10:7945631-7945787	-
chr10	7951111	7951261	10:7951111-7951261	-
chr10	7951572	7951722	10:7951572-7951722	-
chr10	7956632	7956782	10:7956632-7956782	-
chr10	7969732	7969882	10:7969732-7969882	-
chr10	7978752	7978902	10:7978752-7978902	-
chr10	7994152	7994302	10:7994152-7994302	-
chr10	8017397	8017562	10:8017397-8017562	-
chr10	8050692	8050862	10:8050692-8050862	ENSG00000232638,ENSG00000197308,ENSG00000107485
chr10	8053432	8053602	10:8053432-8053602	ENSG00000232638,ENSG00000197308,ENSG00000107485
chr10	8054224	8054402	10:8054224-8054402	ENSG00000232638,ENSG00000197308,ENSG00000107485
chr10	8054592	8054742	10:8054592-8054742	ENSG00000232638,ENSG00000197308,ENSG00000107485
chr10	8079252	8079450	10:8079252-8079450	-
chr10	8131372	8131542	10:8131372-8131542	ENSG00000225053
chr10	8138572	8138762	10:8138572-8138762	ENSG00000225053
chr10	8144092	8144242	10:8144092-8144242	-
chr10	8144592	8144742	10:8144592-8144742	ENSG00000225053
chr10	8146772	8146922	10:8146772-8146922	ENSG00000225053
chr10	8150532	8150682	10:8150532-8150682	ENSG00000225053
chr10	8183252	8183402	10:8183252-8183402	ENSG00000213771,ENSG00000225053
chr10	8183572	8183722	10:8183572-8183722	-
chr10	8183992	8184142	10:8183992-8184142	ENSG00000225053
chr10	8187432	8187582	10:8187432-8187582	-
chr10	8200192	8200342	10:8200192-8200342	-
chr10	8200672	8200822	10:8200672-8200822	-
chr10	8204692	8204842	10:8204692-8204842	-
chr10	8211772	8211922	10:8211772-8211922	-
chr10	8245252	8245402	10:8245252-8245402	ENSG00000232170
chr10	8246261	8246429	10:8246261-8246429	-
chr10	8272912	8273062	10:8272912-8273062	ENSG00000232170
chr10	8273932	8274082	10:8273932-8274082	ENSG00000232170
chr10	8276030	8276180	10:8276030-8276180	ENSG00000232170
chr10	8279612	8279782	10:8279612-8279782	ENSG00000226861,ENSG00000232170
chr10	8284152	8284302	10:8284152-8284302	ENSG00000212505,ENSG00000236420,ENSG00000213771,ENSG00000226861,ENSG00000232170,ENSG00000225053
chr10	8306432	8306582	10:8306432-8306582	ENSG00000226861
chr10	8306812	8306962	10:8306812-8306962	ENSG00000226861
chr10	8312972	8313122	10:8312972-8313122	ENSG00000213771,ENSG00000226861,ENSG00000232170
chr10	8323472	8323622	10:8323472-8323622	ENSG00000226861
chr10	8332112	8332262	10:8332112-8332262	-
chr10	8332432	8332622	10:8332432-8332622	-
chr10	8361492	8361642	10:8361492-8361642	-
chr10	8366212	8366422	10:8366212-8366422	ENSG00000230014,ENSG00000234752,ENSG00000270234,ENSG00000212505,ENSG00000236420,ENSG00000213771,ENSG00000271251,ENSG00000226990,ENSG00000226861,ENSG00000232170,ENSG00000225053
chr10	8366452	8366602	10:8366452-8366602	ENSG00000213771
chr10	8369812	8369962	10:8369812-8369962	ENSG00000212505,ENSG00000236420,ENSG00000213771,ENSG00000271251,ENSG00000226990,ENSG00000226861,ENSG00000232170
chr10	8383152	8383302	10:8383152-8383302	-
chr10	8392292	8392449	10:8392292-8392449	ENSG00000226990
chr10	8393632	8393802	10:8393632-8393802	ENSG00000230014,ENSG00000234752,ENSG00000270234,ENSG00000212505,ENSG00000236420,ENSG00000213771,ENSG00000271251,ENSG00000226990,ENSG00000226861,ENSG00000232170,ENSG00000225053
chr10	8396792	8396962	10:8396792-8396962	ENSG00000226990
chr10	8402561	8402711	10:8402561-8402711	ENSG00000226990
chr10	8418732	8418882	10:8418732-8418882	-
chr10	8424852	8425002	10:8424852-8425002	-
chr10	8444732	8444882	10:8444732-8444882	-
chr10	8453732	8453882	10:8453732-8453882	-
chr10	8455212	8455362	10:8455212-8455362	-
chr10	8462677	8462827	10:8462677-8462827	ENSG00000271251
chr10	8473312	8473462	10:8473312-8473462	ENSG00000213771,ENSG00000271251
chr10	8539190	8539340	10:8539190-8539340	ENSG00000213771
chr10	8543471	8543621	10:8543471-8543621	ENSG00000213771
chr10	8637732	8637882	10:8637732-8637882	ENSG00000212505,ENSG00000236420
chr10	8639484	8639634	10:8639484-8639634	ENSG00000212505,ENSG00000236420
chr10	8639792	8639942	10:8639792-8639942	ENSG00000212505,ENSG00000236420
chr10	8640032	8640182	10:8640032-8640182	ENSG00000212505,ENSG00000236420
chr10	8670309	8670459	10:8670309-8670459	ENSG00000212505
chr10	8688779	8689079	10:8688779-8689079	ENSG00000212505
chr10	8702712	8702862	10:8702712-8702862	ENSG00000270234
chr10	8702972	8703142	10:8702972-8703142	ENSG00000270234
chr10	8726116	8726266	10:8726116-8726266	ENSG00000270234
chr10	8758155	8758337	10:8758155-8758337	-
chr10	8811372	8811522	10:8811372-8811522	-
chr10	8812114	8812264	10:8812114-8812264	-
chr10	8873452	8873623	10:8873452-8873623	ENSG00000234752
chr10	8913801	8913962	10:8913801-8913962	ENSG00000234752
chr10	8919432	8919582	10:8919432-8919582	ENSG00000234752
chr10	8967212	8967362	10:8967212-8967362	ENSG00000223808
chr10	8998866	8999016	10:8998866-8999016	ENSG00000223808
chr10	9009652	9009802	10:9009652-9009802	ENSG00000223808
chr10	9011018	9011168	10:9011018-9011168	-
chr10	9012452	9012602	10:9012452-9012602	ENSG00000223808,ENSG00000234752
chr10	9015168	9015318	10:9015168-9015318	-
chr10	9018392	9018542	10:9018392-9018542	-
chr10	9038492	9038642	10:9038492-9038642	-
chr10	9075532	9075682	10:9075532-9075682	-
chr10	9103394	9103544	10:9103394-9103544	-
chr10	9140578	9140728	10:9140578-9140728	-
chr10	9176534	9176684	10:9176534-9176684	-
chr10	9198730	9198902	10:9198730-9198902	-
chr10	9209312	9209462	10:9209312-9209462	ENSG00000230014
chr10	9211352	9211502	10:9211352-9211502	-
chr10	9223012	9223162	10:9223012-9223162	-
chr10	9228873	9229023	10:9228873-9229023	-
chr10	9253212	9253398	10:9253212-9253398	ENSG00000230014
chr10	9254472	9254622	10:9254472-9254622	ENSG00000230014
chr10	9255232	9255382	10:9255232-9255382	ENSG00000230014
chr10	9262913	9263063	10:9262913-9263063	ENSG00000230014
chr10	9289939	9290089	10:9289939-9290089	ENSG00000230014
chr10	9301272	9301422	10:9301272-9301422	ENSG00000287120
chr10	9302272	9302442	10:9302272-9302442	ENSG00000287120,ENSG00000230014
chr10	9305164	9305322	10:9305164-9305322	ENSG00000287120,ENSG00000230014
chr10	9311844	9311994	10:9311844-9311994	ENSG00000287120
chr10	9331672	9331822	10:9331672-9331822	ENSG00000230014
chr10	9342992	9343142	10:9342992-9343142	-
chr10	9357003	9357303	10:9357003-9357303	-
chr10	9513309	9513459	10:9513309-9513459	-
chr10	9596672	9596822	10:9596672-9596822	-
chr10	9608712	9608885	10:9608712-9608885	-
chr10	9613472	9613622	10:9613472-9613622	-
chr10	9615292	9615442	10:9615292-9615442	-
chr10	9617572	9617722	10:9617572-9617722	-
chr10	9634592	9634742	10:9634592-9634742	-
chr10	9635832	9635982	10:9635832-9635982	-
chr10	9636292	9636442	10:9636292-9636442	-
chr10	9671072	9671242	10:9671072-9671242	-
chr10	9709972	9710122	10:9709972-9710122	ENSG00000235838
chr10	9743792	9743942	10:9743792-9743942	ENSG00000235838
chr10	9763032	9763202	10:9763032-9763202	ENSG00000228636,ENSG00000235838
chr10	9763312	9763542	10:9763312-9763542	ENSG00000228636,ENSG00000235838
chr10	9766900	9767050	10:9766900-9767050	-
chr10	9781812	9781962	10:9781812-9781962	ENSG00000235838
chr10	9786192	9786342	10:9786192-9786342	ENSG00000235838
chr10	9786692	9786842	10:9786692-9786842	ENSG00000235838
chr10	9792312	9792462	10:9792312-9792462	ENSG00000235838
chr10	9796712	9796862	10:9796712-9796862	-
chr10	9814372	9814582	10:9814372-9814582	-
chr10	9823682	9823832	10:9823682-9823832	-
chr10	9825528	9825702	10:9825528-9825702	-
chr10	9849172	9849322	10:9849172-9849322	-
chr10	9853527	9853702	10:9853527-9853702	-
chr10	9853792	9853942	10:9853792-9853942	-
chr10	9854072	9854222	10:9854072-9854222	-
chr10	9858912	9859062	10:9858912-9859062	-
chr10	9860152	9860302	10:9860152-9860302	-
chr10	9864522	9864672	10:9864522-9864672	-
chr10	9869332	9869482	10:9869332-9869482	-
chr10	9869805	9869955	10:9869805-9869955	-
chr10	9926317	9926467	10:9926317-9926467	-
chr10	9950193	9950343	10:9950193-9950343	-
chr10	9951632	9951782	10:9951632-9951782	-
chr10	9951972	9952122	10:9951972-9952122	-
chr10	9956987	9957137	10:9956987-9957137	-
chr10	9957472	9957622	10:9957472-9957622	ENSG00000229919
chr10	9992772	9992922	10:9992772-9992922	-
chr10	10014972	10015122	10:10014972-10015122	-
chr10	10021114	10021264	10:10021114-10021264	-
chr10	10038472	10038622	10:10038472-10038622	-
chr10	10043252	10043402	10:10043252-10043402	-
chr10	10045758	10045908	10:10045758-10045908	-
chr10	10055812	10055962	10:10055812-10055962	ENSG00000224788
chr10	10056172	10056322	10:10056172-10056322	ENSG00000224788
chr10	10057112	10057282	10:10057112-10057282	ENSG00000224788
chr10	10092672	10092842	10:10092672-10092842	-
chr10	10094832	10094982	10:10094832-10094982	-
chr10	10096432	10096582	10:10096432-10096582	-
chr10	10126332	10126482	10:10126332-10126482	-
chr10	10128532	10128682	10:10128532-10128682	ENSG00000229919
chr10	10132112	10132262	10:10132112-10132262	ENSG00000229919
chr10	10134192	10134342	10:10134192-10134342	-
chr10	10138823	10138973	10:10138823-10138973	-
chr10	10150083	10150233	10:10150083-10150233	ENSG00000229919
chr10	10208352	10208502	10:10208352-10208502	ENSG00000272436,ENSG00000229919
chr10	10209252	10209422	10:10209252-10209422	ENSG00000272436,ENSG00000200849,ENSG00000229919
chr10	10222392	10222542	10:10222392-10222542	ENSG00000272436,ENSG00000200849,ENSG00000229919
chr10	10222672	10222822	10:10222672-10222822	ENSG00000272436,ENSG00000200849,ENSG00000229919
chr10	10233392	10233542	10:10233392-10233542	ENSG00000272436,ENSG00000200849
chr10	10235116	10235266	10:10235116-10235266	ENSG00000200849
chr10	10270332	10270482	10:10270332-10270482	ENSG00000272436
chr10	10281134	10281284	10:10281134-10281284	-
chr10	10293612	10293782	10:10293612-10293782	ENSG00000272436
chr10	10313252	10313402	10:10313252-10313402	-
chr10	10313648	10313798	10:10313648-10313798	-
chr10	10321092	10321242	10:10321092-10321242	ENSG00000234306,ENSG00000286439,ENSG00000272436
chr10	10326212	10326382	10:10326212-10326382	ENSG00000234306,ENSG00000286439
chr10	10330592	10330742	10:10330592-10330742	ENSG00000234306,ENSG00000286439
chr10	10395392	10395542	10:10395392-10395542	ENSG00000287309,ENSG00000279575
chr10	10421212	10421362	10:10421212-10421362	-
chr10	10438452	10438602	10:10438452-10438602	-
chr10	10460552	10460702	10:10460552-10460702	ENSG00000270111
chr10	10489212	10489362	10:10489212-10489362	ENSG00000270111
chr10	10489912	10490062	10:10489912-10490062	ENSG00000270111
chr10	10490300	10490450	10:10490300-10490450	-
chr10	10498892	10499062	10:10498892-10499062	ENSG00000270111,ENSG00000234306
chr10	10499952	10500122	10:10499952-10500122	ENSG00000270111,ENSG00000234306
chr10	10501072	10501222	10:10501072-10501222	ENSG00000270111
chr10	10515612	10515762	10:10515612-10515762	-
chr10	10515872	10516022	10:10515872-10516022	-
chr10	10528632	10528782	10:10528632-10528782	-
chr10	10529192	10529342	10:10529192-10529342	-
chr10	10533512	10533662	10:10533512-10533662	-
chr10	10542112	10542262	10:10542112-10542262	-
chr10	10542652	10542802	10:10542652-10542802	-
chr10	10564192	10564362	10:10564192-10564362	-
chr10	10579852	10580022	10:10579852-10580022	-
chr10	10587639	10587789	10:10587639-10587789	-
chr10	10589712	10589882	10:10589712-10589882	ENSG00000237986,ENSG00000231496,ENSG00000229240,ENSG00000287309,ENSG00000279575,ENSG00000270111,ENSG00000234306,ENSG00000272436,ENSG00000229919
chr10	10595312	10595462	10:10595312-10595462	-
chr10	10605852	10606022	10:10605852-10606022	ENSG00000237986,ENSG00000231496,ENSG00000229240,ENSG00000228997,ENSG00000287309,ENSG00000279575,ENSG00000270111,ENSG00000234306,ENSG00000272436,ENSG00000229919
chr10	10614012	10614162	10:10614012-10614162	-
chr10	10624232	10624382	10:10624232-10624382	-
chr10	10629652	10629822	10:10629652-10629822	-
chr10	10630052	10630202	10:10630052-10630202	-
chr10	10642892	10643062	10:10642892-10643062	-
chr10	10644452	10644602	10:10644452-10644602	-
chr10	10644688	10644838	10:10644688-10644838	-
chr10	10644872	10645022	10:10644872-10645022	-
chr10	10658252	10658422	10:10658252-10658422	-
chr10	10663192	10663342	10:10663192-10663342	-
chr10	10677592	10677742	10:10677592-10677742	ENSG00000229240,ENSG00000234306,ENSG00000272436
chr10	10728472	10728622	10:10728472-10728622	-
chr10	10758442	10758592	10:10758442-10758592	-
chr10	10759672	10759822	10:10759672-10759822	-
chr10	10782725	10782875	10:10782725-10782875	ENSG00000228997
chr10	10785732	10785902	10:10785732-10785902	ENSG00000225383,ENSG00000228997
chr10	10786452	10786622	10:10786452-10786622	ENSG00000225383,ENSG00000228997
chr10	10788996	10789146	10:10788996-10789146	-
chr10	10792832	10792982	10:10792832-10792982	ENSG00000048740,ENSG00000225383,ENSG00000228997
chr10	10794992	10795142	10:10794992-10795142	ENSG00000048740,ENSG00000225383,ENSG00000228997
chr10	10796472	10796622	10:10796472-10796622	ENSG00000048740,ENSG00000225383
chr10	10797212	10797382	10:10797212-10797382	ENSG00000048740,ENSG00000225383
chr10	10797592	10797742	10:10797592-10797742	ENSG00000225383
chr10	10798172	10798322	10:10798172-10798322	ENSG00000225383
chr10	10798672	10798822	10:10798672-10798822	-
chr10	10803428	10803578	10:10803428-10803578	-
chr10	10805452	10805628	10:10805452-10805628	-
chr10	10816532	10816682	10:10816532-10816682	-
chr10	10818212	10818362	10:10818212-10818362	-
chr10	10822272	10822422	10:10822272-10822422	-
chr10	10824652	10824802	10:10824652-10824802	ENSG00000237986,ENSG00000231496,ENSG00000229240,ENSG00000228997
chr10	10826252	10826422	10:10826252-10826422	-
chr10	10829692	10829844	10:10829692-10829844	-
chr10	10830792	10830942	10:10830792-10830942	ENSG00000231496,ENSG00000229240,ENSG00000228997,ENSG00000234306
chr10	10831252	10831422	10:10831252-10831422	ENSG00000231496,ENSG00000229240,ENSG00000228997
chr10	10845292	10845442	10:10845292-10845442	-
chr10	10849432	10849582	10:10849432-10849582	-
chr10	10851152	10851322	10:10851152-10851322	-
chr10	10869732	10869882	10:10869732-10869882	-
chr10	10872152	10872302	10:10872152-10872302	ENSG00000228027,ENSG00000231496,ENSG00000229240,ENSG00000228997,ENSG00000234306
chr10	10872752	10872902	10:10872752-10872902	-
chr10	10873432	10873582	10:10873432-10873582	-
chr10	10882052	10882202	10:10882052-10882202	-
chr10	10885532	10885682	10:10885532-10885682	-
chr10	10887294	10887444	10:10887294-10887444	-
chr10	10891512	10891662	10:10891512-10891662	-
chr10	10911512	10911682	10:10911512-10911682	ENSG00000231496,ENSG00000229240
chr10	10912712	10912882	10:10912712-10912882	ENSG00000229240
chr10	10914292	10914442	10:10914292-10914442	ENSG00000229240
chr10	10920095	10920245	10:10920095-10920245	-
chr10	10942539	10942689	10:10942539-10942689	ENSG00000229240
chr10	10977189	10977489	10:10977189-10977489	-
chr10	10978072	10978222	10:10978072-10978222	ENSG00000231496
chr10	10979872	10980022	10:10979872-10980022	ENSG00000231496
chr10	11009712	11009862	10:11009712-11009862	ENSG00000228027,ENSG00000048740
chr10	11013051	11013201	10:11013051-11013201	ENSG00000228027
chr10	11018012	11018162	10:11018012-11018162	ENSG00000228027,ENSG00000048740
chr10	11024712	11024882	10:11024712-11024882	ENSG00000229206,ENSG00000228027,ENSG00000231496,ENSG00000048740
chr10	11026772	11026922	10:11026772-11026922	ENSG00000229206,ENSG00000228027
chr10	11035412	11035582	10:11035412-11035582	ENSG00000237986,ENSG00000229206,ENSG00000228027,ENSG00000231496,ENSG00000229240
chr10	11036012	11036162	10:11036012-11036162	ENSG00000229206
chr10	11036532	11036702	10:11036532-11036702	ENSG00000229206
chr10	11042492	11042642	10:11042492-11042642	-
chr10	11046032	11046182	10:11046032-11046182	-
chr10	11046932	11047082	10:11046932-11047082	-
chr10	11048973	11049123	10:11048973-11049123	-
chr10	11057512	11057662	10:11057512-11057662	-
chr10	11059092	11059242	10:11059092-11059242	-
chr10	11069412	11069562	10:11069412-11069562	-
chr10	11082686	11082836	10:11082686-11082836	-
chr10	11086296	11086446	10:11086296-11086446	-
chr10	11095632	11095782	10:11095632-11095782	ENSG00000237986
chr10	11115405	11115555	10:11115405-11115555	ENSG00000237986
chr10	11145592	11145742	10:11145592-11145742	-
chr10	11146512	11146662	10:11146512-11146662	-
chr10	11164852	11165002	10:11164852-11165002	ENSG00000230322,ENSG00000237986,ENSG00000048740
chr10	11165472	11165622	10:11165472-11165622	ENSG00000230322,ENSG00000048740
chr10	11165912	11166062	10:11165912-11166062	ENSG00000230322,ENSG00000048740
chr10	11166192	11166342	10:11166192-11166342	ENSG00000230322,ENSG00000048740
chr10	11178772	11178922	10:11178772-11178922	ENSG00000230322,ENSG00000048740
chr10	11182112	11182262	10:11182112-11182262	-
chr10	11189812	11189962	10:11189812-11189962	-
chr10	11197512	11197687	10:11197512-11197687	-
chr10	11242552	11242702	10:11242552-11242702	-
chr10	11270692	11270842	10:11270692-11270842	ENSG00000237986
chr10	11285273	11285423	10:11285273-11285423	-
chr10	11294932	11295102	10:11294932-11295102	-
chr10	11298312	11298462	10:11298312-11298462	-
chr10	11318072	11318222	10:11318072-11318222	ENSG00000181800
chr10	11325972	11326162	10:11325972-11326162	ENSG00000181800
chr10	11330732	11330882	10:11330732-11330882	ENSG00000181800
chr10	11331852	11332002	10:11331852-11332002	ENSG00000181800
chr10	11335276	11335426	10:11335276-11335426	ENSG00000181800
chr10	11336956	11337106	10:11336956-11337106	-
chr10	11345876	11346026	10:11345876-11346026	-
chr10	11398337	11398506	10:11398337-11398506	ENSG00000280086
chr10	11405116	11405266	10:11405116-11405266	ENSG00000280086
chr10	11424616	11424766	10:11424616-11424766	ENSG00000280086
chr10	11434476	11434626	10:11434476-11434626	-
chr10	11468256	11468406	10:11468256-11468406	-
chr10	11468580	11468730	10:11468580-11468730	-
chr10	11472256	11472406	10:11472256-11472406	-
chr10	11473454	11473604	10:11473454-11473604	-
chr10	11494988	11495146	10:11494988-11495146	-
chr10	11499476	11499626	10:11499476-11499626	-
chr10	11515736	11515886	10:11515736-11515886	ENSG00000134463
chr10	11521976	11522165	10:11521976-11522165	-
chr10	11525636	11525786	10:11525636-11525786	ENSG00000148429
chr10	11532476	11532626	10:11532476-11532626	ENSG00000148429
chr10	11533476	11533626	10:11533476-11533626	ENSG00000148429
chr10	11539516	11539666	10:11539516-11539666	ENSG00000148429
chr10	11547256	11547406	10:11547256-11547406	-
chr10	11552296	11552466	10:11552296-11552466	ENSG00000148429
chr10	11560496	11560646	10:11560496-11560646	-
chr10	11573636	11573786	10:11573636-11573786	ENSG00000148429
chr10	11581356	11581506	10:11581356-11581506	-
chr10	11586316	11586466	10:11586316-11586466	-
chr10	11595436	11595606	10:11595436-11595606	-
chr10	11602936	11603086	10:11602936-11603086	-
chr10	11605896	11606046	10:11605896-11606046	ENSG00000271360,ENSG00000148429
chr10	11610636	11610786	10:11610636-11610786	ENSG00000271360,ENSG00000148429
chr10	11610916	11611066	10:11610916-11611066	ENSG00000271360,ENSG00000148429
chr10	11611596	11611746	10:11611596-11611746	ENSG00000271360,ENSG00000148429
chr10	11612196	11612346	10:11612196-11612346	ENSG00000271360,ENSG00000148429
chr10	11612676	11612826	10:11612676-11612826	ENSG00000271360,ENSG00000148429
chr10	11616156	11616306	10:11616156-11616306	ENSG00000271360,ENSG00000148429
chr10	11628070	11628223	10:11628070-11628223	-
chr10	11640283	11640433	10:11640283-11640433	-
chr10	11642696	11642866	10:11642696-11642866	-
chr10	11647796	11647966	10:11647796-11647966	-
chr10	11649936	11650106	10:11649936-11650106	-
chr10	11673656	11673806	10:11673656-11673806	ENSG00000271046
chr10	11674016	11674316	10:11674016-11674316	ENSG00000271046
chr10	11678236	11678386	10:11678236-11678386	ENSG00000271046
chr10	11684896	11685066	10:11684896-11685066	ENSG00000271046
chr10	11685376	11685546	10:11685376-11685546	ENSG00000271046
chr10	11685936	11686086	10:11685936-11686086	-
chr10	11687382	11687532	10:11687382-11687532	-
chr10	11689116	11689266	10:11689116-11689266	-
chr10	11689516	11689666	10:11689516-11689666	-
chr10	11705816	11705966	10:11705816-11705966	-
chr10	11710856	11711006	10:11710856-11711006	-
chr10	11712876	11713026	10:11712876-11713026	-
chr10	11713256	11713446	10:11713256-11713446	ENSG00000134463
chr10	11725296	11725446	10:11725296-11725446	ENSG00000134463
chr10	11742376	11742526	10:11742376-11742526	ENSG00000134463
chr10	11746996	11747146	10:11746996-11747146	ENSG00000134463
chr10	11754300	11754450	10:11754300-11754450	ENSG00000134463
chr10	11757556	11757726	10:11757556-11757726	ENSG00000134463
chr10	11758016	11758166	10:11758016-11758166	ENSG00000134463
chr10	11758296	11758446	10:11758296-11758446	ENSG00000134463
chr10	11760973	11761123	10:11760973-11761123	-
chr10	11782916	11783066	10:11782916-11783066	-
chr10	11794056	11794206	10:11794056-11794206	-
chr10	11796576	11796726	10:11796576-11796726	-
chr10	11798976	11799126	10:11798976-11799126	-
chr10	11810376	11810526	10:11810376-11810526	-
chr10	11814376	11814526	10:11814376-11814526	ENSG00000148426
chr10	11819916	11820066	10:11819916-11820066	ENSG00000148426
chr10	11823236	11823386	10:11823236-11823386	ENSG00000148426
chr10	11824036	11824186	10:11824036-11824186	ENSG00000148426
chr10	11824536	11824686	10:11824536-11824686	ENSG00000148426
chr10	11824896	11825046	10:11824896-11825046	ENSG00000148426
chr10	11825896	11826046	10:11825896-11826046	ENSG00000148426
chr10	11849976	11850137	10:11849976-11850137	-
chr10	11870136	11870286	10:11870136-11870286	ENSG00000225778,ENSG00000148426
chr10	11871596	11871746	10:11871596-11871746	ENSG00000225778,ENSG00000148426
chr10	11874876	11875046	10:11874876-11875046	ENSG00000225778,ENSG00000148426
chr10	11875916	11876066	10:11875916-11876066	ENSG00000225778
chr10	11893076	11893226	10:11893076-11893226	ENSG00000225778
chr10	11898356	11898506	10:11898356-11898506	ENSG00000225778
chr10	11901816	11901966	10:11901816-11901966	-
chr10	11913376	11913526	10:11913376-11913526	ENSG00000251957
chr10	11916136	11916286	10:11916136-11916286	ENSG00000251957
chr10	11921916	11922066	10:11921916-11922066	ENSG00000251957
chr10	11930696	11930846	10:11930696-11930846	ENSG00000251957
chr10	11986716	11986866	10:11986716-11986866	-
chr10	12013539	12013689	10:12013539-12013689	-
chr10	12013989	12014139	10:12013989-12014139	-
chr10	12018896	12019046	10:12018896-12019046	-
chr10	12019354	12019654	10:12019354-12019654	-
chr10	12041816	12041966	10:12041816-12041966	-
chr10	12042356	12042506	10:12042356-12042506	-
chr10	12042836	12042986	10:12042836-12042986	ENSG00000272507,ENSG00000181192,ENSG00000151461
chr10	12043216	12043366	10:12043216-12043366	ENSG00000265653,ENSG00000065665,ENSG00000272507,ENSG00000181192,ENSG00000151461
chr10	12053596	12053766	10:12053596-12053766	ENSG00000272507
chr10	12067436	12067586	10:12067436-12067586	ENSG00000181192
chr10	12068756	12068926	10:12068756-12068926	ENSG00000265653,ENSG00000065665,ENSG00000272507,ENSG00000181192,ENSG00000151461
chr10	12069536	12069686	10:12069536-12069686	-
chr10	12072013	12072186	10:12072013-12072186	-
chr10	12082276	12082426	10:12082276-12082426	ENSG00000272507,ENSG00000181192
chr10	12097971	12098121	10:12097971-12098121	-
chr10	12129476	12129626	10:12129476-12129626	ENSG00000265653,ENSG00000065665,ENSG00000272507
chr10	12130376	12130526	10:12130376-12130526	ENSG00000265653,ENSG00000065665,ENSG00000272507
chr10	12163085	12163235	10:12163085-12163235	-
chr10	12181531	12181681	10:12181531-12181681	-
chr10	12191380	12191530	10:12191380-12191530	ENSG00000151465,ENSG00000165609
chr10	12191816	12191966	10:12191816-12191966	ENSG00000151465,ENSG00000165609
chr10	12193376	12193526	10:12193376-12193526	ENSG00000151465,ENSG00000165609
chr10	12194396	12194546	10:12194396-12194546	ENSG00000151465,ENSG00000165609
chr10	12194996	12195146	10:12194996-12195146	ENSG00000151465,ENSG00000165609
chr10	12195816	12195986	10:12195816-12195986	ENSG00000151465,ENSG00000165609
chr10	12214796	12214946	10:12214796-12214946	ENSG00000151465
chr10	12220496	12220666	10:12220496-12220666	ENSG00000228302,ENSG00000151465
chr10	12235296	12235446	10:12235296-12235446	ENSG00000228302
chr10	12235936	12236086	10:12235936-12236086	ENSG00000228302
chr10	12241916	12242086	10:12241916-12242086	ENSG00000228302,ENSG00000151465
chr10	12255186	12255336	10:12255186-12255336	ENSG00000228302
chr10	12264276	12264426	10:12264276-12264426	ENSG00000228302
chr10	12264536	12264706	10:12264536-12264706	ENSG00000263584,ENSG00000228302
chr10	12265756	12265906	10:12265756-12265906	-
chr10	12270956	12271106	10:12270956-12271106	ENSG00000263584,ENSG00000228302
chr10	12279396	12279546	10:12279396-12279546	-
chr10	12333116	12333266	10:12333116-12333266	ENSG00000264036
chr10	12333716	12333906	10:12333716-12333906	ENSG00000263584,ENSG00000285994,ENSG00000183049,ENSG00000264036
chr10	12337516	12337666	10:12337516-12337666	ENSG00000183049
chr10	12348876	12349026	10:12348876-12349026	ENSG00000183049
chr10	12349496	12349686	10:12349496-12349686	ENSG00000183049
chr10	12350276	12350426	10:12350276-12350426	ENSG00000183049
chr10	12350576	12350726	10:12350576-12350726	ENSG00000183049
chr10	12375273	12375423	10:12375273-12375423	-
chr10	12400676	12400826	10:12400676-12400826	-
chr10	12418096	12418246	10:12418096-12418246	ENSG00000252438
chr10	12419476	12419626	10:12419476-12419626	ENSG00000263584,ENSG00000285994,ENSG00000252118,ENSG00000252438
chr10	12448796	12448966	10:12448796-12448966	ENSG00000252118
chr10	12455936	12456086	10:12455936-12456086	ENSG00000252118
chr10	12500656	12500806	10:12500656-12500806	-
chr10	12531556	12531706	10:12531556-12531706	ENSG00000263584
chr10	12533236	12533426	10:12533236-12533426	ENSG00000263584
chr10	12564336	12564486	10:12564336-12564486	ENSG00000263584,ENSG00000285994
chr10	12605756	12605906	10:12605756-12605906	ENSG00000263584
chr10	12614736	12614886	10:12614736-12614886	ENSG00000263584
chr10	12629204	12629354	10:12629204-12629354	-
chr10	12631287	12631466	10:12631287-12631466	-
chr10	12656636	12656786	10:12656636-12656786	ENSG00000283699,ENSG00000263584
chr10	12668731	12668881	10:12668731-12668881	-
chr10	12699416	12699566	10:12699416-12699566	-
chr10	12701760	12701910	10:12701760-12701910	-
chr10	12703916	12704086	10:12703916-12704086	ENSG00000263584
chr10	12707616	12707786	10:12707616-12707786	ENSG00000263584,ENSG00000285994
chr10	12709074	12709224	10:12709074-12709224	-
chr10	12709636	12709786	10:12709636-12709786	-
chr10	12711176	12711346	10:12711176-12711346	ENSG00000263584,ENSG00000228302
chr10	12719476	12719626	10:12719476-12719626	-
chr10	12720496	12720666	10:12720496-12720666	ENSG00000221331,ENSG00000263584
chr10	12727316	12727466	10:12727316-12727466	ENSG00000221331
chr10	12728036	12728186	10:12728036-12728186	ENSG00000221331
chr10	12728756	12728906	10:12728756-12728906	ENSG00000221331
chr10	12731236	12731386	10:12731236-12731386	ENSG00000221331
chr10	12750976	12751126	10:12750976-12751126	-
chr10	12768196	12768346	10:12768196-12768346	ENSG00000183049
chr10	12780716	12780866	10:12780716-12780866	-
chr10	12781056	12781206	10:12781056-12781206	-
chr10	12781396	12781546	10:12781396-12781546	-
chr10	12782576	12782746	10:12782576-12782746	-
chr10	12840357	12840507	10:12840357-12840507	-
chr10	12844815	12844965	10:12844815-12844965	-
chr10	12845235	12845405	10:12845235-12845405	ENSG00000212499,ENSG00000285520
chr10	12846895	12847065	10:12846895-12847065	ENSG00000285520
chr10	12849615	12849765	10:12849615-12849765	-
chr10	12875255	12875405	10:12875255-12875405	ENSG00000285520
chr10	12902215	12902365	10:12902215-12902365	ENSG00000212499,ENSG00000285520
chr10	12907755	12907938	10:12907755-12907938	ENSG00000212499
chr10	12934915	12935065	10:12934915-12935065	ENSG00000212499
chr10	12938075	12938225	10:12938075-12938225	ENSG00000212499
chr10	12955015	12955165	10:12955015-12955165	-
chr10	12960455	12960605	10:12960455-12960605	-
chr10	12965675	12965825	10:12965675-12965825	-
chr10	12980863	12981013	10:12980863-12981013	-
chr10	12981695	12981845	10:12981695-12981845	-
chr10	12984255	12984445	10:12984255-12984445	-
chr10	13003155	13003305	10:13003155-13003305	ENSG00000151468
chr10	13016555	13016725	10:13016555-13016725	ENSG00000225251,ENSG00000212499,ENSG00000151468
chr10	13018235	13018405	10:13018235-13018405	-
chr10	13056555	13056706	10:13056555-13056706	ENSG00000225251
chr10	13074915	13075085	10:13074915-13075085	ENSG00000225251
chr10	13088015	13088165	10:13088015-13088165	ENSG00000123240,ENSG00000151468
chr10	13088355	13088505	10:13088355-13088505	ENSG00000123240,ENSG00000151468
chr10	13099255	13099445	10:13099255-13099445	ENSG00000235763,ENSG00000123240,ENSG00000151468
chr10	13099715	13099885	10:13099715-13099885	ENSG00000235763,ENSG00000123240,ENSG00000151468
chr10	13099955	13100105	10:13099955-13100105	ENSG00000235763,ENSG00000123240
chr10	13100575	13100725	10:13100575-13100725	ENSG00000235763,ENSG00000123240
chr10	13102295	13102445	10:13102295-13102445	ENSG00000235763,ENSG00000123240,ENSG00000151468
chr10	13105355	13105505	10:13105355-13105505	ENSG00000235763,ENSG00000123240
chr10	13121255	13121405	10:13121255-13121405	ENSG00000234175,ENSG00000123240
chr10	13143335	13143495	10:13143335-13143495	ENSG00000228330,ENSG00000234175
chr10	13143895	13144045	10:13143895-13144045	ENSG00000228330,ENSG00000234175
chr10	13146642	13146792	10:13146642-13146792	ENSG00000228330
chr10	13161375	13161525	10:13161375-13161525	ENSG00000226209,ENSG00000107537,ENSG00000165623,ENSG00000272055,ENSG00000065328,ENSG00000237540,ENSG00000203414,ENSG00000228330,ENSG00000234175,ENSG00000235763,ENSG00000123240
chr10	13190055	13190225	10:13190055-13190225	ENSG00000165623,ENSG00000065328
chr10	13193766	13193925	10:13193766-13193925	ENSG00000065328
chr10	13201275	13201425	10:13201275-13201425	-
chr10	13206655	13206805	10:13206655-13206805	ENSG00000165623,ENSG00000272055
chr10	13220055	13220205	10:13220055-13220205	ENSG00000165623,ENSG00000272055
chr10	13224795	13224945	10:13224795-13224945	ENSG00000165623,ENSG00000272055
chr10	13267233	13267383	10:13267233-13267383	-
chr10	13268995	13269145	10:13268995-13269145	ENSG00000165623
chr10	13270995	13271145	10:13270995-13271145	-
chr10	13271655	13271805	10:13271655-13271805	-
chr10	13271896	13272046	10:13271896-13272046	-
chr10	13272375	13272545	10:13272375-13272545	-
chr10	13277095	13277245	10:13277095-13277245	ENSG00000165623
chr10	13299535	13299685	10:13299535-13299685	ENSG00000107537
chr10	13300055	13300205	10:13300055-13300205	ENSG00000226209,ENSG00000107537
chr10	13302375	13302525	10:13302375-13302525	ENSG00000086475,ENSG00000226209,ENSG00000107537,ENSG00000165623
chr10	13338415	13338565	10:13338415-13338565	-
chr10	13338875	13339025	10:13338875-13339025	ENSG00000086475
chr10	13345995	13346145	10:13345995-13346145	ENSG00000086475
chr10	13346375	13346549	10:13346375-13346549	ENSG00000086475
chr10	13347395	13347545	10:13347395-13347545	ENSG00000086475
chr10	13347935	13348105	10:13347935-13348105	ENSG00000086475
chr10	13348255	13348405	10:13348255-13348405	ENSG00000086475
chr10	13348715	13348865	10:13348715-13348865	ENSG00000086475
chr10	13349988	13350185	10:13349988-13350185	ENSG00000086475
chr10	13372015	13372165	10:13372015-13372165	ENSG00000227175,ENSG00000233256,ENSG00000286514
chr10	13382751	13382901	10:13382751-13382901	-
chr10	13390715	13390865	10:13390715-13390865	ENSG00000286514
chr10	13409575	13409725	10:13409575-13409725	ENSG00000233256
chr10	13410155	13410305	10:13410155-13410305	ENSG00000233256
chr10	13415055	13415212	10:13415055-13415212	ENSG00000233256
chr10	13440595	13440745	10:13440595-13440745	ENSG00000165626
chr10	13448335	13448505	10:13448335-13448505	ENSG00000165626
chr10	13450195	13450364	10:13450195-13450364	ENSG00000165626
chr10	13454015	13454165	10:13454015-13454165	ENSG00000165626
chr10	13462672	13462822	10:13462672-13462822	ENSG00000165626
chr10	13485735	13485922	10:13485735-13485922	ENSG00000165626
chr10	13503835	13503985	10:13503835-13503985	ENSG00000202508,ENSG00000165626
chr10	13518175	13518345	10:13518175-13518345	ENSG00000227175,ENSG00000202508
chr10	13527075	13527225	10:13527075-13527225	ENSG00000227175,ENSG00000202508,ENSG00000165626
chr10	13529035	13529185	10:13529035-13529185	ENSG00000227175,ENSG00000165626
chr10	13536855	13537005	10:13536855-13537005	ENSG00000227175
chr10	13557095	13557245	10:13557095-13557245	-
chr10	13560695	13560845	10:13560695-13560845	-
chr10	13567115	13567265	10:13567115-13567265	-
chr10	13586835	13586985	10:13586835-13586985	ENSG00000227474,ENSG00000165630,ENSG00000227175
chr10	13593648	13593798	10:13593648-13593798	ENSG00000227474,ENSG00000165630
chr10	13594775	13594925	10:13594775-13594925	ENSG00000227474,ENSG00000165630
chr10	13602035	13602185	10:13602035-13602185	-
chr10	13613635	13613785	10:13613635-13613785	ENSG00000282246
chr10	13614915	13615065	10:13614915-13615065	ENSG00000282246
chr10	13627595	13627745	10:13627595-13627745	ENSG00000239665,ENSG00000282246
chr10	13629177	13629365	10:13629177-13629365	ENSG00000239665,ENSG00000282246
chr10	13633815	13633965	10:13633815-13633965	ENSG00000239665,ENSG00000282246
chr10	13634395	13634545	10:13634395-13634545	ENSG00000239665
chr10	13637759	13637909	10:13637759-13637909	ENSG00000239665
chr10	13660095	13660265	10:13660095-13660265	-
chr10	13660797	13660947	10:13660797-13660947	-
chr10	13665155	13665305	10:13665155-13665305	-
chr10	13670445	13670595	10:13670445-13670595	ENSG00000273474
chr10	13682043	13682193	10:13682043-13682193	ENSG00000273474
chr10	13683935	13684085	10:13683935-13684085	ENSG00000273474
chr10	13684475	13684645	10:13684475-13684645	ENSG00000273474,ENSG00000239665
chr10	13685234	13685384	10:13685234-13685384	-
chr10	13686415	13686565	10:13686415-13686565	ENSG00000273474
chr10	13699355	13699505	10:13699355-13699505	-
chr10	13705995	13706145	10:13705995-13706145	ENSG00000225112,ENSG00000151474
chr10	13706735	13706885	10:13706735-13706885	-
chr10	13707215	13707385	10:13707215-13707385	ENSG00000225112,ENSG00000151474
chr10	13707535	13707705	10:13707535-13707705	ENSG00000234091,ENSG00000199407,ENSG00000225112,ENSG00000151474
chr10	13710444	13710605	10:13710444-13710605	-
chr10	13713015	13713165	10:13713015-13713165	ENSG00000234091,ENSG00000199407,ENSG00000225112,ENSG00000151474,ENSG00000239665
chr10	13716195	13716385	10:13716195-13716385	ENSG00000234091,ENSG00000199407,ENSG00000225112
chr10	13718195	13718365	10:13718195-13718365	ENSG00000234091,ENSG00000199407,ENSG00000225112
chr10	13723415	13723565	10:13723415-13723565	ENSG00000234091,ENSG00000199407
chr10	13743295	13743445	10:13743295-13743445	-
chr10	13746795	13746945	10:13746795-13746945	-
chr10	13749787	13749937	10:13749787-13749937	-
chr10	13757215	13757365	10:13757215-13757365	-
chr10	13757395	13757585	10:13757395-13757585	-
chr10	13758475	13758625	10:13758475-13758625	-
chr10	13770075	13770225	10:13770075-13770225	-
chr10	13774435	13774585	10:13774435-13774585	-
chr10	13775915	13776065	10:13775915-13776065	ENSG00000239665,ENSG00000282246
chr10	13776500	13776650	10:13776500-13776650	-
chr10	13776915	13777065	10:13776915-13777065	-
chr10	13778075	13778225	10:13778075-13778225	ENSG00000239665,ENSG00000282246
chr10	13784175	13784325	10:13784175-13784325	-
chr10	13787135	13787305	10:13787135-13787305	-
chr10	13787875	13788025	10:13787875-13788025	-
chr10	13788315	13788465	10:13788315-13788465	-
chr10	13788815	13788985	10:13788815-13788985	-
chr10	13789215	13789365	10:13789215-13789365	-
chr10	13799715	13799865	10:13799715-13799865	-
chr10	13804295	13804445	10:13804295-13804445	-
chr10	13815895	13816045	10:13815895-13816045	-
chr10	13816235	13816385	10:13816235-13816385	-
chr10	13816695	13816845	10:13816695-13816845	-
chr10	13827515	13827665	10:13827515-13827665	-
chr10	13831875	13832025	10:13831875-13832025	-
chr10	13835055	13835205	10:13835055-13835205	-
chr10	13837355	13837525	10:13837355-13837525	-
chr10	13839735	13839885	10:13839735-13839885	-
chr10	13844715	13844865	10:13844715-13844865	-
chr10	13847395	13847545	10:13847395-13847545	-
chr10	13852035	13852185	10:13852035-13852185	-
chr10	13853955	13854105	10:13853955-13854105	-
chr10	13858551	13858701	10:13858551-13858701	-
chr10	13860375	13860525	10:13860375-13860525	ENSG00000215227
chr10	13862915	13863065	10:13862915-13863065	ENSG00000215227
chr10	13866295	13866445	10:13866295-13866445	ENSG00000215227
chr10	13877635	13877785	10:13877635-13877785	ENSG00000215227
chr10	13882275	13882425	10:13882275-13882425	ENSG00000215227,ENSG00000151474
chr10	13886915	13887065	10:13886915-13887065	-
chr10	13890355	13890525	10:13890355-13890525	-
chr10	13890795	13890965	10:13890795-13890965	-
chr10	13891144	13891710	10:13891144-13891710	-
chr10	13894095	13894265	10:13894095-13894265	-
chr10	13894515	13894685	10:13894515-13894685	-
chr10	13909660	13909810	10:13909660-13909810	-
chr10	13909995	13910165	10:13909995-13910165	-
chr10	13910355	13910505	10:13910355-13910505	-
chr10	13920135	13920325	10:13920135-13920325	-
chr10	13921255	13921405	10:13921255-13921405	-
chr10	13922735	13922885	10:13922735-13922885	-
chr10	13924135	13924285	10:13924135-13924285	-
chr10	13924515	13924665	10:13924515-13924665	-
chr10	13930175	13930325	10:13930175-13930325	-
chr10	13939061	13939211	10:13939061-13939211	-
chr10	13939435	13939625	10:13939435-13939625	-
chr10	13945035	13945185	10:13945035-13945185	-
chr10	13945855	13946025	10:13945855-13946025	-
chr10	13949855	13950005	10:13949855-13950005	-
chr10	13950155	13950305	10:13950155-13950305	-
chr10	13950755	13950905	10:13950755-13950905	-
chr10	13956995	13957145	10:13956995-13957145	-
chr10	13961255	13961405	10:13961255-13961405	-
chr10	13972275	13972425	10:13972275-13972425	-
chr10	13973875	13974025	10:13973875-13974025	-
chr10	13977944	13978094	10:13977944-13978094	-
chr10	13978555	13978705	10:13978555-13978705	ENSG00000151474
chr10	13984715	13984885	10:13984715-13984885	ENSG00000229751
chr10	13987575	13987725	10:13987575-13987725	ENSG00000229751
chr10	13990515	13990665	10:13990515-13990665	ENSG00000229751
chr10	13991024	13991185	10:13991024-13991185	ENSG00000229751
chr10	13991377	13991527	10:13991377-13991527	-
chr10	13993295	13993445	10:13993295-13993445	ENSG00000229751
chr10	13998275	13998425	10:13998275-13998425	ENSG00000229751
chr10	13998515	13998665	10:13998515-13998665	ENSG00000229751
chr10	14007976	14008126	10:14007976-14008126	ENSG00000151474
chr10	14008276	14008426	10:14008276-14008426	ENSG00000151474
chr10	14009696	14009846	10:14009696-14009846	ENSG00000151474
chr10	14010356	14010506	10:14010356-14010506	ENSG00000151474
chr10	14016056	14016206	10:14016056-14016206	ENSG00000151474
chr10	14023156	14023306	10:14023156-14023306	-
chr10	14032516	14032666	10:14032516-14032666	-
chr10	14036336	14036486	10:14036336-14036486	-
chr10	14040376	14040546	10:14040376-14040546	-
chr10	14041256	14041406	10:14041256-14041406	-
chr10	14057016	14057166	10:14057016-14057166	-
chr10	14060396	14060546	10:14060396-14060546	-
chr10	14062996	14063146	10:14062996-14063146	-
chr10	14064056	14064226	10:14064056-14064226	ENSG00000235410
chr10	14074556	14074706	10:14074556-14074706	ENSG00000235410
chr10	14093816	14093986	10:14093816-14093986	-
chr10	14102172	14102322	10:14102172-14102322	-
chr10	14123141	14123291	10:14123141-14123291	-
chr10	14125076	14125226	10:14125076-14125226	-
chr10	14126796	14126977	10:14126796-14126977	-
chr10	14146156	14146326	10:14146156-14146326	-
chr10	14153756	14153906	10:14153756-14153906	-
chr10	14173616	14173766	10:14173616-14173766	-
chr10	14185211	14185361	10:14185211-14185361	-
chr10	14185616	14185786	10:14185616-14185786	-
chr10	14186415	14186565	10:14186415-14186565	-
chr10	14197036	14197186	10:14197036-14197186	-
chr10	14200794	14200944	10:14200794-14200944	-
chr10	14220076	14220226	10:14220076-14220226	-
chr10	14240375	14240546	10:14240375-14240546	-
chr10	14245016	14245166	10:14245016-14245166	-
chr10	14254516	14254666	10:14254516-14254666	-
chr10	14260316	14260466	10:14260316-14260466	-
chr10	14293636	14293806	10:14293636-14293806	-
chr10	14296056	14296206	10:14296056-14296206	-
chr10	14302176	14302341	10:14302176-14302341	-
chr10	14325476	14325626	10:14325476-14325626	-
chr10	14330736	14330886	10:14330736-14330886	-
chr10	14357071	14357226	10:14357071-14357226	-
chr10	14366896	14367046	10:14366896-14367046	ENSG00000285671
chr10	14375156	14375306	10:14375156-14375306	ENSG00000266321,ENSG00000285671
chr10	14382216	14382366	10:14382216-14382366	ENSG00000266321
chr10	14383416	14383566	10:14383416-14383566	ENSG00000266321
chr10	14384216	14384366	10:14384216-14384366	ENSG00000266321
chr10	14385716	14385866	10:14385716-14385866	ENSG00000278100,ENSG00000266321
chr10	14386236	14386426	10:14386236-14386426	ENSG00000221371,ENSG00000278100,ENSG00000266321,ENSG00000285671
chr10	14396716	14396866	10:14396716-14396866	ENSG00000278100
chr10	14397196	14397366	10:14397196-14397366	ENSG00000221371,ENSG00000278100,ENSG00000266321,ENSG00000285671
chr10	14405136	14405286	10:14405136-14405286	ENSG00000221371,ENSG00000278100,ENSG00000266321,ENSG00000285671
chr10	14415056	14415206	10:14415056-14415206	ENSG00000221371
chr10	14416397	14416547	10:14416397-14416547	-
chr10	14439716	14439866	10:14439716-14439866	ENSG00000221371
chr10	14450036	14450226	10:14450036-14450226	ENSG00000221371
chr10	14450316	14450486	10:14450316-14450486	ENSG00000221371
chr10	14459796	14459946	10:14459796-14459946	-
chr10	14466436	14466586	10:14466436-14466586	-
chr10	14476654	14476804	10:14476654-14476804	-
chr10	14476976	14477126	10:14476976-14477126	-
chr10	14477436	14477586	10:14477436-14477586	-
chr10	14478756	14478906	10:14478756-14478906	-
chr10	14486836	14486986	10:14486836-14486986	-
chr10	14487656	14487806	10:14487656-14487806	-
chr10	14497496	14497646	10:14497496-14497646	-
chr10	14499036	14499206	10:14499036-14499206	-
chr10	14524796	14524946	10:14524796-14524946	-
chr10	14528011	14528161	10:14528011-14528161	-
chr10	14532996	14533146	10:14532996-14533146	-
chr10	14537036	14537186	10:14537036-14537186	ENSG00000065809
chr10	14543116	14543266	10:14543116-14543266	-
chr10	14543421	14543571	10:14543421-14543571	-
chr10	14545916	14546066	10:14545916-14546066	ENSG00000065809
chr10	14553616	14553766	10:14553616-14553766	ENSG00000065809
chr10	14554574	14554724	10:14554574-14554724	-
chr10	14554936	14555086	10:14554936-14555086	-
chr10	14560376	14560526	10:14560376-14560526	ENSG00000065809
chr10	14572196	14572388	10:14572196-14572388	ENSG00000065809
chr10	14573776	14573926	10:14573776-14573926	ENSG00000065809
chr10	14578536	14578706	10:14578536-14578706	ENSG00000065809
chr10	14579556	14579706	10:14579556-14579706	ENSG00000065809
chr10	14588136	14588286	10:14588136-14588286	ENSG00000065809
chr10	14602076	14602226	10:14602076-14602226	ENSG00000065809
chr10	14604356	14604506	10:14604356-14604506	ENSG00000065809
chr10	14604936	14605086	10:14604936-14605086	-
chr10	14605396	14605546	10:14605396-14605546	ENSG00000065809
chr10	14617996	14618146	10:14617996-14618146	-
chr10	14630036	14630186	10:14630036-14630186	-
chr10	14648356	14648506	10:14648356-14648506	ENSG00000236495,ENSG00000201766,ENSG00000237032
chr10	14653756	14653906	10:14653756-14653906	ENSG00000236495,ENSG00000201766
chr10	14653976	14654146	10:14653976-14654146	ENSG00000236495,ENSG00000201766
chr10	14658356	14658506	10:14658356-14658506	ENSG00000236495,ENSG00000201766
chr10	14665416	14665566	10:14665416-14665566	ENSG00000201766
chr10	14665996	14666146	10:14665996-14666146	ENSG00000201766
chr10	14673296	14673446	10:14673296-14673446	-
chr10	14683416	14683566	10:14683416-14683566	-
chr10	14684496	14684646	10:14684496-14684646	-
chr10	14686497	14686797	10:14686497-14686797	-
chr10	14688461	14688611	10:14688461-14688611	-
chr10	14688716	14688886	10:14688716-14688886	ENSG00000237032
chr10	14698636	14698786	10:14698636-14698786	ENSG00000237032
chr10	14707556	14707706	10:14707556-14707706	ENSG00000237032
chr10	14713176	14713346	10:14713176-14713346	ENSG00000237032
chr10	14736796	14736946	10:14736796-14736946	ENSG00000237032
chr10	14751676	14751826	10:14751676-14751826	-
chr10	14752013	14752186	10:14752013-14752186	-
chr10	14772516	14772666	10:14772516-14772666	-
chr10	14779379	14779529	10:14779379-14779529	-
chr10	14782702	14782866	10:14782702-14782866	-
chr10	14783036	14783186	10:14783036-14783186	-
chr10	14783749	14783899	10:14783749-14783899	-
chr10	14798776	14798926	10:14798776-14798926	-
chr10	14801899	14802049	10:14801899-14802049	-
chr10	14812356	14812506	10:14812356-14812506	-
chr10	14815756	14815906	10:14815756-14815906	-
chr10	14820216	14820366	10:14820216-14820366	ENSG00000185267
chr10	14823276	14823426	10:14823276-14823426	-
chr10	14836353	14836503	10:14836353-14836503	-
chr10	14838076	14838226	10:14838076-14838226	ENSG00000237032,ENSG00000185267,ENSG00000284024,ENSG00000187522,ENSG00000272853,ENSG00000152455
chr10	14838876	14839026	10:14838876-14839026	-
chr10	14839356	14839506	10:14839356-14839506	-
chr10	14873193	14873343	10:14873193-14873343	-
chr10	14873496	14873646	10:14873496-14873646	ENSG00000272853,ENSG00000152455
chr10	14877422	14877572	10:14877422-14877572	-
chr10	14877876	14878026	10:14877876-14878026	ENSG00000272853,ENSG00000152455
chr10	14878256	14878406	10:14878256-14878406	ENSG00000272853,ENSG00000152455
chr10	14878696	14878846	10:14878696-14878846	ENSG00000272853,ENSG00000152455
chr10	14879416	14879566	10:14879416-14879566	-
chr10	14880316	14880466	10:14880316-14880466	ENSG00000152455
chr10	14889436	14889586	10:14889436-14889586	-
chr10	14904356	14904526	10:14904356-14904526	-
chr10	14907679	14907829	10:14907679-14907829	-
chr10	14914916	14915066	10:14914916-14915066	-
chr10	14945236	14945386	10:14945236-14945386	ENSG00000152457
chr10	14951664	14951814	10:14951664-14951814	-
chr10	14953016	14953166	10:14953016-14953166	-
chr10	14953556	14953706	10:14953556-14953706	ENSG00000152457,ENSG00000197889
chr10	14954076	14954226	10:14954076-14954226	ENSG00000152457,ENSG00000197889
chr10	14954356	14954526	10:14954356-14954526	ENSG00000152457,ENSG00000197889
chr10	14959276	14959426	10:14959276-14959426	ENSG00000152457,ENSG00000197889
chr10	14959596	14959746	10:14959596-14959746	ENSG00000152457,ENSG00000197889,ENSG00000228547,ENSG00000182531
chr10	14959916	14960086	10:14959916-14960086	ENSG00000152457,ENSG00000197889,ENSG00000235623,ENSG00000228547
chr10	14971845	14971995	10:14971845-14971995	-
chr10	14972016	14972166	10:14972016-14972166	ENSG00000197889
chr10	14991476	14991646	10:14991476-14991646	ENSG00000235623,ENSG00000228547,ENSG00000182531
chr10	14993596	14993746	10:14993596-14993746	ENSG00000235623,ENSG00000228547,ENSG00000182531
chr10	14993796	14993946	10:14993796-14993946	ENSG00000235623,ENSG00000228547,ENSG00000182531
chr10	15027876	15028026	10:15027876-15028026	ENSG00000182531,ENSG00000237470,ENSG00000152463
chr10	15035969	15036126	10:15035969-15036126	ENSG00000152463
chr10	15043796	15043946	10:15043796-15043946	ENSG00000152463
chr10	15046355	15046505	10:15046355-15046505	ENSG00000152463
chr10	15046756	15046906	10:15046756-15046906	ENSG00000228547,ENSG00000182531,ENSG00000237470,ENSG00000152463
chr10	15067896	15068046	10:15067896-15068046	ENSG00000152463
chr10	15068936	15069086	10:15068936-15069086	ENSG00000228547,ENSG00000182531,ENSG00000237470,ENSG00000152463
chr10	15084596	15084746	10:15084596-15084746	ENSG00000235623,ENSG00000228547,ENSG00000182531,ENSG00000237470,ENSG00000152463,ENSG00000176244,ENSG00000228312,ENSG00000176236,ENSG00000152464
chr10	15088796	15088946	10:15088796-15088946	ENSG00000176244,ENSG00000228312,ENSG00000176236,ENSG00000152464
chr10	15097036	15097186	10:15097036-15097186	ENSG00000228547,ENSG00000182531,ENSG00000237470,ENSG00000176244,ENSG00000228312,ENSG00000176236,ENSG00000152464,ENSG00000152465
chr10	15097556	15097726	10:15097556-15097726	ENSG00000228312,ENSG00000176236,ENSG00000152464
chr10	15106516	15106666	10:15106516-15106666	ENSG00000176236,ENSG00000152464,ENSG00000152465
chr10	15120656	15120806	10:15120656-15120806	ENSG00000152465
chr10	15121828	15121978	10:15121828-15121978	-
chr10	15123796	15123946	10:15123796-15123946	ENSG00000152465
chr10	15137136	15137294	10:15137136-15137294	-
chr10	15137756	15137926	10:15137756-15137926	ENSG00000152465
chr10	15144916	15145066	10:15144916-15145066	ENSG00000152465,ENSG00000206448
chr10	15166456	15166606	10:15166456-15166606	ENSG00000206448,ENSG00000228181
chr10	15167476	15167626	10:15167476-15167626	ENSG00000152465,ENSG00000206448,ENSG00000228181
chr10	15167796	15167946	10:15167796-15167946	ENSG00000152465,ENSG00000206448,ENSG00000228181
chr10	15168876	15169026	10:15168876-15169026	ENSG00000152465,ENSG00000206448,ENSG00000228181
chr10	15180856	15181006	10:15180856-15181006	ENSG00000206448,ENSG00000228181
chr10	15182596	15182746	10:15182596-15182746	ENSG00000228181
chr10	15195731	15195886	10:15195731-15195886	-
chr10	15196116	15196266	10:15196116-15196266	-
chr10	15197396	15197546	10:15197396-15197546	-
chr10	15200836	15200991	10:15200836-15200991	-
chr10	15201776	15201926	10:15201776-15201926	-
chr10	15202116	15202266	10:15202116-15202266	-
chr10	15202796	15202946	10:15202796-15202946	-
chr10	15209956	15210106	10:15209956-15210106	ENSG00000148468
chr10	15211556	15211706	10:15211556-15211706	-
chr10	15211756	15211906	10:15211756-15211906	-
chr10	15223256	15223426	10:15223256-15223426	ENSG00000232739
chr10	15227716	15227866	10:15227716-15227866	ENSG00000232739
chr10	15236454	15236606	10:15236454-15236606	ENSG00000232739
chr10	15237068	15237218	10:15237068-15237218	ENSG00000232739
chr10	15237396	15237566	10:15237396-15237566	ENSG00000148468,ENSG00000232739
chr10	15239096	15239246	10:15239096-15239246	ENSG00000232739
chr10	15245672	15245822	10:15245672-15245822	ENSG00000148468
chr10	15247856	15248006	10:15247856-15248006	ENSG00000148468,ENSG00000232739
chr10	15262136	15262306	10:15262136-15262306	-
chr10	15265196	15265346	10:15265196-15265346	-
chr10	15267625	15267775	10:15267625-15267775	-
chr10	15276136	15276286	10:15276136-15276286	-
chr10	15280596	15280746	10:15280596-15280746	-
chr10	15294476	15294626	10:15294476-15294626	-
chr10	15300738	15300888	10:15300738-15300888	-
chr10	15313216	15313366	10:15313216-15313366	-
chr10	15313936	15314106	10:15313936-15314106	-
chr10	15321876	15322026	10:15321876-15322026	-
chr10	15325736	15325906	10:15325736-15325906	-
chr10	15335616	15335766	10:15335616-15335766	-
chr10	15336336	15336486	10:15336336-15336486	-
chr10	15340077	15340227	10:15340077-15340227	-
chr10	15344936	15345106	10:15344936-15345106	ENSG00000228547,ENSG00000182531,ENSG00000148468
chr10	15346556	15346706	10:15346556-15346706	-
chr10	15348676	15348826	10:15348676-15348826	-
chr10	15370256	15370406	10:15370256-15370406	ENSG00000148468
chr10	15371196	15371346	10:15371196-15371346	ENSG00000148468
chr10	15374576	15374726	10:15374576-15374726	ENSG00000148468
chr10	15419136	15419286	10:15419136-15419286	-
chr10	15419416	15419566	10:15419416-15419566	-
chr10	15427976	15428126	10:15427976-15428126	-
chr10	15434196	15434346	10:15434196-15434346	-
chr10	15434596	15434746	10:15434596-15434746	-
chr10	15434936	15435086	10:15434936-15435086	-
chr10	15439556	15439726	10:15439556-15439726	-
chr10	15440196	15440346	10:15440196-15440346	-
chr10	15461376	15461526	10:15461376-15461526	-
chr10	15461756	15461906	10:15461756-15461906	-
chr10	15472856	15473026	10:15472856-15473026	-
chr10	15486056	15486206	10:15486056-15486206	-
chr10	15486576	15486726	10:15486576-15486726	-
chr10	15504216	15504366	10:15504216-15504366	-
chr10	15504556	15504706	10:15504556-15504706	-
chr10	15515349	15515499	10:15515349-15515499	-
chr10	15518348	15518520	10:15518348-15518520	-
chr10	15540867	15541017	10:15540867-15541017	-
chr10	15558316	15558506	10:15558316-15558506	-
chr10	15571716	15571866	10:15571716-15571866	ENSG00000077943
chr10	15579716	15579866	10:15579716-15579866	-
chr10	15585376	15585526	10:15585376-15585526	ENSG00000077943
chr10	15588776	15589076	10:15588776-15589076	-
chr10	15589216	15589366	10:15589216-15589366	-
chr10	15624896	15625095	10:15624896-15625095	-
chr10	15630456	15630606	10:15630456-15630606	-
chr10	15642205	15642366	10:15642205-15642366	ENSG00000077943
chr10	15672576	15672726	10:15672576-15672726	-
chr10	15679686	15679836	10:15679686-15679836	-
chr10	15715956	15716106	10:15715956-15716106	ENSG00000077943
chr10	15720176	15720326	10:15720176-15720326	ENSG00000077943
chr10	15725816	15725986	10:15725816-15725986	ENSG00000077943
chr10	15735870	15736020	10:15735870-15736020	-
chr10	15738276	15738446	10:15738276-15738446	-
chr10	15743016	15743166	10:15743016-15743166	-
chr10	15744376	15744526	10:15744376-15744526	-
chr10	15745876	15746026	10:15745876-15746026	-
chr10	15751243	15751393	10:15751243-15751393	-
chr10	15775656	15775806	10:15775656-15775806	ENSG00000148481
chr10	15780476	15780626	10:15780476-15780626	ENSG00000148481
chr10	15789856	15790006	10:15789856-15790006	ENSG00000148481
chr10	15791916	15792066	10:15791916-15792066	-
chr10	15813536	15813686	10:15813536-15813686	ENSG00000148481
chr10	15817696	15817846	10:15817696-15817846	ENSG00000148481
chr10	15824636	15824786	10:15824636-15824786	ENSG00000148481
chr10	15842616	15842766	10:15842616-15842766	ENSG00000148481
chr10	15852196	15852346	10:15852196-15852346	-
chr10	15860036	15860206	10:15860036-15860206	ENSG00000148481
chr10	15860436	15860586	10:15860436-15860586	ENSG00000148481
chr10	15879096	15879266	10:15879096-15879266	-
chr10	15880374	15880524	10:15880374-15880524	-
chr10	15897416	15897606	10:15897416-15897606	-
chr10	15898176	15898326	10:15898176-15898326	-
chr10	15902716	15902866	10:15902716-15902866	ENSG00000252537,ENSG00000237913,ENSG00000201260
chr10	15944938	15945088	10:15944938-15945088	-
chr10	15974720	15974870	10:15974720-15974870	ENSG00000252537
chr10	16105139	16105386	10:16105139-16105386	ENSG00000237913
chr10	16116496	16116647	10:16116496-16116647	ENSG00000237913,ENSG00000201260
chr10	16146905	16147055	10:16146905-16147055	-
chr10	16150156	16150306	10:16150156-16150306	-
chr10	16231626	16231776	10:16231626-16231776	-
chr10	16357596	16357746	10:16357596-16357746	-
chr10	16391515	16391665	10:16391515-16391665	-
chr10	16408516	16408666	10:16408516-16408666	-
chr10	16436416	16436566	10:16436416-16436566	ENSG00000165983
chr10	16436836	16437006	10:16436836-16437006	ENSG00000201260,ENSG00000226140,ENSG00000165983,ENSG00000223156
chr10	16439436	16439586	10:16439436-16439586	ENSG00000165983
chr10	16440876	16441026	10:16440876-16441026	ENSG00000165983
chr10	16441256	16441406	10:16441256-16441406	ENSG00000165983
chr10	16441741	16441891	10:16441741-16441891	-
chr10	16473637	16473787	10:16473637-16473787	ENSG00000223156
chr10	16478916	16479066	10:16478916-16479066	ENSG00000165983,ENSG00000223156
chr10	16481439	16481589	10:16481439-16481589	ENSG00000223156
chr10	16497996	16498146	10:16497996-16498146	ENSG00000223156
chr10	16505276	16505426	10:16505276-16505426	-
chr10	16510156	16510306	10:16510156-16510306	ENSG00000165985,ENSG00000287925
chr10	16518936	16519086	10:16518936-16519086	ENSG00000165985,ENSG00000287925
chr10	16521016	16521166	10:16521016-16521166	ENSG00000165985,ENSG00000287925
chr10	16521456	16521606	10:16521456-16521606	ENSG00000165985,ENSG00000287925
chr10	16545236	16545409	10:16545236-16545409	ENSG00000287925
chr10	16562996	16563146	10:16562996-16563146	-
chr10	16565736	16565886	10:16565736-16565886	-
chr10	16585256	16585406	10:16585256-16585406	ENSG00000201260,ENSG00000226140
chr10	16597796	16597946	10:16597796-16597946	-
chr10	16606536	16606686	10:16606536-16606686	-
chr10	16611136	16611286	10:16611136-16611286	-
chr10	16612376	16612526	10:16612376-16612526	-
chr10	16626856	16627006	10:16626856-16627006	-
chr10	16644230	16644386	10:16644230-16644386	-
chr10	16652256	16652426	10:16652256-16652426	-
chr10	16653356	16653506	10:16653356-16653506	-
chr10	16670676	16670826	10:16670676-16670826	-
chr10	16689336	16689486	10:16689336-16689486	-
chr10	16701890	16702040	10:16701890-16702040	-
chr10	16717776	16717926	10:16717776-16717926	ENSG00000225213
chr10	16735736	16735906	10:16735736-16735906	ENSG00000225213,ENSG00000275001
chr10	16756696	16756854	10:16756696-16756854	ENSG00000225213,ENSG00000275001
chr10	16776996	16777166	10:16776996-16777166	ENSG00000225213,ENSG00000275001
chr10	16777616	16777906	10:16777616-16777906	ENSG00000252537,ENSG00000226140,ENSG00000225213,ENSG00000275001
chr10	16780492	16780642	10:16780492-16780642	-
chr10	16792796	16792966	10:16792796-16792966	-
chr10	16809436	16809603	10:16809436-16809603	-
chr10	16817556	16817706	10:16817556-16817706	ENSG00000252537,ENSG00000237913,ENSG00000201260,ENSG00000148484,ENSG00000225213,ENSG00000275001,ENSG00000286958
chr10	16828276	16828426	10:16828276-16828426	ENSG00000148484,ENSG00000286958
chr10	16828836	16829026	10:16828836-16829026	-
chr10	16832796	16832946	10:16832796-16832946	-
chr10	16843396	16843546	10:16843396-16843546	-
chr10	16845376	16845526	10:16845376-16845526	-
chr10	16848896	16849046	10:16848896-16849046	-
chr10	16853336	16853486	10:16853336-16853486	-
chr10	16854716	16854866	10:16854716-16854866	-
chr10	16856676	16856826	10:16856676-16856826	-
chr10	16867656	16867806	10:16867656-16867806	ENSG00000107611
chr10	16887676	16887826	10:16887676-16887826	-
chr10	16891416	16891566	10:16891416-16891566	-
chr10	16892016	16892186	10:16892016-16892186	-
chr10	16904196	16904346	10:16904196-16904346	-
chr10	16904777	16904946	10:16904777-16904946	ENSG00000107611
chr10	16905418	16905568	10:16905418-16905568	-
chr10	16909596	16909746	10:16909596-16909746	ENSG00000107611
chr10	16910556	16910706	10:16910556-16910706	ENSG00000107611
chr10	16910856	16911006	10:16910856-16911006	ENSG00000107611
chr10	16923456	16923606	10:16923456-16923606	-
chr10	16933856	16934006	10:16933856-16934006	-
chr10	16942007	16942157	10:16942007-16942157	-
chr10	16943776	16943926	10:16943776-16943926	-
chr10	16944086	16944236	10:16944086-16944236	-
chr10	16944456	16944606	10:16944456-16944606	-
chr10	16945075	16945225	10:16945075-16945225	-
chr10	16950816	16950966	10:16950816-16950966	-
chr10	16951176	16951346	10:16951176-16951346	-
chr10	16952236	16952386	10:16952236-16952386	-
chr10	16952769	16952919	10:16952769-16952919	-
chr10	16954656	16954806	10:16954656-16954806	-
chr10	16966156	16966326	10:16966156-16966326	-
chr10	16966996	16967146	10:16966996-16967146	-
chr10	16967356	16967506	10:16967356-16967506	-
chr10	16968110	16968260	10:16968110-16968260	-
chr10	16968476	16968626	10:16968476-16968626	-
chr10	16986496	16986646	10:16986496-16986646	ENSG00000107611
chr10	16987036	16987186	10:16987036-16987186	ENSG00000107611
chr10	16987416	16987566	10:16987416-16987566	ENSG00000107611
chr10	16992896	16993046	10:16992896-16993046	-
chr10	16996036	16996186	10:16996036-16996186	-
chr10	16996316	16996486	10:16996316-16996486	-
chr10	16996776	16996935	10:16996776-16996935	-
chr10	17000196	17000346	10:17000196-17000346	-
chr10	17002256	17002406	10:17002256-17002406	ENSG00000273153
chr10	17003276	17003426	10:17003276-17003426	-
chr10	17006856	17007006	10:17006856-17007006	-
chr10	17007480	17007630	10:17007480-17007630	-
chr10	17009236	17009386	10:17009236-17009386	-
chr10	17009496	17009646	10:17009496-17009646	-
chr10	17022916	17023086	10:17022916-17023086	-
chr10	17023536	17023686	10:17023536-17023686	ENSG00000252537,ENSG00000226140,ENSG00000273153
chr10	17023976	17024126	10:17023976-17024126	-
chr10	17025656	17025846	10:17025656-17025846	ENSG00000273153
chr10	17026856	17027006	10:17026856-17027006	-
chr10	17027216	17027366	10:17027216-17027366	-
chr10	17028936	17029086	10:17028936-17029086	-
chr10	17029656	17029806	10:17029656-17029806	-
chr10	17032374	17032524	10:17032374-17032524	-
chr10	17033976	17034126	10:17033976-17034126	-
chr10	17034576	17034726	10:17034576-17034726	-
chr10	17038756	17038906	10:17038756-17038906	-
chr10	17041876	17042026	10:17041876-17042026	-
chr10	17049276	17049426	10:17049276-17049426	-
chr10	17055258	17055408	10:17055258-17055408	-
chr10	17056916	17057066	10:17056916-17057066	-
chr10	17059316	17059466	10:17059316-17059466	-
chr10	17061516	17061666	10:17061516-17061666	-
chr10	17062136	17062294	10:17062136-17062294	-
chr10	17062596	17062746	10:17062596-17062746	ENSG00000273153
chr10	17063216	17063366	10:17063216-17063366	-
chr10	17066136	17066286	10:17066136-17066286	-
chr10	17072086	17072236	10:17072086-17072236	-
chr10	17073836	17073986	10:17073836-17073986	-
chr10	17074556	17074706	10:17074556-17074706	-
chr10	17075656	17075806	10:17075656-17075806	ENSG00000226140,ENSG00000273153
chr10	17077376	17077526	10:17077376-17077526	-
chr10	17085096	17085246	10:17085096-17085246	-
chr10	17088536	17088686	10:17088536-17088686	-
chr10	17108216	17108366	10:17108216-17108366	-
chr10	17109555	17109726	10:17109555-17109726	-
chr10	17114036	17114206	10:17114036-17114206	-
chr10	17115696	17115846	10:17115696-17115846	-
chr10	17120636	17120786	10:17120636-17120786	-
chr10	17120896	17121046	10:17120896-17121046	-
chr10	17123136	17123286	10:17123136-17123286	ENSG00000107611
chr10	17123476	17123626	10:17123476-17123626	ENSG00000107611
chr10	17148176	17148326	10:17148176-17148326	ENSG00000273153
chr10	17169876	17170026	10:17169876-17170026	ENSG00000107614
chr10	17171136	17171286	10:17171136-17171286	ENSG00000107614
chr10	17171456	17171606	10:17171456-17171606	-
chr10	17171705	17171855	10:17171705-17171855	-
chr10	17174731	17174881	10:17174731-17174881	-
chr10	17175696	17175846	10:17175696-17175846	-
chr10	17179116	17179298	10:17179116-17179298	-
chr10	17181816	17181966	10:17181816-17181966	-
chr10	17199616	17199766	10:17199616-17199766	ENSG00000107614
chr10	17200096	17200246	10:17200096-17200246	-
chr10	17200516	17200666	10:17200516-17200666	ENSG00000107614
chr10	17200916	17201066	10:17200916-17201066	ENSG00000107614
chr10	17201396	17201546	10:17201396-17201546	ENSG00000107614
chr10	17206456	17206606	10:17206456-17206606	ENSG00000107614
chr10	17207626	17207776	10:17207626-17207776	-
chr10	17210036	17210186	10:17210036-17210186	-
chr10	17210476	17210626	10:17210476-17210626	-
chr10	17213756	17213906	10:17213756-17213906	-
chr10	17214076	17214226	10:17214076-17214226	-
chr10	17214576	17214726	10:17214576-17214726	-
chr10	17215236	17215386	10:17215236-17215386	ENSG00000229124
chr10	17216336	17216506	10:17216336-17216506	ENSG00000107614,ENSG00000229124,ENSG00000026025,ENSG00000234961
chr10	17217156	17217306	10:17217156-17217306	ENSG00000229124
chr10	17217736	17217886	10:17217736-17217886	-
chr10	17217996	17218146	10:17217996-17218146	-
chr10	17219116	17219266	10:17219116-17219266	-
chr10	17220316	17220466	10:17220316-17220466	-
chr10	17220636	17220786	10:17220636-17220786	-
chr10	17227396	17227546	10:17227396-17227546	-
chr10	17227696	17227846	10:17227696-17227846	-
chr10	17228136	17228306	10:17228136-17228306	ENSG00000229124,ENSG00000026025,ENSG00000234961
chr10	17228536	17228686	10:17228536-17228686	ENSG00000107614,ENSG00000229124,ENSG00000026025,ENSG00000234961
chr10	17229156	17229326	10:17229156-17229326	ENSG00000229124,ENSG00000026025,ENSG00000234961
chr10	17230156	17230306	10:17230156-17230306	ENSG00000229124,ENSG00000026025,ENSG00000234961
chr10	17230496	17230686	10:17230496-17230686	ENSG00000026025,ENSG00000234961
chr10	17230716	17230866	10:17230716-17230866	ENSG00000229124,ENSG00000026025,ENSG00000234961
chr10	17231436	17231606	10:17231436-17231606	ENSG00000229124,ENSG00000026025,ENSG00000234961
chr10	17231956	17232106	10:17231956-17232106	-
chr10	17232416	17232566	10:17232416-17232566	-
chr10	17233756	17233906	10:17233756-17233906	ENSG00000026025,ENSG00000234961
chr10	17234456	17234606	10:17234456-17234606	-
chr10	17234736	17234886	10:17234736-17234886	-
chr10	17235276	17235426	10:17235276-17235426	ENSG00000234961
chr10	17235536	17235686	10:17235536-17235686	-
chr10	17236016	17236166	10:17236016-17236166	-
chr10	17236296	17236446	10:17236296-17236446	-
chr10	17236576	17236726	10:17236576-17236726	-
chr10	17237036	17237186	10:17237036-17237186	-
chr10	17238016	17238166	10:17238016-17238166	ENSG00000234961
chr10	17238856	17239006	10:17238856-17239006	ENSG00000026025,ENSG00000234961
chr10	17244735	17244885	10:17244735-17244885	-
chr10	17249876	17250026	10:17249876-17250026	-
chr10	17250876	17251026	10:17250876-17251026	-
chr10	17256136	17256286	10:17256136-17256286	-
chr10	17256736	17256886	10:17256736-17256886	-
chr10	17257796	17257946	10:17257796-17257946	-
chr10	17273536	17273686	10:17273536-17273686	-
chr10	17284996	17285146	10:17284996-17285146	-
chr10	17290336	17290486	10:17290336-17290486	-
chr10	17335196	17335346	10:17335196-17335346	ENSG00000148488
chr10	17344336	17344486	10:17344336-17344486	-
chr10	17348656	17348826	10:17348656-17348826	ENSG00000148488,ENSG00000204832,ENSG00000251803
chr10	17351868	17352018	10:17351868-17352018	-
chr10	17354896	17355046	10:17354896-17355046	-
chr10	17376096	17376246	10:17376096-17376246	ENSG00000204832
chr10	17381876	17382026	10:17381876-17382026	ENSG00000204832
chr10	17384216	17384366	10:17384216-17384366	ENSG00000204832
chr10	17384496	17384646	10:17384496-17384646	ENSG00000204832
chr10	17386816	17386966	10:17386816-17386966	ENSG00000204832
chr10	17409265	17409426	10:17409265-17409426	ENSG00000251803
chr10	17412480	17412630	10:17412480-17412630	ENSG00000251803
chr10	17418376	17418526	10:17418376-17418526	ENSG00000251803
chr10	17423862	17424012	10:17423862-17424012	-
chr10	17430856	17431006	10:17430856-17431006	ENSG00000148488,ENSG00000251803
chr10	17432176	17432326	10:17432176-17432326	-
chr10	17432776	17432926	10:17432776-17432926	-
chr10	17453656	17453806	10:17453656-17453806	ENSG00000148488
chr10	17454436	17454606	10:17454436-17454606	ENSG00000148488
chr10	17474716	17474866	10:17474716-17474866	-
chr10	17475769	17475919	10:17475769-17475919	-
chr10	17498358	17498508	10:17498358-17498508	-
chr10	17504956	17505106	10:17504956-17505106	-
chr10	17509256	17509406	10:17509256-17509406	-
chr10	17511396	17511546	10:17511396-17511546	-
chr10	17512536	17512706	10:17512536-17512706	ENSG00000148488,ENSG00000236582,ENSG00000148483,ENSG00000260314
chr10	17527616	17527766	10:17527616-17527766	ENSG00000148488,ENSG00000236582,ENSG00000148483,ENSG00000260314,ENSG00000235637
chr10	17533876	17534026	10:17533876-17534026	-
chr10	17548236	17548406	10:17548236-17548406	-
chr10	17548896	17549046	10:17548896-17549046	-
chr10	17559416	17559566	10:17559416-17559566	-
chr10	17562736	17562906	10:17562736-17562906	ENSG00000236582,ENSG00000148483
chr10	17586916	17587066	10:17586916-17587066	ENSG00000236582
chr10	17599216	17599366	10:17599216-17599366	ENSG00000236582,ENSG00000165996,ENSG00000148483
chr10	17607636	17607786	10:17607636-17607786	ENSG00000165996,ENSG00000148483,ENSG00000260314,ENSG00000235637
chr10	17613836	17613986	10:17613836-17613986	ENSG00000165996
chr10	17616716	17616886	10:17616716-17616886	ENSG00000165996
chr10	17617116	17617266	10:17617116-17617266	-
chr10	17617456	17617626	10:17617456-17617626	ENSG00000165996
chr10	17617796	17617946	10:17617796-17617946	ENSG00000165996
chr10	17643216	17643366	10:17643216-17643366	ENSG00000260589,ENSG00000136738
chr10	17643616	17643766	10:17643616-17643766	ENSG00000165996,ENSG00000260589,ENSG00000136738,ENSG00000229190,ENSG00000148483
chr10	17644076	17644226	10:17644076-17644226	ENSG00000165996,ENSG00000260589,ENSG00000136738,ENSG00000229190,ENSG00000148483,ENSG00000260314,ENSG00000235637
chr10	17644516	17644666	10:17644516-17644666	ENSG00000260589,ENSG00000136738
chr10	17646082	17646232	10:17646082-17646232	ENSG00000260589,ENSG00000136738
chr10	17647516	17647666	10:17647516-17647666	-
chr10	17649936	17650086	10:17649936-17650086	-
chr10	17655977	17656127	10:17655977-17656127	-
chr10	17665316	17665466	10:17665316-17665466	-
chr10	17665836	17665986	10:17665836-17665986	ENSG00000165996,ENSG00000260589,ENSG00000136738,ENSG00000229190,ENSG00000148483,ENSG00000260314,ENSG00000235637
chr10	17671056	17671206	10:17671056-17671206	-
chr10	17671436	17671586	10:17671436-17671586	-
chr10	17673876	17674046	10:17673876-17674046	ENSG00000136738,ENSG00000229190
chr10	17682336	17682486	10:17682336-17682486	ENSG00000136738,ENSG00000229190
chr10	17683662	17683812	10:17683662-17683812	-
chr10	17730776	17730926	10:17730776-17730926	ENSG00000148483
chr10	17735316	17735466	10:17735316-17735466	ENSG00000148483,ENSG00000260314
chr10	17768698	17768848	10:17768698-17768848	ENSG00000148483
chr10	17836818	17837136	10:17836818-17837136	ENSG00000260314,ENSG00000207938,ENSG00000235637
chr10	17847754	17847902	10:17847754-17847902	ENSG00000207938
chr10	17933406	17933556	10:17933406-17933556	-
chr10	17952226	17952376	10:17952226-17952376	ENSG00000148482
chr10	17962266	17962416	10:17962266-17962416	ENSG00000148482
chr10	17965984	17966134	10:17965984-17966134	-
chr10	17981866	17982016	10:17981866-17982016	ENSG00000235637,ENSG00000148482
chr10	17984206	17984356	10:17984206-17984356	-
chr10	17990486	17990636	10:17990486-17990636	-
chr10	18005846	18005996	10:18005846-18005996	ENSG00000226083
chr10	18006226	18006376	10:18006226-18006376	ENSG00000226083
chr10	18007226	18007376	10:18007226-18007376	ENSG00000226083
chr10	18007686	18007836	10:18007686-18007836	ENSG00000226083
chr10	18009106	18009256	10:18009106-18009256	ENSG00000226083
chr10	18010186	18010336	10:18010186-18010336	ENSG00000226083
chr10	18043326	18043476	10:18043326-18043476	-
chr10	18043705	18043855	10:18043705-18043855	-
chr10	18045486	18045636	10:18045486-18045636	-
chr10	18060326	18060476	10:18060326-18060476	ENSG00000235637
chr10	18087526	18087676	10:18087526-18087676	-
chr10	18097126	18097276	10:18097126-18097276	-
chr10	18097706	18097856	10:18097706-18097856	-
chr10	18099546	18099696	10:18099546-18099696	-
chr10	18100786	18100936	10:18100786-18100936	ENSG00000207938
chr10	18104386	18104536	10:18104386-18104536	-
chr10	18140266	18140429	10:18140266-18140429	ENSG00000165995
chr10	18140726	18140876	10:18140726-18140876	ENSG00000165995
chr10	18141048	18141198	10:18141048-18141198	ENSG00000165995
chr10	18145080	18145236	10:18145080-18145236	ENSG00000165995
chr10	18145746	18145896	10:18145746-18145896	ENSG00000165995
chr10	18158046	18158216	10:18158046-18158216	-
chr10	18158826	18158976	10:18158826-18158976	-
chr10	18159026	18159190	10:18159026-18159190	-
chr10	18159746	18159896	10:18159746-18159896	-
chr10	18164206	18164376	10:18164206-18164376	-
chr10	18164786	18164936	10:18164786-18164936	ENSG00000260314,ENSG00000235637,ENSG00000165995,ENSG00000235020
chr10	18165126	18165276	10:18165126-18165276	ENSG00000165995,ENSG00000235020
chr10	18178646	18178796	10:18178646-18178796	-
chr10	18179966	18180116	10:18179966-18180116	ENSG00000235637,ENSG00000235020
chr10	18195525	18195675	10:18195525-18195675	-
chr10	18202746	18202896	10:18202746-18202896	-
chr10	18204156	18204306	10:18204156-18204306	-
chr10	18215066	18215236	10:18215066-18215236	ENSG00000207938,ENSG00000235637,ENSG00000235020
chr10	18216606	18216756	10:18216606-18216756	ENSG00000207938
chr10	18229946	18230096	10:18229946-18230096	-
chr10	18230906	18231056	10:18230906-18231056	-
chr10	18238986	18239136	10:18238986-18239136	ENSG00000207938,ENSG00000235020
chr10	18240226	18240376	10:18240226-18240376	ENSG00000235020
chr10	18254208	18254358	10:18254208-18254358	ENSG00000235020
chr10	18279326	18279476	10:18279326-18279476	ENSG00000235020
chr10	18308703	18308853	10:18308703-18308853	-
chr10	18312866	18313036	10:18312866-18313036	ENSG00000235020
chr10	18334666	18334816	10:18334666-18334816	-
chr10	18340491	18340641	10:18340491-18340641	-
chr10	18340866	18341048	10:18340866-18341048	ENSG00000165995
chr10	18368306	18368456	10:18368306-18368456	-
chr10	18368806	18368996	10:18368806-18368996	-
chr10	18418746	18418896	10:18418746-18418896	-
chr10	18437626	18437776	10:18437626-18437776	-
chr10	18473486	18473636	10:18473486-18473636	-
chr10	18498061	18498256	10:18498061-18498256	-
chr10	18501246	18501396	10:18501246-18501396	-
chr10	18505866	18506036	10:18505866-18506036	ENSG00000225527
chr10	18523226	18523376	10:18523226-18523376	ENSG00000240291,ENSG00000225527
chr10	18534029	18534179	10:18534029-18534179	ENSG00000225527
chr10	18542946	18543096	10:18542946-18543096	ENSG00000240291,ENSG00000225527
chr10	18545746	18545896	10:18545746-18545896	ENSG00000240291,ENSG00000225527
chr10	18582946	18583246	10:18582946-18583246	-
chr10	18583686	18583836	10:18583686-18583836	-
chr10	18605613	18605763	10:18605613-18605763	-
chr10	18607646	18607796	10:18607646-18607796	ENSG00000225527
chr10	18610666	18610816	10:18610666-18610816	ENSG00000225527
chr10	18616426	18616576	10:18616426-18616576	-
chr10	18623826	18623976	10:18623826-18623976	-
chr10	18627766	18627916	10:18627766-18627916	-
chr10	18651566	18651736	10:18651566-18651736	ENSG00000241058,ENSG00000165997
chr10	18658306	18658456	10:18658306-18658456	ENSG00000241058,ENSG00000165997
chr10	18659186	18659356	10:18659186-18659356	ENSG00000225527,ENSG00000241058,ENSG00000165997
chr10	18659986	18660136	10:18659986-18660136	-
chr10	18660323	18660473	10:18660323-18660473	-
chr10	18665966	18666116	10:18665966-18666116	-
chr10	18666926	18667097	10:18666926-18667097	-
chr10	18681466	18681626	10:18681466-18681626	-
chr10	18682226	18682376	10:18682226-18682376	-
chr10	18683546	18683696	10:18683546-18683696	-
chr10	18684354	18684653	10:18684354-18684653	-
chr10	18684786	18684936	10:18684786-18684936	-
chr10	18689606	18689756	10:18689606-18689756	-
chr10	18713226	18713396	10:18713226-18713396	ENSG00000234244,ENSG00000225509
chr10	18737931	18738081	10:18737931-18738081	ENSG00000225509
chr10	18738928	18739078	10:18738928-18739078	ENSG00000225509
chr10	18751822	18751972	10:18751822-18751972	ENSG00000234244
chr10	18781999	18782149	10:18781999-18782149	-
chr10	18787306	18787456	10:18787306-18787456	-
chr10	18794058	18794216	10:18794058-18794216	-
chr10	18822266	18822436	10:18822266-18822436	-
chr10	18860706	18860934	10:18860706-18860934	-
chr10	18869066	18869216	10:18869066-18869216	-
chr10	18874508	18874658	10:18874508-18874658	-
chr10	18886186	18886336	10:18886186-18886336	-
chr10	18906221	18906371	10:18906221-18906371	-
chr10	18918646	18918796	10:18918646-18918796	ENSG00000234813
chr10	18949513	18949663	10:18949513-18949663	ENSG00000234813
chr10	18968332	18968482	10:18968332-18968482	-
chr10	18984681	18984831	10:18984681-18984831	-
chr10	19003506	19003656	10:19003506-19003656	ENSG00000226255
chr10	19014166	19014336	10:19014166-19014336	ENSG00000234813,ENSG00000226255
chr10	19014611	19014761	10:19014611-19014761	-
chr10	19050707	19050857	10:19050707-19050857	ENSG00000204740,ENSG00000226255
chr10	19097306	19097458	10:19097306-19097458	-
chr10	19111646	19111796	10:19111646-19111796	-
chr10	19112026	19112176	10:19112026-19112176	-
chr10	19169806	19169956	10:19169806-19169956	-
chr10	19191552	19191702	10:19191552-19191702	-
chr10	19194966	19195136	10:19194966-19195136	ENSG00000204740
chr10	19204366	19204516	10:19204366-19204516	ENSG00000204740
chr10	19246426	19246576	10:19246426-19246576	-
chr10	19250706	19250856	10:19250706-19250856	-
chr10	19302266	19302436	10:19302266-19302436	ENSG00000227734
chr10	19310206	19310356	10:19310206-19310356	ENSG00000227734
chr10	19313755	19313905	10:19313755-19313905	ENSG00000227734
chr10	19325546	19325696	10:19325546-19325696	-
chr10	19325706	19325876	10:19325706-19325876	ENSG00000227734
chr10	19328666	19328816	10:19328666-19328816	-
chr10	19332426	19332596	10:19332426-19332596	ENSG00000227734
chr10	19359359	19359509	10:19359359-19359509	-
chr10	19412646	19412816	10:19412646-19412816	-
chr10	19432126	19432276	10:19432126-19432276	-
chr10	19468566	19468716	10:19468566-19468716	-
chr10	19480382	19480532	10:19480382-19480532	ENSG00000204740,ENSG00000239539
chr10	19489006	19489156	10:19489006-19489156	ENSG00000204740,ENSG00000239539,ENSG00000236960
chr10	19498466	19498616	10:19498466-19498616	ENSG00000204740,ENSG00000239539,ENSG00000236960
chr10	19499494	19499644	10:19499494-19499644	ENSG00000239539,ENSG00000236960
chr10	19515246	19515396	10:19515246-19515396	-
chr10	19535825	19536076	10:19535825-19536076	-
chr10	19536166	19536316	10:19536166-19536316	-
chr10	19561724	19562024	10:19561724-19562024	-
chr10	19563955	19564105	10:19563955-19564105	-
chr10	19570289	19570439	10:19570289-19570439	-
chr10	19592386	19592536	10:19592386-19592536	ENSG00000200545
chr10	19620986	19621136	10:19620986-19621136	-
chr10	19629706	19629856	10:19629706-19629856	ENSG00000200545,ENSG00000252001
chr10	19638666	19638816	10:19638666-19638816	ENSG00000200545,ENSG00000252001
chr10	19651706	19651856	10:19651706-19651856	ENSG00000200545,ENSG00000233968
chr10	19654730	19654896	10:19654730-19654896	-
chr10	19658246	19658396	10:19658246-19658396	-
chr10	19658826	19658976	10:19658826-19658976	-
chr10	19684106	19684256	10:19684106-19684256	-
chr10	19702326	19702476	10:19702326-19702476	ENSG00000233968
chr10	19704706	19704856	10:19704706-19704856	-
chr10	19719486	19719656	10:19719486-19719656	ENSG00000233968
chr10	19730209	19730376	10:19730209-19730376	ENSG00000204740,ENSG00000233968
chr10	19730766	19730916	10:19730766-19730916	ENSG00000204740,ENSG00000233968
chr10	19745846	19745996	10:19745846-19745996	ENSG00000283456,ENSG00000230818
chr10	19749246	19749416	10:19749246-19749416	ENSG00000283456,ENSG00000230818
chr10	19749506	19749656	10:19749506-19749656	ENSG00000283456,ENSG00000230818
chr10	19768093	19768243	10:19768093-19768243	-
chr10	19777246	19777396	10:19777246-19777396	-
chr10	19785486	19785636	10:19785486-19785636	ENSG00000252832
chr10	19788226	19788376	10:19788226-19788376	ENSG00000252832
chr10	19791146	19791296	10:19791146-19791296	ENSG00000252832
chr10	19811635	19811796	10:19811635-19811796	ENSG00000285852,ENSG00000120594
chr10	19816106	19816316	10:19816106-19816316	ENSG00000285852,ENSG00000120594
chr10	19816766	19816916	10:19816766-19816916	ENSG00000285852,ENSG00000120594
chr10	19817066	19817216	10:19817066-19817216	ENSG00000285852,ENSG00000120594
chr10	19817446	19817596	10:19817446-19817596	ENSG00000285852,ENSG00000120594
chr10	19819526	19819696	10:19819526-19819696	ENSG00000285852,ENSG00000120594
chr10	19824540	19824690	10:19824540-19824690	ENSG00000285852,ENSG00000120594
chr10	19826806	19826976	10:19826806-19826976	ENSG00000285852,ENSG00000120594
chr10	19828646	19828805	10:19828646-19828805	ENSG00000285852,ENSG00000120594
chr10	19843666	19843816	10:19843666-19843816	-
chr10	19846106	19846256	10:19846106-19846256	-
chr10	19847426	19847576	10:19847426-19847576	-
chr10	19874872	19875022	10:19874872-19875022	-
chr10	19876698	19876848	10:19876698-19876848	-
chr10	19877522	19877672	10:19877522-19877672	-
chr10	19904526	19904676	10:19904526-19904676	-
chr10	19918186	19918336	10:19918186-19918336	-
chr10	19918846	19918996	10:19918846-19918996	-
chr10	19919279	19919429	10:19919279-19919429	-
chr10	19921466	19921616	10:19921466-19921616	-
chr10	19921846	19921996	10:19921846-19921996	-
chr10	19922366	19922516	10:19922366-19922516	-
chr10	19922726	19922876	10:19922726-19922876	-
chr10	19929586	19929736	10:19929586-19929736	-
chr10	19929858	19930016	10:19929858-19930016	-
chr10	19931286	19931436	10:19931286-19931436	-
chr10	19931706	19931856	10:19931706-19931856	-
chr10	19931986	19932136	10:19931986-19932136	-
chr10	19952535	19952685	10:19952535-19952685	-
chr10	19966906	19967056	10:19966906-19967056	-
chr10	19970466	19970616	10:19970466-19970616	-
chr10	19970800	19971016	10:19970800-19971016	-
chr10	19971386	19971536	10:19971386-19971536	-
chr10	19994066	19994216	10:19994066-19994216	-
chr10	20003846	20003996	10:20003846-20003996	ENSG00000285852,ENSG00000120594,ENSG00000238246,ENSG00000287613,ENSG00000228339,ENSG00000270727,ENSG00000265372
chr10	20004226	20004376	10:20004226-20004376	-
chr10	20006266	20006456	10:20006266-20006456	-
chr10	20007526	20007718	10:20007526-20007718	-
chr10	20018086	20018236	10:20018086-20018236	-
chr10	20034600	20034750	10:20034600-20034750	-
chr10	20040146	20040329	10:20040146-20040329	ENSG00000120594
chr10	20059186	20059336	10:20059186-20059336	-
chr10	20099606	20099756	10:20099606-20099756	ENSG00000238246,ENSG00000287613
chr10	20100326	20100476	10:20100326-20100476	ENSG00000238246,ENSG00000287613
chr10	20105426	20105576	10:20105426-20105576	ENSG00000238246,ENSG00000287613
chr10	20106066	20106216	10:20106066-20106216	ENSG00000238246,ENSG00000287613
chr10	20157466	20157616	10:20157466-20157616	-
chr10	20185246	20185396	10:20185246-20185396	-
chr10	20254246	20254396	10:20254246-20254396	-
chr10	20299173	20299323	10:20299173-20299323	-
chr10	20313826	20314008	10:20313826-20314008	-
chr10	20314643	20314793	10:20314643-20314793	-
chr10	20334626	20334776	10:20334626-20334776	ENSG00000228339
chr10	20349610	20349760	10:20349610-20349760	ENSG00000228339
chr10	20395086	20395236	10:20395086-20395236	-
chr10	20466846	20466996	10:20466846-20466996	-
chr10	20473400	20473673	10:20473400-20473673	-
chr10	20494546	20494696	10:20494546-20494696	-
chr10	20552505	20552655	10:20552505-20552655	ENSG00000270727,ENSG00000265372
chr10	20593746	20593896	10:20593746-20593896	-
chr10	20596466	20596645	10:20596466-20596645	-
chr10	20597026	20597196	10:20597026-20597196	ENSG00000270727,ENSG00000265372
chr10	20598706	20598876	10:20598706-20598876	ENSG00000270727,ENSG00000265372
chr10	20623026	20623176	10:20623026-20623176	-
chr10	20624746	20624896	10:20624746-20624896	-
chr10	20634991	20635141	10:20634991-20635141	-
chr10	20767026	20767176	10:20767026-20767176	-
chr10	20767266	20767416	10:20767266-20767416	-
chr10	20767501	20767651	10:20767501-20767651	-
chr10	20768966	20769116	10:20768966-20769116	-
chr10	20769639	20769789	10:20769639-20769789	-
chr10	20809806	20809956	10:20809806-20809956	ENSG00000235940
chr10	20839252	20839402	10:20839252-20839402	ENSG00000230112
chr10	20855526	20855676	10:20855526-20855676	ENSG00000230112
chr10	20856566	20856716	10:20856566-20856716	-
chr10	20858426	20858576	10:20858426-20858576	ENSG00000230112
chr10	20878106	20878256	10:20878106-20878256	-
chr10	20885826	20885976	10:20885826-20885976	-
chr10	20889086	20889236	10:20889086-20889236	-
chr10	20890066	20890216	10:20890066-20890216	-
chr10	20890626	20890776	10:20890626-20890776	ENSG00000078114
chr10	20891066	20891216	10:20891066-20891216	ENSG00000078114
chr10	20891506	20891656	10:20891506-20891656	ENSG00000078114
chr10	20892306	20892456	10:20892306-20892456	-
chr10	20892886	20893036	10:20892886-20893036	-
chr10	20897266	20897416	10:20897266-20897416	-
chr10	20897566	20897716	10:20897566-20897716	-
chr10	20898966	20899116	10:20898966-20899116	ENSG00000078114
chr10	20936046	20936196	10:20936046-20936196	-
chr10	20936420	20936570	10:20936420-20936570	-
chr10	20955366	20955516	10:20955366-20955516	-
chr10	20962272	20962436	10:20962272-20962436	-
chr10	20970186	20970336	10:20970186-20970336	-
chr10	20986166	20986325	10:20986166-20986325	-
chr10	20988726	20988876	10:20988726-20988876	-
chr10	20990686	20990860	10:20990686-20990860	-
chr10	20993506	20993656	10:20993506-20993656	-
chr10	20993919	20994069	10:20993919-20994069	-
chr10	20995226	20995376	10:20995226-20995376	-
chr10	20995486	20995636	10:20995486-20995636	-
chr10	21001638	21001938	10:21001638-21001938	-
chr10	21002226	21002376	10:21002226-21002376	ENSG00000078114
chr10	21020686	21020836	10:21020686-21020836	ENSG00000228753
chr10	21022326	21022476	10:21022326-21022476	ENSG00000228753
chr10	21022926	21023096	10:21022926-21023096	ENSG00000228753
chr10	21026206	21026356	10:21026206-21026356	ENSG00000228753
chr10	21030186	21030336	10:21030186-21030336	ENSG00000228753
chr10	21031346	21031496	10:21031346-21031496	ENSG00000228753
chr10	21044426	21044576	10:21044426-21044576	ENSG00000228219,ENSG00000228860
chr10	21047219	21047369	10:21047219-21047369	-
chr10	21047606	21047756	10:21047606-21047756	-
chr10	21048231	21048381	10:21048231-21048381	-
chr10	21058086	21058236	10:21058086-21058236	-
chr10	21076506	21076676	10:21076506-21076676	-
chr10	21078806	21078956	10:21078806-21078956	ENSG00000228219
chr10	21080306	21080456	10:21080306-21080456	-
chr10	21082346	21082496	10:21082346-21082496	-
chr10	21083886	21084036	10:21083886-21084036	-
chr10	21092766	21092976	10:21092766-21092976	ENSG00000228219
chr10	21093166	21093336	10:21093166-21093336	-
chr10	21097546	21097716	10:21097546-21097716	ENSG00000078114,ENSG00000228219,ENSG00000228860
chr10	21098053	21098203	10:21098053-21098203	-
chr10	21099726	21099876	10:21099726-21099876	-
chr10	21100366	21100516	10:21100366-21100516	ENSG00000228219
chr10	21101006	21101156	10:21101006-21101156	ENSG00000078114,ENSG00000228219
chr10	21101302	21101452	10:21101302-21101452	-
chr10	21120846	21120996	10:21120846-21120996	ENSG00000228219
chr10	21125188	21125338	10:21125188-21125338	-
chr10	21134986	21135176	10:21134986-21135176	-
chr10	21135426	21135596	10:21135426-21135596	-
chr10	21146482	21146632	10:21146482-21146632	-
chr10	21171506	21171656	10:21171506-21171656	ENSG00000231920
chr10	21173166	21173316	10:21173166-21173316	ENSG00000231920
chr10	21174046	21174214	10:21174046-21174214	ENSG00000231920
chr10	21184306	21184456	10:21184306-21184456	ENSG00000231920,ENSG00000228860
chr10	21194586	21194736	10:21194586-21194736	ENSG00000231920,ENSG00000228860
chr10	21195508	21195658	10:21195508-21195658	ENSG00000228860
chr10	21202886	21203036	10:21202886-21203036	ENSG00000228860
chr10	21203875	21204025	10:21203875-21204025	ENSG00000228860
chr10	21208728	21208878	10:21208728-21208878	ENSG00000228860
chr10	21241346	21241516	10:21241346-21241516	ENSG00000228860,ENSG00000232853
chr10	21258026	21258216	10:21258026-21258216	-
chr10	21260126	21260276	10:21260126-21260276	-
chr10	21260526	21260676	10:21260526-21260676	-
chr10	21260866	21261016	10:21260866-21261016	-
chr10	21265726	21265876	10:21265726-21265876	-
chr10	21270046	21270196	10:21270046-21270196	-
chr10	21278846	21278996	10:21278846-21278996	ENSG00000228860,ENSG00000199222,ENSG00000204682,ENSG00000222071
chr10	21292846	21292996	10:21292846-21292996	ENSG00000078114,ENSG00000228860,ENSG00000199222
chr10	21293546	21293696	10:21293546-21293696	-
chr10	21298226	21298376	10:21298226-21298376	-
chr10	21304326	21304476	10:21304326-21304476	-
chr10	21312823	21312973	10:21312823-21312973	-
chr10	21314226	21314376	10:21314226-21314376	-
chr10	21314446	21314596	10:21314446-21314596	-
chr10	21314874	21315024	10:21314874-21315024	-
chr10	21315466	21315616	10:21315466-21315616	ENSG00000207264
chr10	21315966	21316116	10:21315966-21316116	ENSG00000207264
chr10	21318066	21318216	10:21318066-21318216	ENSG00000207264
chr10	21318886	21319036	10:21318886-21319036	ENSG00000207264
chr10	21330106	21330256	10:21330106-21330256	ENSG00000207264
chr10	21330706	21330856	10:21330706-21330856	-
chr10	21333946	21334096	10:21333946-21334096	-
chr10	21335026	21335196	10:21335026-21335196	-
chr10	21336986	21337136	10:21336986-21337136	ENSG00000207264
chr10	21349800	21349950	10:21349800-21349950	-
chr10	21350346	21350496	10:21350346-21350496	-
chr10	21350586	21350736	10:21350586-21350736	-
chr10	21355831	21355996	10:21355831-21355996	-
chr10	21363546	21363696	10:21363546-21363696	-
chr10	21363806	21363956	10:21363806-21363956	-
chr10	21364526	21364676	10:21364526-21364676	-
chr10	21364926	21365096	10:21364926-21365096	ENSG00000230109
chr10	21366126	21366276	10:21366126-21366276	ENSG00000230109
chr10	21369126	21369276	10:21369126-21369276	ENSG00000230109
chr10	21369846	21369996	10:21369846-21369996	ENSG00000230109
chr10	21373026	21373176	10:21373026-21373176	ENSG00000230109
chr10	21398675	21398825	10:21398675-21398825	ENSG00000231553
chr10	21399746	21399896	10:21399746-21399896	ENSG00000231553,ENSG00000278650,ENSG00000273566
chr10	21402746	21402896	10:21402746-21402896	ENSG00000231553
chr10	21406906	21407056	10:21406906-21407056	-
chr10	21419106	21419256	10:21419106-21419256	-
chr10	21427946	21428096	10:21427946-21428096	-
chr10	21437519	21437669	10:21437519-21437669	-
chr10	21452306	21452456	10:21452306-21452456	ENSG00000278650,ENSG00000273566
chr10	21464246	21464396	10:21464246-21464396	ENSG00000273566
chr10	21488746	21488896	10:21488746-21488896	ENSG00000199222
chr10	21494586	21494736	10:21494586-21494736	ENSG00000204682,ENSG00000222071
chr10	21494946	21495096	10:21494946-21495096	ENSG00000204682,ENSG00000222071
chr10	21495826	21495996	10:21495826-21495996	ENSG00000199222,ENSG00000204682,ENSG00000222071
chr10	21496306	21496456	10:21496306-21496456	ENSG00000204682,ENSG00000222071
chr10	21496744	21496916	10:21496744-21496916	ENSG00000204682,ENSG00000222071
chr10	21497306	21497456	10:21497306-21497456	ENSG00000204682,ENSG00000222071
chr10	21514246	21514396	10:21514246-21514396	ENSG00000180592
chr10	21515946	21516096	10:21515946-21516096	-
chr10	21516306	21516476	10:21516306-21516476	ENSG00000180592
chr10	21516906	21517056	10:21516906-21517056	ENSG00000180592
chr10	21517486	21517636	10:21517486-21517636	ENSG00000180592
chr10	21518466	21518616	10:21518466-21518616	ENSG00000180592
chr10	21518986	21519136	10:21518986-21519136	ENSG00000180592
chr10	21519493	21519643	10:21519493-21519643	-
chr10	21520126	21520296	10:21520126-21520296	ENSG00000180592,ENSG00000286881
chr10	21520585	21520735	10:21520585-21520735	-
chr10	21523726	21523876	10:21523726-21523876	ENSG00000180592
chr10	21524986	21525136	10:21524986-21525136	ENSG00000180592,ENSG00000078403,ENSG00000286881
chr10	21525626	21525776	10:21525626-21525776	ENSG00000180592,ENSG00000078403,ENSG00000286881
chr10	21525946	21526136	10:21525946-21526136	ENSG00000180592,ENSG00000078403,ENSG00000286881
chr10	21526346	21526516	10:21526346-21526516	ENSG00000180592,ENSG00000078403,ENSG00000286881
chr10	21527086	21527256	10:21527086-21527256	ENSG00000180592,ENSG00000078403,ENSG00000286881
chr10	21527435	21527596	10:21527435-21527596	ENSG00000078403,ENSG00000286881
chr10	21527746	21527896	10:21527746-21527896	ENSG00000180592,ENSG00000078403,ENSG00000286881
chr10	21528006	21528156	10:21528006-21528156	-
chr10	21528349	21528649	10:21528349-21528649	-
chr10	21531306	21531456	10:21531306-21531456	-
chr10	21533246	21533396	10:21533246-21533396	-
chr10	21533646	21533816	10:21533646-21533816	ENSG00000180592,ENSG00000078403,ENSG00000286881
chr10	21534066	21534236	10:21534066-21534236	ENSG00000180592,ENSG00000078403,ENSG00000286881
chr10	21534646	21534802	10:21534646-21534802	-
chr10	21534946	21535096	10:21534946-21535096	-
chr10	21535226	21535376	10:21535226-21535376	-
chr10	21535586	21535736	10:21535586-21535736	-
chr10	21541226	21541376	10:21541226-21541376	-
chr10	21550246	21550396	10:21550246-21550396	ENSG00000207347
chr10	21551186	21551336	10:21551186-21551336	ENSG00000207347
chr10	21555486	21555636	10:21555486-21555636	ENSG00000207347
chr10	21572726	21572896	10:21572726-21572896	ENSG00000207347
chr10	21581506	21581676	10:21581506-21581676	-
chr10	21581926	21582076	10:21581926-21582076	-
chr10	21617385	21617535	10:21617385-21617535	-
chr10	21625046	21625216	10:21625046-21625216	ENSG00000223984
chr10	21626526	21626676	10:21626526-21626676	ENSG00000223984
chr10	21634746	21634896	10:21634746-21634896	ENSG00000223984
chr10	21655371	21655521	10:21655371-21655521	ENSG00000201390
chr10	21668872	21669022	10:21668872-21669022	ENSG00000201390
chr10	21675286	21675436	10:21675286-21675436	ENSG00000201390
chr10	21687806	21687956	10:21687806-21687956	-
chr10	21694760	21695060	10:21694760-21695060	-
chr10	21698691	21698841	10:21698691-21698841	-
chr10	21724286	21724436	10:21724286-21724436	-
chr10	21724806	21724956	10:21724806-21724956	ENSG00000199222,ENSG00000204682,ENSG00000222071,ENSG00000078403,ENSG00000207347,ENSG00000223984,ENSG00000201390,ENSG00000252634,ENSG00000279623
chr10	21727017	21727167	10:21727017-21727167	-
chr10	21727600	21727750	10:21727600-21727750	-
chr10	21732266	21732436	10:21732266-21732436	ENSG00000204682,ENSG00000222071,ENSG00000252634
chr10	21733886	21734036	10:21733886-21734036	-
chr10	21754466	21754616	10:21754466-21754616	-
chr10	21757686	21757836	10:21757686-21757836	-
chr10	21811346	21811496	10:21811346-21811496	ENSG00000252634
chr10	21825446	21825596	10:21825446-21825596	-
chr10	21832106	21832256	10:21832106-21832256	ENSG00000252634,ENSG00000279623
chr10	21832426	21832586	10:21832426-21832586	ENSG00000252634,ENSG00000279623
chr10	21832846	21832996	10:21832846-21832996	-
chr10	21849706	21849856	10:21849706-21849856	ENSG00000279623
chr10	21854912	21855062	10:21854912-21855062	-
chr10	21860875	21861056	10:21860875-21861056	ENSG00000279623
chr10	21895654	21895816	10:21895654-21895816	-
chr10	21913866	21914016	10:21913866-21914016	-
chr10	21920026	21920176	10:21920026-21920176	-
chr10	21926686	21926836	10:21926686-21926836	ENSG00000201364
chr10	21927106	21927256	10:21927106-21927256	ENSG00000252634,ENSG00000279623,ENSG00000201364
chr10	21927706	21927856	10:21927706-21927856	ENSG00000201364
chr10	21932266	21932436	10:21932266-21932436	ENSG00000201364
chr10	21934446	21934596	10:21934446-21934596	ENSG00000201364
chr10	21943766	21943916	10:21943766-21943916	-
chr10	21944026	21944176	10:21944026-21944176	-
chr10	21944846	21944996	10:21944846-21944996	-
chr10	21950706	21950856	10:21950706-21950856	-
chr10	21953646	21953816	10:21953646-21953816	-
chr10	21961946	21962096	10:21961946-21962096	-
chr10	21969446	21969596	10:21969446-21969596	-
chr10	21976987	21977137	10:21976987-21977137	-
chr10	21978586	21978736	10:21978586-21978736	-
chr10	21985626	21985776	10:21985626-21985776	-
chr10	21989486	21989636	10:21989486-21989636	-
chr10	21993526	21993676	10:21993526-21993676	-
chr10	21995666	21995816	10:21995666-21995816	ENSG00000136770
chr10	22002583	22002756	10:22002583-22002756	ENSG00000136770
chr10	22003346	22003496	10:22003346-22003496	ENSG00000136770
chr10	22003706	22003856	10:22003706-22003856	ENSG00000136770
chr10	22011046	22011196	10:22011046-22011196	-
chr10	22015086	22015236	10:22015086-22015236	-
chr10	22016151	22016301	10:22016151-22016301	-
chr10	22016446	22016596	10:22016446-22016596	-
chr10	22017286	22017476	10:22017286-22017476	-
chr10	22022366	22022516	10:22022366-22022516	-
chr10	22029406	22029556	10:22029406-22029556	-
chr10	22029566	22029716	10:22029566-22029716	-
chr10	22031306	22031456	10:22031306-22031456	-
chr10	22042666	22042816	10:22042666-22042816	-
chr10	22055066	22055216	10:22055066-22055216	-
chr10	22058230	22058380	10:22058230-22058380	-
chr10	22067246	22067396	10:22067246-22067396	-
chr10	22084146	22084296	10:22084146-22084296	-
chr10	22086786	22086936	10:22086786-22086936	-
chr10	22087206	22087376	10:22087206-22087376	-
chr10	22097626	22097776	10:22097626-22097776	-
chr10	22103766	22103925	10:22103766-22103925	-
chr10	22133926	22134096	10:22133926-22134096	ENSG00000232497,ENSG00000236777
chr10	22134326	22134516	10:22134326-22134516	ENSG00000232497,ENSG00000236777
chr10	22149086	22149236	10:22149086-22149236	ENSG00000232497,ENSG00000236777
chr10	22158546	22158696	10:22158546-22158696	ENSG00000232497,ENSG00000236777
chr10	22174574	22174724	10:22174574-22174724	ENSG00000232497,ENSG00000236777
chr10	22184146	22184316	10:22184146-22184316	ENSG00000232497,ENSG00000236777
chr10	22218586	22218736	10:22218586-22218736	ENSG00000223601,ENSG00000260205
chr10	22219420	22219570	10:22219420-22219570	ENSG00000223601,ENSG00000260205
chr10	22229066	22229236	10:22229066-22229236	ENSG00000223601,ENSG00000260205,ENSG00000227462,ENSG00000286832,ENSG00000233318,ENSG00000148444,ENSG00000269897
chr10	22229406	22229556	10:22229406-22229556	ENSG00000223601,ENSG00000260205,ENSG00000227462,ENSG00000286832,ENSG00000233318,ENSG00000148444,ENSG00000269897
chr10	22229866	22230016	10:22229866-22230016	ENSG00000260205,ENSG00000227462,ENSG00000286832
chr10	22230106	22230256	10:22230106-22230256	ENSG00000227462,ENSG00000286832
chr10	22230566	22230716	10:22230566-22230716	ENSG00000227462,ENSG00000286832
chr10	22245706	22245876	10:22245706-22245876	ENSG00000286832,ENSG00000279631,ENSG00000261671,ENSG00000233318
chr10	22247026	22247176	10:22247026-22247176	ENSG00000223601,ENSG00000260205,ENSG00000227462,ENSG00000286832,ENSG00000279631,ENSG00000261671,ENSG00000233318,ENSG00000148444,ENSG00000269897
chr10	22251266	22251416	10:22251266-22251416	ENSG00000279631,ENSG00000261671,ENSG00000233318
chr10	22251816	22252136	10:22251816-22252136	ENSG00000279631,ENSG00000261671,ENSG00000233318
chr10	22252286	22252459	10:22252286-22252459	ENSG00000279631,ENSG00000261671,ENSG00000233318
chr10	22252866	22253016	10:22252866-22253016	ENSG00000261671
chr10	22259406	22259556	10:22259406-22259556	ENSG00000279631,ENSG00000261671,ENSG00000233318
chr10	22305794	22305944	10:22305794-22305944	-
chr10	22308486	22308636	10:22308486-22308636	-
chr10	22315046	22315196	10:22315046-22315196	ENSG00000148444,ENSG00000269897
chr10	22315796	22315946	10:22315796-22315946	ENSG00000148444,ENSG00000269897
chr10	22316326	22316496	10:22316326-22316496	ENSG00000148444,ENSG00000269897,ENSG00000168283
chr10	22316946	22317096	10:22316946-22317096	ENSG00000148444,ENSG00000269897
chr10	22320257	22320407	10:22320257-22320407	ENSG00000148444,ENSG00000269897,ENSG00000168283
chr10	22320926	22321096	10:22320926-22321096	ENSG00000148444,ENSG00000269897,ENSG00000168283,ENSG00000272516,ENSG00000271981
chr10	22321446	22321596	10:22321446-22321596	ENSG00000148444,ENSG00000269897,ENSG00000168283,ENSG00000272516,ENSG00000271981
chr10	22322386	22322536	10:22322386-22322536	ENSG00000148444,ENSG00000269897,ENSG00000168283
chr10	22325286	22325436	10:22325286-22325436	ENSG00000168283,ENSG00000272516,ENSG00000271981
chr10	22325686	22325836	10:22325686-22325836	ENSG00000168283,ENSG00000272516,ENSG00000271981
chr10	22334422	22334572	10:22334422-22334572	ENSG00000168283,ENSG00000272516,ENSG00000271981
chr10	22335446	22335596	10:22335446-22335596	ENSG00000168283,ENSG00000272516,ENSG00000271981,ENSG00000272366,ENSG00000077327
chr10	22340286	22340436	10:22340286-22340436	ENSG00000148444,ENSG00000269897,ENSG00000168283,ENSG00000272516,ENSG00000271981,ENSG00000272366,ENSG00000077327,ENSG00000233451
chr10	22341026	22341176	10:22341026-22341176	ENSG00000272366,ENSG00000077327
chr10	22341546	22341696	10:22341546-22341696	ENSG00000272366,ENSG00000077327
chr10	22369626	22369776	10:22369626-22369776	ENSG00000077327,ENSG00000233451
chr10	22372946	22373096	10:22372946-22373096	ENSG00000233451
chr10	22374926	22375076	10:22374926-22375076	-
chr10	22414286	22414436	10:22414286-22414436	-
chr10	22421246	22421396	10:22421246-22421396	-
chr10	22427246	22427396	10:22427246-22427396	-
chr10	22428066	22428236	10:22428066-22428236	-
chr10	22434006	22434156	10:22434006-22434156	ENSG00000077327,ENSG00000233451,ENSG00000286810,ENSG00000285254
chr10	22436946	22437096	10:22436946-22437096	ENSG00000272366,ENSG00000233451,ENSG00000286810,ENSG00000285254
chr10	22437266	22437456	10:22437266-22437456	-
chr10	22437640	22437816	10:22437640-22437816	-
chr10	22443326	22443476	10:22443326-22443476	-
chr10	22443686	22443836	10:22443686-22443836	-
chr10	22461944	22462094	10:22461944-22462094	-
chr10	22476170	22476320	10:22476170-22476320	ENSG00000286810,ENSG00000285254
chr10	22479486	22479636	10:22479486-22479636	ENSG00000286810,ENSG00000285254
chr10	22482306	22482456	10:22482306-22482456	ENSG00000286810,ENSG00000285254
chr10	22489540	22489690	10:22489540-22489690	-
chr10	22518414	22518564	10:22518414-22518564	-
chr10	22534926	22535076	10:22534926-22535076	ENSG00000150867
chr10	22550886	22551036	10:22550886-22551036	-
chr10	22553066	22553216	10:22553066-22553216	-
chr10	22554586	22554736	10:22554586-22554736	-
chr10	22554886	22555036	10:22554886-22555036	-
chr10	22557446	22557596	10:22557446-22557596	-
chr10	22574086	22574300	10:22574086-22574300	-
chr10	22586326	22586476	10:22586326-22586476	ENSG00000150867
chr10	22597266	22597416	10:22597266-22597416	-
chr10	22599146	22599296	10:22599146-22599296	ENSG00000150867
chr10	22605246	22605396	10:22605246-22605396	ENSG00000150867
chr10	22606306	22606456	10:22606306-22606456	ENSG00000150867
chr10	22616149	22616299	10:22616149-22616299	-
chr10	22618326	22618476	10:22618326-22618476	-
chr10	22620326	22620496	10:22620326-22620496	ENSG00000150867
chr10	22624486	22624636	10:22624486-22624636	-
chr10	22630666	22630816	10:22630666-22630816	-
chr10	22631846	22631996	10:22631846-22631996	ENSG00000150867
chr10	22647306	22647456	10:22647306-22647456	-
chr10	22647926	22648076	10:22647926-22648076	-
chr10	22648706	22648856	10:22648706-22648856	-
chr10	22651426	22651576	10:22651426-22651576	-
chr10	22655746	22655896	10:22655746-22655896	-
chr10	22657166	22657316	10:22657166-22657316	-
chr10	22657906	22658076	10:22657906-22658076	-
chr10	22658773	22658923	10:22658773-22658923	-
chr10	22659166	22659316	10:22659166-22659316	-
chr10	22666546	22666696	10:22666546-22666696	-
chr10	22670926	22671076	10:22670926-22671076	-
chr10	22674666	22674836	10:22674666-22674836	-
chr10	22681826	22681976	10:22681826-22681976	ENSG00000150867,ENSG00000279819
chr10	22682226	22682396	10:22682226-22682396	ENSG00000279819
chr10	22682726	22682876	10:22682726-22682876	ENSG00000279819
chr10	22683886	22684036	10:22683886-22684036	-
chr10	22686026	22686176	10:22686026-22686176	ENSG00000279819
chr10	22686466	22686616	10:22686466-22686616	ENSG00000279819
chr10	22690746	22690900	10:22690746-22690900	ENSG00000150867,ENSG00000279819
chr10	22693606	22693756	10:22693606-22693756	ENSG00000150867,ENSG00000279819
chr10	22699186	22699336	10:22699186-22699336	ENSG00000279819
chr10	22702466	22702636	10:22702466-22702636	ENSG00000279819
chr10	22710527	22710677	10:22710527-22710677	-
chr10	22712666	22712816	10:22712666-22712816	ENSG00000150867
chr10	22713486	22713636	10:22713486-22713636	ENSG00000150867
chr10	22714146	22714296	10:22714146-22714296	ENSG00000150867
chr10	22714506	22714656	10:22714506-22714656	ENSG00000150867
chr10	22714926	22715076	10:22714926-22715076	-
chr10	22727146	22727296	10:22727146-22727296	-
chr10	22737686	22737856	10:22737686-22737856	-
chr10	22738666	22738836	10:22738666-22738836	-
chr10	22740286	22740440	10:22740286-22740440	-
chr10	22750266	22750416	10:22750266-22750416	-
chr10	22764726	22764876	10:22764726-22764876	-
chr10	22780175	22780325	10:22780175-22780325	ENSG00000206842
chr10	22780845	22780995	10:22780845-22780995	ENSG00000206842
chr10	22803646	22803796	10:22803646-22803796	ENSG00000206842
chr10	22805346	22805496	10:22805346-22805496	-
chr10	22816466	22816636	10:22816466-22816636	ENSG00000206842
chr10	22817046	22817196	10:22817046-22817196	ENSG00000206842,ENSG00000165309
chr10	22821606	22821756	10:22821606-22821756	-
chr10	22823146	22823316	10:22823146-22823316	-
chr10	22825146	22825296	10:22825146-22825296	-
chr10	22828846	22828996	10:22828846-22828996	-
chr10	22849506	22849676	10:22849506-22849676	-
chr10	22852006	22852156	10:22852006-22852156	-
chr10	22855086	22855256	10:22855086-22855256	-
chr10	22864414	22864564	10:22864414-22864564	-
chr10	22864944	22865094	10:22864944-22865094	-
chr10	22894854	22895004	10:22894854-22895004	-
chr10	22912526	22912696	10:22912526-22912696	ENSG00000165309
chr10	22927926	22928076	10:22927926-22928076	ENSG00000165309
chr10	22932066	22932236	10:22932066-22932236	ENSG00000165309
chr10	22932745	22932895	10:22932745-22932895	ENSG00000165309
chr10	22958426	22958596	10:22958426-22958596	ENSG00000165309
chr10	22977885	22978035	10:22977885-22978035	-
chr10	22984226	22984376	10:22984226-22984376	-
chr10	22987286	22987436	10:22987286-22987436	ENSG00000223131
chr10	22988966	22989136	10:22988966-22989136	ENSG00000223131
chr10	22997246	22997396	10:22997246-22997396	ENSG00000223131
chr10	23035703	23035853	10:23035703-23035853	ENSG00000165309
chr10	23047806	23047956	10:23047806-23047956	-
chr10	23053106	23053256	10:23053106-23053256	-
chr10	23063486	23063636	10:23063486-23063636	-
chr10	23065626	23065776	10:23065626-23065776	ENSG00000286924
chr10	23068266	23068416	10:23068266-23068416	ENSG00000286924
chr10	23081306	23081456	10:23081306-23081456	-
chr10	23082026	23082176	10:23082026-23082176	-
chr10	23094986	23095136	10:23094986-23095136	ENSG00000286924,ENSG00000148450
chr10	23095386	23095556	10:23095386-23095556	ENSG00000286924,ENSG00000148450,ENSG00000229932
chr10	23096106	23096256	10:23096106-23096256	ENSG00000286924,ENSG00000148450,ENSG00000229932
chr10	23097146	23097316	10:23097146-23097316	ENSG00000286924,ENSG00000148450,ENSG00000229932
chr10	23099926	23100076	10:23099926-23100076	ENSG00000286924,ENSG00000148450
chr10	23100506	23100656	10:23100506-23100656	-
chr10	23114357	23114507	10:23114357-23114507	-
chr10	23150753	23150903	10:23150753-23150903	ENSG00000229932
chr10	23155306	23155456	10:23155306-23155456	-
chr10	23158106	23158276	10:23158106-23158276	ENSG00000229932,ENSG00000252049,ENSG00000168267
chr10	23158486	23158656	10:23158486-23158656	ENSG00000229932,ENSG00000252049,ENSG00000168267,ENSG00000227537
chr10	23171406	23171576	10:23171406-23171576	ENSG00000229932,ENSG00000252049,ENSG00000168267
chr10	23199276	23199426	10:23199276-23199426	ENSG00000168267
chr10	23293246	23293436	10:23293246-23293436	ENSG00000227537
chr10	23294766	23294916	10:23294766-23294916	ENSG00000227537
chr10	23310587	23310737	10:23310587-23310737	-
chr10	23314926	23315076	10:23314926-23315076	ENSG00000227537,ENSG00000264574,ENSG00000286442
chr10	23331986	23332136	10:23331986-23332136	ENSG00000179133,ENSG00000227537,ENSG00000224215,ENSG00000286442
chr10	23338526	23338676	10:23338526-23338676	ENSG00000179133,ENSG00000224215
chr10	23344006	23344156	10:23344006-23344156	ENSG00000179133,ENSG00000224215
chr10	23344266	23344416	10:23344266-23344416	ENSG00000179133,ENSG00000224215
chr10	23344626	23344776	10:23344626-23344776	ENSG00000179133,ENSG00000224215
chr10	23345406	23345556	10:23345406-23345556	ENSG00000179133,ENSG00000224215
chr10	23345986	23346136	10:23345986-23346136	ENSG00000179133,ENSG00000227537,ENSG00000224215,ENSG00000264574
chr10	23347646	23347816	10:23347646-23347816	ENSG00000179133,ENSG00000224215
chr10	23352026	23352176	10:23352026-23352176	ENSG00000179133,ENSG00000224215
chr10	23358446	23358596	10:23358446-23358596	-
chr10	23370226	23370396	10:23370226-23370396	ENSG00000264574
chr10	23384506	23384656	10:23384506-23384656	ENSG00000264574
chr10	23399986	23400136	10:23399986-23400136	ENSG00000264574
chr10	23404519	23404669	10:23404519-23404669	-
chr10	23405646	23405796	10:23405646-23405796	ENSG00000264574,ENSG00000286442
chr10	23408726	23408876	10:23408726-23408876	ENSG00000264574
chr10	23412306	23412456	10:23412306-23412456	ENSG00000264574
chr10	23438926	23439076	10:23438926-23439076	ENSG00000264574,ENSG00000165312,ENSG00000287124
chr10	23439726	23439876	10:23439726-23439876	ENSG00000165312,ENSG00000287124
chr10	23440346	23440496	10:23440346-23440496	ENSG00000165312,ENSG00000287124
chr10	23440606	23440756	10:23440606-23440756	ENSG00000165312,ENSG00000287124
chr10	23441366	23441516	10:23441366-23441516	ENSG00000287124
chr10	23443086	23443236	10:23443086-23443236	ENSG00000287124
chr10	23448926	23449076	10:23448926-23449076	ENSG00000287124
chr10	23478666	23478816	10:23478666-23478816	-
chr10	23512506	23512656	10:23512506-23512656	-
chr10	23516646	23516796	10:23516646-23516796	ENSG00000286442
chr10	23522426	23522576	10:23522426-23522576	-
chr10	23523227	23523377	10:23523227-23523377	-
chr10	23525526	23525696	10:23525526-23525696	-
chr10	23530186	23530336	10:23530186-23530336	ENSG00000286442
chr10	23540506	23540656	10:23540506-23540656	ENSG00000286442
chr10	23543871	23544021	10:23543871-23544021	-
chr10	23557146	23557296	10:23557146-23557296	ENSG00000286442
chr10	23558401	23558551	10:23558401-23558551	ENSG00000286442
chr10	23643487	23643637	10:23643487-23643637	-
chr10	23656866	23657016	10:23656866-23657016	-
chr10	23694686	23694836	10:23694686-23694836	-
chr10	23702966	23703136	10:23702966-23703136	ENSG00000286442
chr10	23790509	23790659	10:23790509-23790659	-
chr10	23826526	23826676	10:23826526-23826676	-
chr10	23886434	23886584	10:23886434-23886584	-
chr10	23919017	23919167	10:23919017-23919167	-
chr10	23994586	23994756	10:23994586-23994756	-
chr10	24007546	24007696	10:24007546-24007696	-
chr10	24008827	24009127	10:24008827-24009127	-
chr10	24027306	24027456	10:24027306-24027456	-
chr10	24034734	24034916	10:24034734-24034916	-
chr10	24046522	24046822	10:24046522-24046822	-
chr10	24054601	24054751	10:24054601-24054751	-
chr10	24114726	24114908	10:24114726-24114908	-
chr10	24115486	24115636	10:24115486-24115636	-
chr10	24118366	24118516	10:24118366-24118516	-
chr10	24132866	24133016	10:24132866-24133016	-
chr10	24156766	24156916	10:24156766-24156916	ENSG00000223928
chr10	24168328	24168478	10:24168328-24168478	ENSG00000223928
chr10	24196546	24196696	10:24196546-24196696	ENSG00000223928
chr10	24207786	24207936	10:24207786-24207936	ENSG00000120549
chr10	24208046	24208196	10:24208046-24208196	ENSG00000120549
chr10	24208746	24208896	10:24208746-24208896	-
chr10	24209126	24209276	10:24209126-24209276	ENSG00000120549
chr10	24209506	24209656	10:24209506-24209656	ENSG00000120549
chr10	24210126	24210296	10:24210126-24210296	ENSG00000120549
chr10	24210606	24210756	10:24210606-24210756	-
chr10	24223966	24224116	10:24223966-24224116	-
chr10	24240140	24240290	10:24240140-24240290	-
chr10	24240446	24240636	10:24240446-24240636	-
chr10	24250206	24250376	10:24250206-24250376	ENSG00000277563
chr10	24254306	24254456	10:24254306-24254456	ENSG00000277563
chr10	24263366	24263536	10:24263366-24263536	ENSG00000277563
chr10	24277806	24277956	10:24277806-24277956	ENSG00000207930
chr10	24278201	24278396	10:24278201-24278396	ENSG00000207930
chr10	24293466	24293636	10:24293466-24293636	ENSG00000207930
chr10	24300026	24300176	10:24300026-24300176	-
chr10	24305986	24306136	10:24305986-24306136	-
chr10	24307286	24307436	10:24307286-24307436	-
chr10	24307826	24307976	10:24307826-24307976	-
chr10	24310246	24310396	10:24310246-24310396	-
chr10	24319546	24319696	10:24319546-24319696	-
chr10	24331566	24331736	10:24331566-24331736	-
chr10	24333829	24333996	10:24333829-24333996	-
chr10	24341206	24341356	10:24341206-24341356	-
chr10	24341486	24341636	10:24341486-24341636	-
chr10	24343906	24344056	10:24343906-24344056	-
chr10	24344406	24344556	10:24344406-24344556	-
chr10	24349826	24349976	10:24349826-24349976	-
chr10	24350226	24350376	10:24350226-24350376	-
chr10	24360646	24360796	10:24360646-24360796	-
chr10	24363206	24363356	10:24363206-24363356	-
chr10	24374266	24374416	10:24374266-24374416	-
chr10	24382809	24382959	10:24382809-24382959	-
chr10	24383126	24383276	10:24383126-24383276	-
chr10	24383766	24383936	10:24383766-24383936	ENSG00000227537,ENSG00000223928,ENSG00000286951,ENSG00000279029
chr10	24385926	24386076	10:24385926-24386076	-
chr10	24415886	24416036	10:24415886-24416036	ENSG00000286951
chr10	24417126	24417276	10:24417126-24417276	ENSG00000286951
chr10	24418666	24418816	10:24418666-24418816	ENSG00000286951
chr10	24427806	24427956	10:24427806-24427956	-
chr10	24428506	24428656	10:24428506-24428656	ENSG00000286951
chr10	24432906	24433056	10:24432906-24433056	-
chr10	24435486	24435636	10:24435486-24435636	-
chr10	24441146	24441296	10:24441146-24441296	-
chr10	24444486	24444636	10:24444486-24444636	-
chr10	24446866	24447021	10:24446866-24447021	ENSG00000120549
chr10	24448738	24448888	10:24448738-24448888	-
chr10	24449346	24449496	10:24449346-24449496	ENSG00000120549
chr10	24456466	24456616	10:24456466-24456616	-
chr10	24457806	24457956	10:24457806-24457956	-
chr10	24462526	24462676	10:24462526-24462676	-
chr10	24463286	24463436	10:24463286-24463436	-
chr10	24463686	24463836	10:24463686-24463836	ENSG00000120549,ENSG00000279029
chr10	24464186	24464336	10:24464186-24464336	ENSG00000120549,ENSG00000279029
chr10	24465386	24465536	10:24465386-24465536	ENSG00000120549,ENSG00000279029
chr10	24466386	24466536	10:24466386-24466536	ENSG00000120549,ENSG00000279029
chr10	24467766	24467916	10:24467766-24467916	-
chr10	24483886	24484036	10:24483886-24484036	ENSG00000279029
chr10	24491106	24491256	10:24491106-24491256	-
chr10	24493346	24493496	10:24493346-24493496	ENSG00000279029
chr10	24503766	24503916	10:24503766-24503916	ENSG00000279029
chr10	24504146	24504296	10:24504146-24504296	-
chr10	24505866	24506016	10:24505866-24506016	-
chr10	24513286	24513436	10:24513286-24513436	-
chr10	24518660	24518810	10:24518660-24518810	-
chr10	24519106	24519256	10:24519106-24519256	-
chr10	24529146	24529296	10:24529146-24529296	-
chr10	24552514	24552664	10:24552514-24552664	-
chr10	24556926	24557089	10:24556926-24557089	-
chr10	24557246	24557396	10:24557246-24557396	-
chr10	24603466	24603632	10:24603466-24603632	ENSG00000107863
chr10	24616346	24616496	10:24616346-24616496	-
chr10	24616666	24616816	10:24616666-24616816	-
chr10	24617866	24618016	10:24617866-24618016	-
chr10	24622266	24622416	10:24622266-24622416	-
chr10	24623106	24623256	10:24623106-24623256	ENSG00000107863
chr10	24623700	24623850	10:24623700-24623850	-
chr10	24630568	24630868	10:24630568-24630868	-
chr10	24643006	24643176	10:24643006-24643176	ENSG00000199535
chr10	24645886	24646036	10:24645886-24646036	ENSG00000199535
chr10	24680826	24680976	10:24680826-24680976	-
chr10	24681106	24681256	10:24681106-24681256	-
chr10	24681666	24681816	10:24681666-24681816	-
chr10	24686086	24686236	10:24686086-24686236	-
chr10	24691246	24691416	10:24691246-24691416	-
chr10	24694186	24694336	10:24694186-24694336	-
chr10	24695589	24695739	10:24695589-24695739	-
chr10	24701606	24701756	10:24701606-24701756	-
chr10	24703846	24703996	10:24703846-24703996	-
chr10	24706546	24706696	10:24706546-24706696	ENSG00000107863,ENSG00000199535
chr10	24706906	24707076	10:24706906-24707076	-
chr10	24708026	24708176	10:24708026-24708176	-
chr10	24713787	24713937	10:24713787-24713937	-
chr10	24716366	24716516	10:24716366-24716516	-
chr10	24718546	24718716	10:24718546-24718716	ENSG00000107863
chr10	24718963	24719113	10:24718963-24719113	-
chr10	24721126	24721276	10:24721126-24721276	-
chr10	24721526	24721676	10:24721526-24721676	-
chr10	24721766	24721916	10:24721766-24721916	-
chr10	24721926	24722076	10:24721926-24722076	-
chr10	24722506	24722656	10:24722506-24722656	-
chr10	24722866	24723016	10:24722866-24723016	ENSG00000107863
chr10	24723446	24723596	10:24723446-24723596	-
chr10	24723886	24724036	10:24723886-24724036	ENSG00000107863
chr10	24724646	24724796	10:24724646-24724796	ENSG00000107863,ENSG00000199535
chr10	24727986	24728136	10:24727986-24728136	-
chr10	24737126	24737276	10:24737126-24737276	-
chr10	24762246	24762436	10:24762246-24762436	-
chr10	24763006	24763196	10:24763006-24763196	-
chr10	24794066	24794244	10:24794066-24794244	-
chr10	24798643	24798793	10:24798643-24798793	-
chr10	24811946	24812096	10:24811946-24812096	ENSG00000285750
chr10	24815006	24815156	10:24815006-24815156	ENSG00000285750
chr10	24822106	24822256	10:24822106-24822256	ENSG00000285750
chr10	24824567	24824717	10:24824567-24824717	ENSG00000285750
chr10	24825646	24825796	10:24825646-24825796	ENSG00000285750
chr10	24826146	24826296	10:24826146-24826296	ENSG00000285750
chr10	24847582	24847732	10:24847582-24847732	-
chr10	24849146	24849296	10:24849146-24849296	-
chr10	24851706	24851856	10:24851706-24851856	-
chr10	24858386	24858536	10:24858386-24858536	-
chr10	24858666	24858816	10:24858666-24858816	ENSG00000228667
chr10	24866646	24866796	10:24866646-24866796	ENSG00000228667
chr10	24867326	24867476	10:24867326-24867476	ENSG00000228667
chr10	24869506	24869656	10:24869506-24869656	ENSG00000228667
chr10	24873326	24873476	10:24873326-24873476	ENSG00000228667
chr10	24882426	24882576	10:24882426-24882576	-
chr10	24889726	24889876	10:24889726-24889876	-
chr10	24892015	24892176	10:24892015-24892176	-
chr10	24893277	24893436	10:24893277-24893436	-
chr10	24894366	24894516	10:24894366-24894516	-
chr10	24897466	24897616	10:24897466-24897616	-
chr10	24902166	24902336	10:24902166-24902336	ENSG00000240294
chr10	24909126	24909296	10:24909126-24909296	ENSG00000240294
chr10	24912346	24912496	10:24912346-24912496	ENSG00000240294
chr10	24921486	24921636	10:24921486-24921636	ENSG00000099256,ENSG00000240294,ENSG00000285859,ENSG00000273107
chr10	24929226	24929376	10:24929226-24929376	-
chr10	24944883	24945036	10:24944883-24945036	-
chr10	24947426	24947576	10:24947426-24947576	ENSG00000099256,ENSG00000285859,ENSG00000273107
chr10	24949726	24949876	10:24949726-24949876	ENSG00000099256,ENSG00000285859,ENSG00000273107
chr10	24951846	24951996	10:24951846-24951996	-
chr10	24952446	24952596	10:24952446-24952596	ENSG00000099256,ENSG00000285859,ENSG00000273107
chr10	24953006	24953156	10:24953006-24953156	ENSG00000099256,ENSG00000285859,ENSG00000273107
chr10	24953403	24953556	10:24953403-24953556	ENSG00000099256,ENSG00000285859,ENSG00000273107
chr10	24957786	24957936	10:24957786-24957936	ENSG00000099256,ENSG00000285859,ENSG00000273107
chr10	24958206	24958356	10:24958206-24958356	ENSG00000099256,ENSG00000285859,ENSG00000273107
chr10	24958866	24959016	10:24958866-24959016	ENSG00000099256,ENSG00000285859,ENSG00000273107
chr10	24963106	24963256	10:24963106-24963256	-
chr10	24969855	24970005	10:24969855-24970005	-
chr10	24975126	24975276	10:24975126-24975276	-
chr10	24981366	24981516	10:24981366-24981516	-
chr10	24989986	24990136	10:24989986-24990136	-
chr10	25016106	25016256	10:25016106-25016256	ENSG00000151023,ENSG00000185875
chr10	25016426	25016576	10:25016426-25016576	ENSG00000151023,ENSG00000185875
chr10	25016946	25017116	10:25016946-25017116	ENSG00000151023,ENSG00000185875
chr10	25023366	25023516	10:25023366-25023516	-
chr10	25026626	25026776	10:25026626-25026776	-
chr10	25047466	25047616	10:25047466-25047616	-
chr10	25048086	25048236	10:25048086-25048236	-
chr10	25048388	25048538	10:25048388-25048538	-
chr10	25050086	25050236	10:25050086-25050236	-
chr10	25059086	25059236	10:25059086-25059236	-
chr10	25060166	25060316	10:25060166-25060316	ENSG00000151023
chr10	25062546	25062696	10:25062546-25062696	-
chr10	25068286	25068476	10:25068286-25068476	-
chr10	25076595	25076745	10:25076595-25076745	-
chr10	25081086	25081236	10:25081086-25081236	ENSG00000199535
chr10	25101546	25101696	10:25101546-25101696	-
chr10	25111986	25112136	10:25111986-25112136	ENSG00000231422
chr10	25113286	25113436	10:25113286-25113436	ENSG00000231422,ENSG00000274242
chr10	25113786	25113956	10:25113786-25113956	ENSG00000231422
chr10	25117886	25118036	10:25117886-25118036	ENSG00000231422
chr10	25130986	25131176	10:25130986-25131176	-
chr10	25142566	25142716	10:25142566-25142716	-
chr10	25174606	25174756	10:25174606-25174756	ENSG00000233642,ENSG00000151025,ENSG00000274242
chr10	25175864	25176036	10:25175864-25176036	ENSG00000233642,ENSG00000151025
chr10	25177606	25177756	10:25177606-25177756	ENSG00000233642,ENSG00000151025
chr10	25177846	25177996	10:25177846-25177996	ENSG00000233642,ENSG00000151025
chr10	25198266	25198416	10:25198266-25198416	-
chr10	25217454	25217604	10:25217454-25217604	-
chr10	25219258	25219408	10:25219258-25219408	-
chr10	25219686	25219836	10:25219686-25219836	ENSG00000274242
chr10	25227186	25227336	10:25227186-25227336	ENSG00000274242
chr10	25265867	25266017	10:25265867-25266017	-
chr10	25294406	25294556	10:25294406-25294556	ENSG00000274242
chr10	25304726	25304876	10:25304726-25304876	-
chr10	25333066	25333216	10:25333066-25333216	-
chr10	25339444	25339656	10:25339444-25339656	-
chr10	25339789	25339996	10:25339789-25339996	-
chr10	25352742	25352892	10:25352742-25352892	-
chr10	25382186	25382356	10:25382186-25382356	ENSG00000222543
chr10	25382546	25382716	10:25382546-25382716	ENSG00000222543
chr10	25384311	25384461	10:25384311-25384461	ENSG00000222543
chr10	25406006	25406196	10:25406006-25406196	ENSG00000222543
chr10	25409002	25409152	10:25409002-25409152	-
chr10	25425866	25426096	10:25425866-25426096	-
chr10	25434126	25434276	10:25434126-25434276	-
chr10	25436566	25436716	10:25436566-25436716	-
chr10	25451526	25451690	10:25451526-25451690	-
chr10	25456266	25456416	10:25456266-25456416	ENSG00000151025,ENSG00000274242,ENSG00000222543,ENSG00000227465,ENSG00000226304,ENSG00000095777
chr10	25457706	25457856	10:25457706-25457856	-
chr10	25459406	25459556	10:25459406-25459556	-
chr10	25479926	25480076	10:25479926-25480076	-
chr10	25493186	25493336	10:25493186-25493336	ENSG00000274242,ENSG00000222543,ENSG00000227465,ENSG00000226304,ENSG00000095777,ENSG00000136750
chr10	25493505	25493655	10:25493505-25493655	-
chr10	25497386	25497536	10:25497386-25497536	-
chr10	25498686	25498836	10:25498686-25498836	-
chr10	25502086	25502236	10:25502086-25502236	-
chr10	25505586	25505736	10:25505586-25505736	-
chr10	25506535	25506685	10:25506535-25506685	-
chr10	25522434	25522596	10:25522434-25522596	-
chr10	25523086	25523236	10:25523086-25523236	-
chr10	25547586	25547756	10:25547586-25547756	-
chr10	25556046	25556196	10:25556046-25556196	-
chr10	25556606	25556756	10:25556606-25556756	ENSG00000227465,ENSG00000226304,ENSG00000095777
chr10	25557233	25557436	10:25557233-25557436	-
chr10	25587069	25587219	10:25587069-25587219	-
chr10	25595661	25595811	10:25595661-25595811	-
chr10	25600800	25600950	10:25600800-25600950	-
chr10	25614806	25614956	10:25614806-25614956	ENSG00000227465
chr10	25618006	25618156	10:25618006-25618156	-
chr10	25631626	25631776	10:25631626-25631776	ENSG00000227465
chr10	25638501	25638656	10:25638501-25638656	ENSG00000227465
chr10	25639766	25639916	10:25639766-25639916	ENSG00000227465
chr10	25651677	25651827	10:25651677-25651827	ENSG00000227465,ENSG00000280809
chr10	25661706	25661856	10:25661706-25661856	-
chr10	25666386	25666540	10:25666386-25666540	ENSG00000227465,ENSG00000280809
chr10	25678746	25678896	10:25678746-25678896	ENSG00000227465,ENSG00000271563
chr10	25682246	25682416	10:25682246-25682416	ENSG00000280809,ENSG00000271563
chr10	25682686	25682836	10:25682686-25682836	ENSG00000227465,ENSG00000280809,ENSG00000271563
chr10	25683466	25683636	10:25683466-25683636	ENSG00000280809,ENSG00000271563
chr10	25700946	25701096	10:25700946-25701096	ENSG00000280809,ENSG00000271563
chr10	25704271	25704421	10:25704271-25704421	ENSG00000271563
chr10	25712466	25712616	10:25712466-25712616	-
chr10	25713286	25713436	10:25713286-25713436	ENSG00000280809
chr10	25713666	25713816	10:25713666-25713816	ENSG00000280809
chr10	25726006	25726176	10:25726006-25726176	-
chr10	25746086	25746236	10:25746086-25746236	-
chr10	25747148	25747298	10:25747148-25747298	-
chr10	25753907	25754076	10:25753907-25754076	-
chr10	25758065	25758216	10:25758065-25758216	-
chr10	25786255	25786405	10:25786255-25786405	-
chr10	25798006	25798156	10:25798006-25798156	-
chr10	25811252	25811402	10:25811252-25811402	ENSG00000223019,ENSG00000251711
chr10	25815366	25815530	10:25815366-25815530	ENSG00000223019,ENSG00000251711
chr10	25816506	25816656	10:25816506-25816656	ENSG00000223019,ENSG00000251711
chr10	25867406	25867567	10:25867406-25867567	ENSG00000226304,ENSG00000095777
chr10	25875686	25875836	10:25875686-25875836	ENSG00000226304,ENSG00000095777
chr10	26014449	26014599	10:26014449-26014599	-
chr10	26062656	26062806	10:26062656-26062806	-
chr10	26216238	26216396	10:26216238-26216396	ENSG00000136750
chr10	26268781	26269184	10:26268781-26269184	-
chr10	26269866	26270016	10:26269866-26270016	ENSG00000136750
chr10	26335186	26335336	10:26335186-26335336	-
chr10	26367926	26368091	10:26367926-26368091	ENSG00000284951
chr10	26380806	26380956	10:26380806-26380956	ENSG00000284951
chr10	26407519	26407669	10:26407519-26407669	-
chr10	26438246	26438396	10:26438246-26438396	ENSG00000077420
chr10	26438626	26438776	10:26438626-26438776	ENSG00000077420
chr10	26441662	26441812	10:26441662-26441812	ENSG00000077420
chr10	26456106	26456256	10:26456106-26456256	-
chr10	26468346	26468496	10:26468346-26468496	-
chr10	26472246	26472396	10:26472246-26472396	-
chr10	26485346	26485496	10:26485346-26485496	ENSG00000199733
chr10	26486406	26486576	10:26486406-26486576	ENSG00000284951,ENSG00000077420,ENSG00000199733,ENSG00000233261,ENSG00000231976
chr10	26487046	26487196	10:26487046-26487196	ENSG00000284951,ENSG00000077420,ENSG00000199733,ENSG00000233261,ENSG00000231976
chr10	26487606	26487756	10:26487606-26487756	ENSG00000284951,ENSG00000077420,ENSG00000199733,ENSG00000233261,ENSG00000231976
chr10	26488506	26488656	10:26488506-26488656	-
chr10	26492046	26492196	10:26492046-26492196	ENSG00000199733
chr10	26499446	26499596	10:26499446-26499596	ENSG00000199733
chr10	26503090	26503240	10:26503090-26503240	ENSG00000199733
chr10	26516726	26516876	10:26516726-26516876	ENSG00000199733
chr10	26517389	26517539	10:26517389-26517539	ENSG00000199733
chr10	26524626	26524776	10:26524626-26524776	-
chr10	26540726	26540876	10:26540726-26540876	-
chr10	26556166	26556316	10:26556166-26556316	ENSG00000226304,ENSG00000095777,ENSG00000077420,ENSG00000236894,ENSG00000233261,ENSG00000234296,ENSG00000231976
chr10	26557186	26557356	10:26557186-26557356	ENSG00000077420,ENSG00000236894,ENSG00000233261,ENSG00000231976
chr10	26557726	26557876	10:26557726-26557876	ENSG00000077420,ENSG00000233261
chr10	26567439	26567589	10:26567439-26567589	ENSG00000077420,ENSG00000236894
chr10	26603467	26603617	10:26603467-26603617	ENSG00000233261,ENSG00000234296
chr10	26606466	26606616	10:26606466-26606616	ENSG00000236894,ENSG00000233261,ENSG00000234296,ENSG00000231976
chr10	26622166	26622316	10:26622166-26622316	ENSG00000236894,ENSG00000233261,ENSG00000234296,ENSG00000231976
chr10	26622566	26622716	10:26622566-26622716	ENSG00000236894,ENSG00000234296,ENSG00000231976
chr10	26665638	26665938	10:26665638-26665938	ENSG00000231976
chr10	26682080	26682230	10:26682080-26682230	ENSG00000234296,ENSG00000231976,ENSG00000227932
chr10	26684746	26684896	10:26684746-26684896	ENSG00000234296,ENSG00000231976,ENSG00000227932
chr10	26697066	26697236	10:26697066-26697236	ENSG00000227932,ENSG00000279212,ENSG00000148459,ENSG00000234788,ENSG00000235843
chr10	26697546	26697716	10:26697546-26697716	ENSG00000227932,ENSG00000279212,ENSG00000148459,ENSG00000234788,ENSG00000235843
chr10	26698226	26698376	10:26698226-26698376	ENSG00000227932,ENSG00000279212,ENSG00000148459
chr10	26726226	26726376	10:26726226-26726376	ENSG00000148459,ENSG00000234788,ENSG00000235843
chr10	26729121	26729271	10:26729121-26729271	ENSG00000148459,ENSG00000235843
chr10	26737846	26737996	10:26737846-26737996	ENSG00000148459
chr10	26755495	26755656	10:26755495-26755656	-
chr10	26781206	26781356	10:26781206-26781356	ENSG00000223027,ENSG00000206605
chr10	26785086	26785236	10:26785086-26785236	ENSG00000223027,ENSG00000206605
chr10	26790734	26790884	10:26790734-26790884	ENSG00000223027,ENSG00000206605
chr10	26792899	26793049	10:26792899-26793049	ENSG00000223027,ENSG00000206605
chr10	26805706	26805856	10:26805706-26805856	ENSG00000206605
chr10	26817266	26817416	10:26817266-26817416	-
chr10	26823606	26823756	10:26823606-26823756	-
chr10	26840321	26840471	10:26840321-26840471	-
chr10	26841026	26841176	10:26841026-26841176	-
chr10	26841846	26841996	10:26841846-26841996	-
chr10	26854706	26854856	10:26854706-26854856	-
chr10	26855366	26855516	10:26855366-26855516	-
chr10	26858266	26858416	10:26858266-26858416	-
chr10	26858786	26858936	10:26858786-26858936	ENSG00000136754
chr10	26859442	26859742	10:26859442-26859742	-
chr10	26860106	26860276	10:26860106-26860276	ENSG00000136754
chr10	26861026	26861196	10:26861026-26861196	ENSG00000234296,ENSG00000231976,ENSG00000227932,ENSG00000279212,ENSG00000148459,ENSG00000234788,ENSG00000235843,ENSG00000136754,ENSG00000206605,ENSG00000283709
chr10	26869646	26869796	10:26869646-26869796	ENSG00000136754
chr10	26882106	26882256	10:26882106-26882256	ENSG00000234296,ENSG00000231976,ENSG00000148459,ENSG00000234788,ENSG00000235843
chr10	26887766	26887916	10:26887766-26887916	-
chr10	26891026	26891176	10:26891026-26891176	ENSG00000234296,ENSG00000231976,ENSG00000234788,ENSG00000235843,ENSG00000283709,ENSG00000213770
chr10	26909826	26909976	10:26909826-26909976	ENSG00000283709
chr10	26938114	26938264	10:26938114-26938264	ENSG00000283709
chr10	26960466	26960616	10:26960466-26960616	-
chr10	26960706	26960856	10:26960706-26960856	ENSG00000283709
chr10	27006177	27006327	10:27006177-27006327	-
chr10	27010926	27011076	10:27010926-27011076	-
chr10	27019966	27020136	10:27019966-27020136	-
chr10	27023466	27023616	10:27023466-27023616	ENSG00000107890
chr10	27031026	27031176	10:27031026-27031176	ENSG00000107890
chr10	27041326	27041476	10:27041326-27041476	-
chr10	27072586	27072736	10:27072586-27072736	ENSG00000199855
chr10	27099650	27099800	10:27099650-27099800	ENSG00000199855
chr10	27100446	27100596	10:27100446-27100596	ENSG00000107890,ENSG00000199855,ENSG00000136758,ENSG00000120539,ENSG00000251839
chr10	27153906	27154056	10:27153906-27154056	ENSG00000136758,ENSG00000120539
chr10	27154346	27154496	10:27154346-27154496	ENSG00000199855,ENSG00000136758,ENSG00000120539,ENSG00000251839
chr10	27155146	27155316	10:27155146-27155316	ENSG00000199855,ENSG00000136758,ENSG00000120539,ENSG00000107897,ENSG00000251839,ENSG00000262412
chr10	27156026	27156196	10:27156026-27156196	ENSG00000136758,ENSG00000120539
chr10	27189044	27189194	10:27189044-27189194	ENSG00000252639
chr10	27192366	27192536	10:27192366-27192536	ENSG00000199855,ENSG00000252639,ENSG00000251839
chr10	27198106	27198256	10:27198106-27198256	ENSG00000252639
chr10	27198370	27198520	10:27198370-27198520	ENSG00000252639
chr10	27224026	27224176	10:27224026-27224176	ENSG00000251839
chr10	27240386	27240536	10:27240386-27240536	ENSG00000107897,ENSG00000251839,ENSG00000262412,ENSG00000230445,ENSG00000238021
chr10	27241186	27241336	10:27241186-27241336	-
chr10	27242086	27242256	10:27242086-27242256	ENSG00000107897,ENSG00000251839,ENSG00000262412,ENSG00000230445,ENSG00000238021
chr10	27243006	27243176	10:27243006-27243176	ENSG00000107897,ENSG00000251839,ENSG00000262412,ENSG00000230445,ENSG00000238021
chr10	27252566	27252716	10:27252566-27252716	ENSG00000107897,ENSG00000251839,ENSG00000262412,ENSG00000230445,ENSG00000238021
chr10	27259310	27259460	10:27259310-27259460	ENSG00000230445,ENSG00000238021
chr10	27285226	27285376	10:27285226-27285376	-
chr10	27306846	27306996	10:27306846-27306996	ENSG00000278830,ENSG00000200369,ENSG00000207135
chr10	27320066	27320256	10:27320066-27320256	ENSG00000278830,ENSG00000200369,ENSG00000215409,ENSG00000207135,ENSG00000260151,ENSG00000213770,ENSG00000182077
chr10	27345628	27345778	10:27345628-27345778	ENSG00000215409,ENSG00000207135,ENSG00000260151,ENSG00000213770
chr10	27347546	27347696	10:27347546-27347696	ENSG00000215409,ENSG00000207135,ENSG00000260151,ENSG00000213770
chr10	27356254	27356404	10:27356254-27356404	ENSG00000213770
chr10	27360666	27360836	10:27360666-27360836	ENSG00000251839,ENSG00000238021,ENSG00000215409,ENSG00000207135,ENSG00000260151,ENSG00000213770,ENSG00000237956,ENSG00000182077
chr10	27369986	27370136	10:27369986-27370136	ENSG00000237956,ENSG00000182077
chr10	27388846	27388996	10:27388846-27388996	ENSG00000237956,ENSG00000182077
chr10	27446166	27446336	10:27446166-27446336	ENSG00000182077
chr10	27449106	27449256	10:27449106-27449256	-
chr10	27457705	27457855	10:27457705-27457855	-
chr10	27458106	27458256	10:27458106-27458256	-
chr10	27483346	27483496	10:27483346-27483496	-
chr10	27504126	27504276	10:27504126-27504276	ENSG00000182077,ENSG00000099246
chr10	27505186	27505336	10:27505186-27505336	-
chr10	27513566	27513716	10:27513566-27513716	-
chr10	27513926	27514076	10:27513926-27514076	-
chr10	27525966	27526116	10:27525966-27526116	ENSG00000099246
chr10	27526326	27526476	10:27526326-27526476	-
chr10	27527706	27527856	10:27527706-27527856	-
chr10	27529446	27529596	10:27529446-27529596	ENSG00000099246
chr10	27542946	27543096	10:27542946-27543096	-
chr10	27558626	27558796	10:27558626-27558796	ENSG00000285737
chr10	27568706	27568876	10:27568706-27568876	ENSG00000285737
chr10	27569290	27569440	10:27569290-27569440	ENSG00000285737
chr10	27611355	27611505	10:27611355-27611505	-
chr10	27621106	27621259	10:27621106-27621259	-
chr10	27644673	27644823	10:27644673-27644823	-
chr10	27646326	27646476	10:27646326-27646476	-
chr10	27656706	27656856	10:27656706-27656856	ENSG00000182077,ENSG00000285737
chr10	27662053	27662203	10:27662053-27662203	-
chr10	27742266	27742416	10:27742266-27742416	ENSG00000150051,ENSG00000230500,ENSG00000251810
chr10	27742706	27742856	10:27742706-27742856	ENSG00000150051,ENSG00000230500
chr10	27743346	27743496	10:27743346-27743496	ENSG00000150051,ENSG00000230500
chr10	27743746	27743896	10:27743746-27743896	ENSG00000150051,ENSG00000230500
chr10	27744473	27744623	10:27744473-27744623	ENSG00000150051,ENSG00000230500
chr10	27745846	27745996	10:27745846-27745996	ENSG00000150051,ENSG00000230500
chr10	27783801	27783956	10:27783801-27783956	ENSG00000251810
chr10	27794243	27794393	10:27794243-27794393	ENSG00000251810
chr10	27820361	27820516	10:27820361-27820516	ENSG00000169126
chr10	27822386	27822536	10:27822386-27822536	ENSG00000169126
chr10	27844017	27844167	10:27844017-27844167	ENSG00000169126
chr10	27893483	27893633	10:27893483-27893633	ENSG00000226016
chr10	27998126	27998276	10:27998126-27998276	ENSG00000169126,ENSG00000233472,ENSG00000226395
chr10	27998398	27998548	10:27998398-27998548	ENSG00000169126,ENSG00000233472,ENSG00000226395
chr10	28054386	28054536	10:28054386-28054536	ENSG00000169126,ENSG00000226016,ENSG00000233472,ENSG00000226395
chr10	28055046	28055196	10:28055046-28055196	-
chr10	28088046	28088196	10:28088046-28088196	ENSG00000169126,ENSG00000226016,ENSG00000233472,ENSG00000226395
chr10	28089606	28089756	10:28089606-28089756	ENSG00000169126,ENSG00000226016,ENSG00000226395
chr10	28111786	28111936	10:28111786-28111936	-
chr10	28120166	28120316	10:28120166-28120316	-
chr10	28124186	28124356	10:28124186-28124356	-
chr10	28125826	28125976	10:28125826-28125976	-
chr10	28130466	28130616	10:28130466-28130616	ENSG00000226016
chr10	28135363	28135513	10:28135363-28135513	-
chr10	28138086	28138236	10:28138086-28138236	-
chr10	28171986	28172136	10:28171986-28172136	-
chr10	28176630	28176780	10:28176630-28176780	-
chr10	28178446	28178596	10:28178446-28178596	-
chr10	28179626	28179776	10:28179626-28179776	ENSG00000251810
chr10	28202946	28203096	10:28202946-28203096	-
chr10	28217853	28218036	10:28217853-28218036	-
chr10	28219366	28219516	10:28219366-28219516	-
chr10	28241906	28242056	10:28241906-28242056	ENSG00000150054,ENSG00000286413
chr10	28248266	28248416	10:28248266-28248416	ENSG00000286413
chr10	28250906	28251056	10:28250906-28251056	ENSG00000286413
chr10	28254428	28254578	10:28254428-28254578	-
chr10	28254726	28254876	10:28254726-28254876	ENSG00000286413
chr10	28280478	28280628	10:28280478-28280628	ENSG00000150054,ENSG00000275036
chr10	28280806	28280956	10:28280806-28280956	ENSG00000150054,ENSG00000275036
chr10	28291886	28292042	10:28291886-28292042	ENSG00000275036
chr10	28293365	28293515	10:28293365-28293515	ENSG00000275036
chr10	28302426	28302576	10:28302426-28302576	ENSG00000150054,ENSG00000282996
chr10	28303106	28303276	10:28303106-28303276	ENSG00000182077,ENSG00000150054,ENSG00000286413,ENSG00000275036,ENSG00000282996,ENSG00000237746
chr10	28326546	28326696	10:28326546-28326696	-
chr10	28326991	28327196	10:28326991-28327196	ENSG00000150054,ENSG00000237746
chr10	28327586	28327736	10:28327586-28327736	ENSG00000150054,ENSG00000237746
chr10	28331946	28332096	10:28331946-28332096	ENSG00000150054,ENSG00000237746
chr10	28334406	28334556	10:28334406-28334556	ENSG00000150054,ENSG00000237746
chr10	28339666	28339816	10:28339666-28339816	ENSG00000237746
chr10	28375800	28375976	10:28375800-28375976	-
chr10	28381946	28382096	10:28381946-28382096	ENSG00000251810,ENSG00000150054,ENSG00000286413,ENSG00000275036,ENSG00000282996,ENSG00000237746,ENSG00000222666,ENSG00000222705
chr10	28382632	28382782	10:28382632-28382782	-
chr10	28385326	28385476	10:28385326-28385476	-
chr10	28394066	28394216	10:28394066-28394216	ENSG00000286413,ENSG00000222666
chr10	28403223	28403373	10:28403223-28403373	ENSG00000222666
chr10	28410626	28410776	10:28410626-28410776	ENSG00000222666
chr10	28429983	28430133	10:28429983-28430133	ENSG00000224439,ENSG00000222705
chr10	28431886	28432036	10:28431886-28432036	ENSG00000224439,ENSG00000222705
chr10	28432286	28432456	10:28432286-28432456	ENSG00000237128,ENSG00000224439,ENSG00000222705
chr10	28470854	28471004	10:28470854-28471004	-
chr10	28479706	28479856	10:28479706-28479856	ENSG00000237128
chr10	28503185	28503335	10:28503185-28503335	ENSG00000237128
chr10	28520946	28521116	10:28520946-28521116	ENSG00000237128,ENSG00000254635,ENSG00000095787
chr10	28530867	28531017	10:28530867-28531017	ENSG00000254635,ENSG00000095787
chr10	28532306	28532476	10:28532306-28532476	ENSG00000254635,ENSG00000095787
chr10	28532666	28532836	10:28532666-28532836	ENSG00000254635,ENSG00000095787
chr10	28532986	28533136	10:28532986-28533136	ENSG00000237128,ENSG00000254635,ENSG00000095787
chr10	28533626	28533796	10:28533626-28533796	-
chr10	28534026	28534176	10:28534026-28534176	ENSG00000254635,ENSG00000095787
chr10	28559769	28559919	10:28559769-28559919	-
chr10	28565146	28565296	10:28565146-28565296	-
chr10	28566606	28566756	10:28566606-28566756	-
chr10	28569946	28570096	10:28569946-28570096	-
chr10	28580979	28581129	10:28580979-28581129	-
chr10	28587426	28587605	10:28587426-28587605	-
chr10	28588026	28588196	10:28588026-28588196	ENSG00000222705,ENSG00000095787
chr10	28593006	28593160	10:28593006-28593160	ENSG00000095787
chr10	28595706	28595856	10:28595706-28595856	-
chr10	28627190	28627340	10:28627190-28627340	-
chr10	28628246	28628396	10:28628246-28628396	ENSG00000252401
chr10	28628606	28628768	10:28628606-28628768	-
chr10	28661146	28661316	10:28661146-28661316	ENSG00000252401,ENSG00000231911,ENSG00000207483
chr10	28663966	28664116	10:28663966-28664116	ENSG00000252401,ENSG00000231911,ENSG00000207483
chr10	28664466	28664618	10:28664466-28664618	ENSG00000252401,ENSG00000231911,ENSG00000207483
chr10	28668382	28668532	10:28668382-28668532	ENSG00000207483
chr10	28668826	28668976	10:28668826-28668976	ENSG00000207483
chr10	28676786	28676936	10:28676786-28676936	ENSG00000095739
chr10	28677326	28677496	10:28677326-28677496	ENSG00000252401,ENSG00000207483,ENSG00000095739
chr10	28678146	28678296	10:28678146-28678296	ENSG00000095739
chr10	28678546	28678696	10:28678546-28678696	ENSG00000095739
chr10	28679226	28679376	10:28679226-28679376	ENSG00000095739
chr10	28679786	28679936	10:28679786-28679936	ENSG00000095739
chr10	28680166	28680316	10:28680166-28680316	ENSG00000095739
chr10	28681326	28681476	10:28681326-28681476	ENSG00000095739
chr10	28687020	28687170	10:28687020-28687170	-
chr10	28687506	28687656	10:28687506-28687656	-
chr10	28711184	28711334	10:28711184-28711334	-
chr10	28719866	28720036	10:28719866-28720036	-
chr10	28722086	28722236	10:28722086-28722236	-
chr10	28722466	28722616	10:28722466-28722616	-
chr10	28730166	28730316	10:28730166-28730316	-
chr10	28735046	28735196	10:28735046-28735196	ENSG00000232624,ENSG00000236716
chr10	28738315	28738465	10:28738315-28738465	ENSG00000236716
chr10	28755046	28755196	10:28755046-28755196	ENSG00000201001
chr10	28756760	28756916	10:28756760-28756916	ENSG00000201001
chr10	28761658	28761808	10:28761658-28761808	ENSG00000201001
chr10	28765786	28765936	10:28765786-28765936	ENSG00000201001
chr10	28778666	28778816	10:28778666-28778816	-
chr10	28797246	28797396	10:28797246-28797396	ENSG00000232624,ENSG00000235824
chr10	28798086	28798236	10:28798086-28798236	ENSG00000232624,ENSG00000235824
chr10	28806506	28806656	10:28806506-28806656	ENSG00000271220
chr10	28806706	28806856	10:28806706-28806856	ENSG00000271220
chr10	28807266	28807416	10:28807266-28807416	ENSG00000271220
chr10	28807586	28807736	10:28807586-28807736	ENSG00000271220
chr10	28807886	28808036	10:28807886-28808036	ENSG00000271220
chr10	28808246	28808396	10:28808246-28808396	ENSG00000271220
chr10	28810186	28810336	10:28810186-28810336	ENSG00000271220
chr10	28810466	28810616	10:28810466-28810616	ENSG00000271220
chr10	28833406	28833556	10:28833406-28833556	-
chr10	28838166	28838316	10:28838166-28838316	-
chr10	28839026	28839196	10:28839026-28839196	-
chr10	28839706	28839876	10:28839706-28839876	-
chr10	28841706	28841876	10:28841706-28841876	ENSG00000232624
chr10	28842386	28842536	10:28842386-28842536	ENSG00000232624
chr10	28845406	28845576	10:28845406-28845576	ENSG00000232624
chr10	28853326	28853476	10:28853326-28853476	ENSG00000232624
chr10	28872886	28873036	10:28872886-28873036	ENSG00000232624,ENSG00000199402
chr10	28875586	28875756	10:28875586-28875756	ENSG00000232624,ENSG00000199402
chr10	28880666	28880816	10:28880666-28880816	-
chr10	28893266	28893416	10:28893266-28893416	ENSG00000229605
chr10	28897666	28897836	10:28897666-28897836	ENSG00000229605
chr10	28906527	28906677	10:28906527-28906677	-
chr10	28907026	28907176	10:28907026-28907176	ENSG00000229605
chr10	28911066	28911276	10:28911066-28911276	ENSG00000229605
chr10	28928724	28928874	10:28928724-28928874	-
chr10	28935159	28935309	10:28935159-28935309	-
chr10	28939966	28940116	10:28939966-28940116	ENSG00000229605
chr10	28946606	28946776	10:28946606-28946776	-
chr10	28947346	28947496	10:28947346-28947496	-
chr10	28954346	28954496	10:28954346-28954496	-
chr10	28959899	28960049	10:28959899-28960049	-
chr10	28963886	28964036	10:28963886-28964036	-
chr10	28970346	28970496	10:28970346-28970496	-
chr10	28976026	28976196	10:28976026-28976196	-
chr10	28983966	28984116	10:28983966-28984116	-
chr10	28984506	28984656	10:28984506-28984656	ENSG00000252401
chr10	28986466	28986636	10:28986466-28986636	-
chr10	28991406	28991556	10:28991406-28991556	-
chr10	28991850	28992256	10:28991850-28992256	-
chr10	28993968	28994118	10:28993968-28994118	-
chr10	28994934	28995084	10:28994934-28995084	-
chr10	28997826	28997976	10:28997826-28997976	-
chr10	29007926	29008076	10:29007926-29008076	-
chr10	29011666	29011816	10:29011666-29011816	-
chr10	29015350	29015536	10:29015350-29015536	-
chr10	29030986	29031136	10:29030986-29031136	-
chr10	29039786	29039956	10:29039786-29039956	-
chr10	29041866	29042016	10:29041866-29042016	-
chr10	29055226	29055376	10:29055226-29055376	-
chr10	29057826	29057976	10:29057826-29057976	-
chr10	29064286	29064636	10:29064286-29064636	-
chr10	29064786	29064936	10:29064786-29064936	-
chr10	29067276	29067436	10:29067276-29067436	-
chr10	29102426	29102576	10:29102426-29102576	-
chr10	29105606	29105756	10:29105606-29105756	-
chr10	29105950	29106100	10:29105950-29106100	-
chr10	29113146	29113296	10:29113146-29113296	-
chr10	29119506	29119656	10:29119506-29119656	-
chr10	29120326	29120476	10:29120326-29120476	-
chr10	29127406	29127556	10:29127406-29127556	-
chr10	29130166	29130316	10:29130166-29130316	-
chr10	29132055	29132216	10:29132055-29132216	-
chr10	29132646	29132796	10:29132646-29132796	-
chr10	29136526	29136676	10:29136526-29136676	-
chr10	29141138	29141296	10:29141138-29141296	-
chr10	29141886	29142036	10:29141886-29142036	-
chr10	29150126	29150276	10:29150126-29150276	-
chr10	29159686	29159836	10:29159686-29159836	-
chr10	29160146	29160296	10:29160146-29160296	-
chr10	29160506	29160656	10:29160506-29160656	-
chr10	29163865	29164016	10:29163865-29164016	-
chr10	29186305	29186455	10:29186305-29186455	-
chr10	29189366	29189516	10:29189366-29189516	-
chr10	29200391	29200541	10:29200391-29200541	-
chr10	29210386	29210536	10:29210386-29210536	-
chr10	29239986	29240136	10:29239986-29240136	-
chr10	29243914	29244064	10:29243914-29244064	-
chr10	29253273	29253423	10:29253273-29253423	-
chr10	29254606	29254801	10:29254606-29254801	-
chr10	29256548	29256848	10:29256548-29256848	-
chr10	29257226	29257396	10:29257226-29257396	ENSG00000120563
chr10	29257626	29257776	10:29257626-29257776	-
chr10	29295926	29296085	10:29295926-29296085	ENSG00000120563
chr10	29297834	29297984	10:29297834-29297984	ENSG00000120563
chr10	29304666	29304816	10:29304666-29304816	ENSG00000120563
chr10	29317126	29317276	10:29317126-29317276	-
chr10	29329086	29329236	10:29329086-29329236	-
chr10	29343626	29343776	10:29343626-29343776	-
chr10	29344564	29344716	10:29344564-29344716	-
chr10	29353446	29353596	10:29353446-29353596	-
chr10	29370186	29370336	10:29370186-29370336	-
chr10	29377485	29377636	10:29377485-29377636	-
chr10	29386486	29386636	10:29386486-29386636	-
chr10	29392506	29392662	10:29392506-29392662	ENSG00000287402,ENSG00000224597
chr10	29409466	29409616	10:29409466-29409616	ENSG00000287402,ENSG00000224597,ENSG00000274985
chr10	29409806	29409956	10:29409806-29409956	ENSG00000287402,ENSG00000224597
chr10	29410429	29410579	10:29410429-29410579	ENSG00000287402,ENSG00000224597
chr10	29412526	29412676	10:29412526-29412676	ENSG00000287402,ENSG00000224597,ENSG00000274985
chr10	29416006	29416156	10:29416006-29416156	ENSG00000287402,ENSG00000224597,ENSG00000274985
chr10	29430181	29430331	10:29430181-29430331	ENSG00000274985
chr10	29435957	29436107	10:29435957-29436107	ENSG00000274985
chr10	29444221	29444371	10:29444221-29444371	-
chr10	29445566	29445736	10:29445566-29445736	ENSG00000274985
chr10	29446426	29446596	10:29446426-29446596	-
chr10	29449142	29449292	10:29449142-29449292	ENSG00000287402,ENSG00000224597,ENSG00000274985
chr10	29471566	29471716	10:29471566-29471716	-
chr10	29474646	29474796	10:29474646-29474796	-
chr10	29482026	29482176	10:29482026-29482176	-
chr10	29482806	29482976	10:29482806-29482976	ENSG00000197321
chr10	29495686	29495836	10:29495686-29495836	-
chr10	29496486	29496636	10:29496486-29496636	-
chr10	29501826	29501996	10:29501826-29501996	-
chr10	29513106	29513276	10:29513106-29513276	-
chr10	29517446	29517598	10:29517446-29517598	-
chr10	29522714	29522864	10:29522714-29522864	-
chr10	29535326	29535476	10:29535326-29535476	ENSG00000207612
chr10	29535566	29535736	10:29535566-29535736	ENSG00000207612
chr10	29554826	29554976	10:29554826-29554976	ENSG00000207612
chr10	29556266	29556436	10:29556266-29556436	ENSG00000207612
chr10	29576806	29576956	10:29576806-29576956	ENSG00000212411
chr10	29582886	29583056	10:29582886-29583056	ENSG00000207612,ENSG00000212411
chr10	29583806	29583956	10:29583806-29583956	ENSG00000212411
chr10	29587826	29588036	10:29587826-29588036	-
chr10	29588363	29588513	10:29588363-29588513	-
chr10	29588766	29588956	10:29588766-29588956	-
chr10	29589106	29589276	10:29589106-29589276	-
chr10	29590146	29590446	10:29590146-29590446	ENSG00000216035
chr10	29590746	29590896	10:29590746-29590896	ENSG00000212411,ENSG00000216035
chr10	29598885	29599056	10:29598885-29599056	ENSG00000216035
chr10	29600946	29601096	10:29600946-29601096	ENSG00000216035
chr10	29618026	29618176	10:29618026-29618176	-
chr10	29618726	29618876	10:29618726-29618876	-
chr10	29619366	29619516	10:29619366-29619516	ENSG00000216035
chr10	29621246	29621396	10:29621246-29621396	-
chr10	29623946	29624096	10:29623946-29624096	-
chr10	29627686	29627836	10:29627686-29627836	ENSG00000197321
chr10	29633406	29633556	10:29633406-29633556	ENSG00000197321
chr10	29634926	29635076	10:29634926-29635076	ENSG00000197321
chr10	29635386	29635536	10:29635386-29635536	ENSG00000197321
chr10	29635786	29635936	10:29635786-29635936	ENSG00000197321
chr10	29636386	29636536	10:29636386-29636536	ENSG00000197321
chr10	29643106	29643256	10:29643106-29643256	ENSG00000197321
chr10	29646386	29646536	10:29646386-29646536	ENSG00000197321
chr10	29647066	29647216	10:29647066-29647216	ENSG00000197321
chr10	29648246	29648396	10:29648246-29648396	-
chr10	29648966	29649116	10:29648966-29649116	-
chr10	29649646	29649796	10:29649646-29649796	-
chr10	29659126	29659276	10:29659126-29659276	ENSG00000197321,ENSG00000207612,ENSG00000216035,ENSG00000225976
chr10	29668806	29668956	10:29668806-29668956	-
chr10	29669266	29669436	10:29669266-29669436	-
chr10	29681606	29681756	10:29681606-29681756	-
chr10	29687866	29688016	10:29687866-29688016	ENSG00000197321
chr10	29688447	29688597	10:29688447-29688597	-
chr10	29689166	29689316	10:29689166-29689316	ENSG00000197321,ENSG00000225976
chr10	29691686	29691856	10:29691686-29691856	ENSG00000197321,ENSG00000225976
chr10	29692326	29692476	10:29692326-29692476	ENSG00000225976
chr10	29702926	29703076	10:29702926-29703076	ENSG00000225976
chr10	29714226	29714376	10:29714226-29714376	ENSG00000225976,ENSG00000222092
chr10	29714546	29714716	10:29714546-29714716	ENSG00000225976,ENSG00000222092
chr10	29719106	29719256	10:29719106-29719256	ENSG00000222092
chr10	29719386	29719536	10:29719386-29719536	ENSG00000222092
chr10	29723806	29723956	10:29723806-29723956	ENSG00000222092
chr10	29725146	29725296	10:29725146-29725296	-
chr10	29725486	29725636	10:29725486-29725636	-
chr10	29731866	29732016	10:29731866-29732016	-
chr10	29734926	29735076	10:29734926-29735076	-
chr10	29735366	29735516	10:29735366-29735516	-
chr10	29735700	29735850	10:29735700-29735850	-
chr10	29735886	29736036	10:29735886-29736036	ENSG00000197321
chr10	29736246	29736396	10:29736246-29736396	-
chr10	29736986	29737156	10:29736986-29737156	-
chr10	29746146	29746296	10:29746146-29746296	-
chr10	29747766	29747916	10:29747766-29747916	-
chr10	29757706	29757856	10:29757706-29757856	-
chr10	29783311	29783461	10:29783311-29783461	-
chr10	29783706	29783856	10:29783706-29783856	-
chr10	29784506	29784656	10:29784506-29784656	-
chr10	29795346	29795496	10:29795346-29795496	-
chr10	29803726	29803876	10:29803726-29803876	-
chr10	29804286	29804436	10:29804286-29804436	-
chr10	29807546	29807696	10:29807546-29807696	-
chr10	29811826	29811976	10:29811826-29811976	-
chr10	29812186	29812336	10:29812186-29812336	-
chr10	29828566	29828776	10:29828566-29828776	-
chr10	29829066	29829216	10:29829066-29829216	-
chr10	29835246	29835396	10:29835246-29835396	-
chr10	29842066	29842216	10:29842066-29842216	-
chr10	29849646	29849796	10:29849646-29849796	-
chr10	29858526	29858696	10:29858526-29858696	-
chr10	29863106	29863256	10:29863106-29863256	-
chr10	29874026	29874176	10:29874026-29874176	-
chr10	29874646	29874796	10:29874646-29874796	-
chr10	29878186	29878336	10:29878186-29878336	-
chr10	29881557	29881736	10:29881557-29881736	-
chr10	29889669	29889819	10:29889669-29889819	ENSG00000237936
chr10	29895546	29895696	10:29895546-29895696	ENSG00000237936
chr10	29896166	29896326	10:29896166-29896326	ENSG00000237936
chr10	29909086	29909236	10:29909086-29909236	-
chr10	29917466	29917616	10:29917466-29917616	-
chr10	29926766	29926916	10:29926766-29926916	-
chr10	29947266	29947416	10:29947266-29947416	-
chr10	29949506	29949676	10:29949506-29949676	-
chr10	29949746	29949936	10:29949746-29949936	-
chr10	29951506	29951676	10:29951506-29951676	-
chr10	29955400	29955556	10:29955400-29955556	-
chr10	29956446	29956616	10:29956446-29956616	-
chr10	29958106	29958276	10:29958106-29958276	-
chr10	29970706	29970856	10:29970706-29970856	-
chr10	29979146	29979296	10:29979146-29979296	-
chr10	29980226	29980376	10:29980226-29980376	-
chr10	29987511	29987661	10:29987511-29987661	-
chr10	29993606	29993756	10:29993606-29993756	-
chr10	29998446	29998596	10:29998446-29998596	ENSG00000200887,ENSG00000230125,ENSG00000259994,ENSG00000285824
chr10	30000866	30001016	10:30000866-30001016	ENSG00000165757,ENSG00000200887,ENSG00000230125,ENSG00000259994,ENSG00000285824
chr10	30001406	30001556	10:30001406-30001556	-
chr10	30002526	30002676	10:30002526-30002676	-
chr10	30013798	30013956	10:30013798-30013956	ENSG00000165757
chr10	30027186	30027336	10:30027186-30027336	-
chr10	30027411	30027561	10:30027411-30027561	-
chr10	30028106	30028256	10:30028106-30028256	-
chr10	30028746	30028896	10:30028746-30028896	-
chr10	30036466	30036616	10:30036466-30036616	-
chr10	30040128	30040278	10:30040128-30040278	-
chr10	30041966	30042116	10:30041966-30042116	-
chr10	30055486	30055636	10:30055486-30055636	ENSG00000165757
chr10	30056386	30056536	10:30056386-30056536	ENSG00000165757
chr10	30056886	30057036	10:30056886-30057036	-
chr10	30057446	30057596	10:30057446-30057596	-
chr10	30057666	30057816	10:30057666-30057816	-
chr10	30058173	30058323	10:30058173-30058323	-
chr10	30058426	30058576	10:30058426-30058576	-
chr10	30058806	30058956	10:30058806-30058956	-
chr10	30059526	30059676	10:30059526-30059676	ENSG00000165757
chr10	30062246	30062396	10:30062246-30062396	ENSG00000165757
chr10	30063246	30063396	10:30063246-30063396	ENSG00000165757
chr10	30068666	30068816	10:30068666-30068816	-
chr10	30070231	30070396	10:30070231-30070396	-
chr10	30080272	30080422	10:30080272-30080422	-
chr10	30092486	30092636	10:30092486-30092636	-
chr10	30098766	30098916	10:30098766-30098916	-
chr10	30111706	30111876	10:30111706-30111876	ENSG00000165757,ENSG00000230125
chr10	30114946	30115096	10:30114946-30115096	ENSG00000165757
chr10	30115506	30115656	10:30115506-30115656	ENSG00000165757
chr10	30115926	30116076	10:30115926-30116076	ENSG00000165757
chr10	30127386	30127536	10:30127386-30127536	-
chr10	30152146	30152316	10:30152146-30152316	-
chr10	30155546	30155696	10:30155546-30155696	-
chr10	30158466	30158616	10:30158466-30158616	-
chr10	30158706	30158856	10:30158706-30158856	-
chr10	30170946	30171096	10:30170946-30171096	-
chr10	30178646	30178796	10:30178646-30178796	ENSG00000200887,ENSG00000230125
chr10	30182208	30182358	10:30182208-30182358	-
chr10	30182866	30183036	10:30182866-30183036	-
chr10	30184486	30184636	10:30184486-30184636	-
chr10	30186006	30186156	10:30186006-30186156	-
chr10	30188246	30188399	10:30188246-30188399	-
chr10	30199503	30199653	10:30199503-30199653	-
chr10	30207673	30207823	10:30207673-30207823	-
chr10	30215246	30215396	10:30215246-30215396	-
chr10	30215746	30215896	10:30215746-30215896	-
chr10	30220246	30220416	10:30220246-30220416	-
chr10	30227626	30227776	10:30227626-30227776	-
chr10	30236006	30236156	10:30236006-30236156	-
chr10	30241206	30241376	10:30241206-30241376	ENSG00000200887,ENSG00000230125,ENSG00000259994,ENSG00000285824
chr10	30270386	30270536	10:30270386-30270536	ENSG00000200887,ENSG00000230125
chr10	30282326	30282496	10:30282326-30282496	ENSG00000200887,ENSG00000230125,ENSG00000259994,ENSG00000285824
chr10	30285246	30285416	10:30285246-30285416	ENSG00000200887,ENSG00000230125
chr10	30314146	30314296	10:30314146-30314296	ENSG00000200887,ENSG00000230125,ENSG00000259994,ENSG00000285824
chr10	30324578	30324728	10:30324578-30324728	-
chr10	30348451	30348601	10:30348451-30348601	ENSG00000107951
chr10	30348986	30349136	10:30348986-30349136	ENSG00000107951,ENSG00000250833
chr10	30349266	30349436	10:30349266-30349436	ENSG00000107951,ENSG00000250833
chr10	30353966	30354116	10:30353966-30354116	ENSG00000107951,ENSG00000250833
chr10	30359786	30359936	10:30359786-30359936	ENSG00000107951,ENSG00000250833,ENSG00000241621,ENSG00000239625,ENSG00000284277
chr10	30366946	30367096	10:30366946-30367096	ENSG00000107951,ENSG00000241621,ENSG00000239625,ENSG00000284277
chr10	30368178	30368336	10:30368178-30368336	ENSG00000107951,ENSG00000241621,ENSG00000239625,ENSG00000284277
chr10	30374406	30374556	10:30374406-30374556	ENSG00000241621,ENSG00000239625,ENSG00000284277
chr10	30378546	30378696	10:30378546-30378696	ENSG00000107951,ENSG00000241621,ENSG00000214434,ENSG00000235679
chr10	30383406	30383556	10:30383406-30383556	ENSG00000241621,ENSG00000214434,ENSG00000235679
chr10	30384886	30385036	10:30384886-30385036	ENSG00000241621,ENSG00000214434,ENSG00000235679
chr10	30387693	30387843	10:30387693-30387843	ENSG00000214434,ENSG00000235679
chr10	30389006	30389156	10:30389006-30389156	ENSG00000214434,ENSG00000235679
chr10	30392606	30392776	10:30392606-30392776	ENSG00000214434,ENSG00000235679,ENSG00000224473
chr10	30414146	30414296	10:30414146-30414296	ENSG00000224473
chr10	30418766	30418916	10:30418766-30418916	ENSG00000224473
chr10	30423486	30423645	10:30423486-30423645	ENSG00000224473,ENSG00000107968
chr10	30433386	30433536	10:30433386-30433536	ENSG00000107968
chr10	30433926	30434096	10:30433926-30434096	ENSG00000107968
chr10	30434506	30434656	10:30434506-30434656	ENSG00000107968
chr10	30434806	30434976	10:30434806-30434976	ENSG00000107968
chr10	30435246	30435396	10:30435246-30435396	ENSG00000107968
chr10	30436366	30436516	10:30436366-30436516	ENSG00000107968
chr10	30437452	30437616	10:30437452-30437616	ENSG00000107968
chr10	30445822	30445972	10:30445822-30445972	-
chr10	30447286	30447436	10:30447286-30447436	-
chr10	30454846	30454996	10:30454846-30454996	ENSG00000224473,ENSG00000107968,ENSG00000213778,ENSG00000287420
chr10	30464158	30464308	10:30464158-30464308	-
chr10	30491306	30491456	10:30491306-30491456	-
chr10	30493646	30493796	10:30493646-30493796	-
chr10	30502326	30502476	10:30502326-30502476	ENSG00000213778
chr10	30504026	30504176	10:30504026-30504176	ENSG00000213778
chr10	30504947	30505097	10:30504947-30505097	-
chr10	30509586	30509736	10:30509586-30509736	ENSG00000213778
chr10	30510686	30510856	10:30510686-30510856	ENSG00000213778
chr10	30525726	30525876	10:30525726-30525876	ENSG00000287420
chr10	30526146	30526296	10:30526146-30526296	ENSG00000287420
chr10	30532706	30532856	10:30532706-30532856	ENSG00000224473,ENSG00000213778,ENSG00000287420
chr10	30534646	30534800	10:30534646-30534800	ENSG00000224473,ENSG00000213778,ENSG00000287420
chr10	30537666	30537816	10:30537666-30537816	-
chr10	30538326	30538476	10:30538326-30538476	-
chr10	30540327	30540556	10:30540327-30540556	-
chr10	30553126	30553276	10:30553126-30553276	ENSG00000228800,ENSG00000239744
chr10	30553586	30553736	10:30553586-30553736	ENSG00000228800,ENSG00000239744
chr10	30553966	30554116	10:30553966-30554116	ENSG00000228800,ENSG00000239744
chr10	30556326	30556476	10:30556326-30556476	ENSG00000228800,ENSG00000239744
chr10	30558026	30558196	10:30558026-30558196	ENSG00000228800,ENSG00000239744
chr10	30581906	30582056	10:30581906-30582056	ENSG00000230298,ENSG00000285630
chr10	30583846	30583996	10:30583846-30583996	ENSG00000224473,ENSG00000239744,ENSG00000230298,ENSG00000285630
chr10	30584206	30584356	10:30584206-30584356	ENSG00000230298
chr10	30591286	30591456	10:30591286-30591456	ENSG00000224473,ENSG00000285630
chr10	30600066	30600216	10:30600066-30600216	-
chr10	30625231	30625381	10:30625231-30625381	ENSG00000151033
chr10	30630666	30630816	10:30630666-30630816	ENSG00000151033
chr10	30638206	30638356	10:30638206-30638356	ENSG00000151033
chr10	30640066	30640216	10:30640066-30640216	ENSG00000151033,ENSG00000234814
chr10	30644606	30644756	10:30644606-30644756	-
chr10	30645506	30645656	10:30645506-30645656	ENSG00000234814
chr10	30651466	30651616	10:30651466-30651616	ENSG00000234814
chr10	30671146	30671296	10:30671146-30671296	ENSG00000234814
chr10	30682506	30682676	10:30682506-30682676	ENSG00000234814
chr10	30687806	30687956	10:30687806-30687956	ENSG00000234814
chr10	30696026	30696176	10:30696026-30696176	ENSG00000234814
chr10	30701506	30701676	10:30701506-30701676	ENSG00000234814
chr10	30701890	30702056	10:30701890-30702056	-
chr10	30703126	30703276	10:30703126-30703276	-
chr10	30726875	30727025	10:30726875-30727025	ENSG00000230720
chr10	30727166	30727316	10:30727166-30727316	ENSG00000230720
chr10	30736966	30737136	10:30736966-30737136	ENSG00000230720
chr10	30744706	30744856	10:30744706-30744856	-
chr10	30747686	30747836	10:30747686-30747836	-
chr10	30751991	30752156	10:30751991-30752156	-
chr10	30776346	30776496	10:30776346-30776496	-
chr10	30782786	30782936	10:30782786-30782936	-
chr10	30784006	30784156	10:30784006-30784156	-
chr10	30784706	30784856	10:30784706-30784856	-
chr10	30785346	30785496	10:30785346-30785496	-
chr10	30786246	30786396	10:30786246-30786396	-
chr10	30788446	30788596	10:30788446-30788596	-
chr10	30804106	30804256	10:30804106-30804256	-
chr10	30804526	30804716	10:30804526-30804716	-
chr10	30804826	30804996	10:30804826-30804996	-
chr10	30811826	30811976	10:30811826-30811976	-
chr10	30812166	30812336	10:30812166-30812336	ENSG00000272914
chr10	30812566	30812756	10:30812566-30812756	-
chr10	30813906	30814056	10:30813906-30814056	-
chr10	30814146	30814296	10:30814146-30814296	-
chr10	30818066	30818216	10:30818066-30818216	-
chr10	30819066	30819216	10:30819066-30819216	-
chr10	30819906	30820056	10:30819906-30820056	-
chr10	30820426	30820596	10:30820426-30820596	ENSG00000272914
chr10	30827806	30827976	10:30827806-30827976	ENSG00000272914
chr10	30828300	30828450	10:30828300-30828450	ENSG00000272914
chr10	30828844	30828996	10:30828844-30828996	ENSG00000272914
chr10	30830046	30830196	10:30830046-30830196	ENSG00000272914
chr10	30843014	30843164	10:30843014-30843164	-
chr10	30857926	30858076	10:30857926-30858076	ENSG00000272914,ENSG00000237135
chr10	30858586	30858756	10:30858586-30858756	-
chr10	30859086	30859236	10:30859086-30859236	-
chr10	30862626	30862776	10:30862626-30862776	-
chr10	30865246	30865396	10:30865246-30865396	-
chr10	30865626	30865816	10:30865626-30865816	-
chr10	30882406	30882556	10:30882406-30882556	-
chr10	30893306	30893456	10:30893306-30893456	-
chr10	30899096	30899246	10:30899096-30899246	-
chr10	30915286	30915436	10:30915286-30915436	ENSG00000183621,ENSG00000237135
chr10	30917901	30918051	10:30917901-30918051	ENSG00000237135
chr10	30940446	30940596	10:30940446-30940596	-
chr10	30958047	30958197	10:30958047-30958197	-
chr10	30964766	30964916	10:30964766-30964916	-
chr10	30967766	30967916	10:30967766-30967916	-
chr10	30968066	30968216	10:30968066-30968216	-
chr10	30970846	30970996	10:30970846-30970996	-
chr10	30975086	30975236	10:30975086-30975236	-
chr10	30981046	30981196	10:30981046-30981196	ENSG00000183621
chr10	30984686	30984836	10:30984686-30984836	ENSG00000183621
chr10	30984966	30985116	10:30984966-30985116	ENSG00000183621
chr10	30985686	30985836	10:30985686-30985836	ENSG00000183621
chr10	30986386	30986556	10:30986386-30986556	ENSG00000183621
chr10	30989146	30989316	10:30989146-30989316	ENSG00000183621
chr10	30999099	30999249	10:30999099-30999249	-
chr10	30999486	30999636	10:30999486-30999636	-
chr10	31000494	31000644	10:31000494-31000644	-
chr10	31001026	31001176	10:31001026-31001176	ENSG00000183621
chr10	31004732	31004882	10:31004732-31004882	-
chr10	31005026	31005176	10:31005026-31005176	-
chr10	31007766	31007916	10:31007766-31007916	-
chr10	31011506	31011656	10:31011506-31011656	-
chr10	31013486	31013636	10:31013486-31013636	-
chr10	31021066	31021216	10:31021066-31021216	-
chr10	31028206	31028356	10:31028206-31028356	ENSG00000183621,ENSG00000287564
chr10	31031846	31032016	10:31031846-31032016	ENSG00000183621,ENSG00000287564
chr10	31032346	31032496	10:31032346-31032496	ENSG00000183621,ENSG00000287564
chr10	31034146	31034296	10:31034146-31034296	ENSG00000183621,ENSG00000287564
chr10	31034646	31034796	10:31034646-31034796	ENSG00000183621,ENSG00000287564
chr10	31036326	31036476	10:31036326-31036476	-
chr10	31051746	31051896	10:31051746-31051896	-
chr10	31059466	31059616	10:31059466-31059616	-
chr10	31062066	31062216	10:31062066-31062216	-
chr10	31062906	31063056	10:31062906-31063056	-
chr10	31064486	31064658	10:31064486-31064658	-
chr10	31071746	31071896	10:31071746-31071896	-
chr10	31075586	31075736	10:31075586-31075736	-
chr10	31083866	31084016	10:31083866-31084016	-
chr10	31090926	31091076	10:31090926-31091076	-
chr10	31095946	31096096	10:31095946-31096096	-
chr10	31098186	31098340	10:31098186-31098340	-
chr10	31101186	31101336	10:31101186-31101336	-
chr10	31121346	31121496	10:31121346-31121496	-
chr10	31124946	31125096	10:31124946-31125096	-
chr10	31129386	31129536	10:31129386-31129536	ENSG00000272381
chr10	31133768	31133956	10:31133768-31133956	-
chr10	31134326	31134476	10:31134326-31134476	-
chr10	31134746	31134916	10:31134746-31134916	-
chr10	31137086	31137236	10:31137086-31137236	-
chr10	31138286	31138436	10:31138286-31138436	-
chr10	31142146	31142296	10:31142146-31142296	-
chr10	31146602	31146756	10:31146602-31146756	-
chr10	31146946	31147096	10:31146946-31147096	-
chr10	31147366	31147516	10:31147366-31147516	-
chr10	31149066	31149216	10:31149066-31149216	-
chr10	31157586	31157756	10:31157586-31157756	-
chr10	31158153	31158316	10:31158153-31158316	-
chr10	31158406	31158556	10:31158406-31158556	-
chr10	31186766	31186916	10:31186766-31186916	ENSG00000272381
chr10	31189130	31189280	10:31189130-31189280	ENSG00000272381
chr10	31198054	31198204	10:31198054-31198204	-
chr10	31204213	31204376	10:31204213-31204376	ENSG00000272381
chr10	31214106	31214256	10:31214106-31214256	-
chr10	31242628	31242778	10:31242628-31242778	-
chr10	31243026	31243196	10:31243026-31243196	-
chr10	31261666	31261817	10:31261666-31261817	ENSG00000252479
chr10	31262146	31262296	10:31262146-31262296	ENSG00000252479
chr10	31262766	31262916	10:31262766-31262916	ENSG00000252479
chr10	31271366	31271516	10:31271366-31271516	-
chr10	31272946	31273096	10:31272946-31273096	-
chr10	31274426	31274576	10:31274426-31274576	-
chr10	31278686	31278836	10:31278686-31278836	-
chr10	31299266	31299416	10:31299266-31299416	-
chr10	31304386	31304536	10:31304386-31304536	-
chr10	31315586	31315736	10:31315586-31315736	ENSG00000237036,ENSG00000148516
chr10	31318366	31318516	10:31318366-31318516	ENSG00000237036,ENSG00000148516
chr10	31319026	31319176	10:31319026-31319176	ENSG00000237036,ENSG00000148516
chr10	31319426	31319596	10:31319426-31319596	ENSG00000237036,ENSG00000148516
chr10	31320626	31320794	10:31320626-31320794	ENSG00000237036,ENSG00000148516
chr10	31320891	31321196	10:31320891-31321196	ENSG00000237036,ENSG00000148516
chr10	31321506	31321656	10:31321506-31321656	ENSG00000237036,ENSG00000148516
chr10	31322826	31322976	10:31322826-31322976	-
chr10	31340526	31340676	10:31340526-31340676	-
chr10	31346026	31346176	10:31346026-31346176	-
chr10	31351010	31351160	10:31351010-31351160	-
chr10	31353706	31353876	10:31353706-31353876	ENSG00000230397,ENSG00000285781
chr10	31358786	31358956	10:31358786-31358956	ENSG00000230397,ENSG00000285781
chr10	31360146	31360296	10:31360146-31360296	ENSG00000230397,ENSG00000285781
chr10	31368826	31368976	10:31368826-31368976	ENSG00000230397,ENSG00000285781
chr10	31374286	31374436	10:31374286-31374436	ENSG00000230397,ENSG00000285781
chr10	31382066	31382216	10:31382066-31382216	-
chr10	31384726	31384876	10:31384726-31384876	-
chr10	31395823	31395973	10:31395823-31395973	-
chr10	31399766	31399916	10:31399766-31399916	-
chr10	31404766	31404916	10:31404766-31404916	-
chr10	31413466	31413616	10:31413466-31413616	-
chr10	31419506	31419656	10:31419506-31419656	-
chr10	31419786	31419936	10:31419786-31419936	-
chr10	31426566	31426716	10:31426566-31426716	-
chr10	31427429	31427596	10:31427429-31427596	-
chr10	31437566	31437716	10:31437566-31437716	-
chr10	31456586	31456736	10:31456586-31456736	-
chr10	31457966	31458116	10:31457966-31458116	-
chr10	31458206	31458356	10:31458206-31458356	-
chr10	31466406	31466556	10:31466406-31466556	-
chr10	31468386	31468536	10:31468386-31468536	-
chr10	31484566	31484716	10:31484566-31484716	-
chr10	31484846	31484996	10:31484846-31484996	-
chr10	31491226	31491376	10:31491226-31491376	-
chr10	31526767	31526917	10:31526767-31526917	-
chr10	31527427	31527577	10:31527427-31527577	-
chr10	31536447	31536597	10:31536447-31536597	-
chr10	31550047	31550217	10:31550047-31550217	-
chr10	31554667	31554837	10:31554667-31554837	-
chr10	31582687	31582837	10:31582687-31582837	-
chr10	31585032	31585332	10:31585032-31585332	-
chr10	31590147	31590297	10:31590147-31590297	-
chr10	31602547	31602697	10:31602547-31602697	ENSG00000223834
chr10	31603547	31603697	10:31603547-31603697	ENSG00000223834
chr10	31618847	31618997	10:31618847-31618997	ENSG00000286694
chr10	31620347	31620497	10:31620347-31620497	ENSG00000231855,ENSG00000286694
chr10	31620787	31620937	10:31620787-31620937	ENSG00000231855,ENSG00000286694
chr10	31623107	31623257	10:31623107-31623257	ENSG00000231855,ENSG00000286694
chr10	31623587	31623737	10:31623587-31623737	ENSG00000231855,ENSG00000286694
chr10	31631227	31631377	10:31631227-31631377	ENSG00000231855,ENSG00000286694
chr10	31649086	31649236	10:31649086-31649236	-
chr10	31650047	31650197	10:31650047-31650197	-
chr10	31664925	31665117	10:31664925-31665117	-
chr10	31697327	31697477	10:31697327-31697477	ENSG00000237797
chr10	31697947	31698097	10:31697947-31698097	ENSG00000237797
chr10	31698287	31698437	10:31698287-31698437	ENSG00000237797
chr10	31700227	31700387	10:31700227-31700387	ENSG00000237797
chr10	31701807	31701957	10:31701807-31701957	ENSG00000237797
chr10	31705247	31705397	10:31705247-31705397	ENSG00000237797
chr10	31707167	31707317	10:31707167-31707317	ENSG00000237797
chr10	31707807	31707957	10:31707807-31707957	ENSG00000237797
chr10	31708627	31708777	10:31708627-31708777	ENSG00000237797
chr10	31709087	31709237	10:31709087-31709237	ENSG00000237797
chr10	31723247	31723397	10:31723247-31723397	-
chr10	31739867	31740017	10:31739867-31740017	-
chr10	31745667	31745817	10:31745667-31745817	ENSG00000222412
chr10	31750287	31750437	10:31750287-31750437	ENSG00000222412
chr10	31758667	31758817	10:31758667-31758817	ENSG00000222412
chr10	31759127	31759277	10:31759127-31759277	ENSG00000222412
chr10	31760247	31760417	10:31760247-31760417	ENSG00000222412
chr10	31768587	31768757	10:31768587-31768757	-
chr10	31769067	31769217	10:31769067-31769217	-
chr10	31769747	31769897	10:31769747-31769897	-
chr10	31770426	31770576	10:31770426-31770576	-
chr10	31771347	31771517	10:31771347-31771517	-
chr10	31808707	31808877	10:31808707-31808877	ENSG00000165322
chr10	31816487	31816637	10:31816487-31816637	-
chr10	31819527	31819677	10:31819527-31819677	-
chr10	31822307	31822457	10:31822307-31822457	-
chr10	31830947	31831127	10:31830947-31831127	-
chr10	31836927	31837097	10:31836927-31837097	ENSG00000165322
chr10	31862387	31862537	10:31862387-31862537	-
chr10	31864847	31865037	10:31864847-31865037	-
chr10	31867767	31867937	10:31867767-31867937	-
chr10	31881630	31881780	10:31881630-31881780	-
chr10	31897087	31897297	10:31897087-31897297	ENSG00000231148,ENSG00000165322
chr10	31897627	31897797	10:31897627-31897797	ENSG00000231148
chr10	31913067	31913217	10:31913067-31913217	ENSG00000231148
chr10	31927713	31927863	10:31927713-31927863	-
chr10	31927927	31928077	10:31927927-31928077	ENSG00000231148,ENSG00000165322
chr10	31928147	31928297	10:31928147-31928297	ENSG00000165322
chr10	31928767	31928917	10:31928767-31928917	ENSG00000231148,ENSG00000165322
chr10	31929487	31929637	10:31929487-31929637	ENSG00000165322
chr10	31929867	31930017	10:31929867-31930017	ENSG00000165322
chr10	31930187	31930337	10:31930187-31930337	ENSG00000165322
chr10	31930383	31930683	10:31930383-31930683	ENSG00000165322
chr10	31936987	31937137	10:31936987-31937137	-
chr10	31940443	31940593	10:31940443-31940593	-
chr10	31940907	31941077	10:31940907-31941077	ENSG00000239731,ENSG00000231148,ENSG00000165322
chr10	31944647	31944797	10:31944647-31944797	-
chr10	31947307	31947457	10:31947307-31947457	-
chr10	31947707	31947857	10:31947707-31947857	ENSG00000239731,ENSG00000230240,ENSG00000231148,ENSG00000165322
chr10	31959907	31960057	10:31959907-31960057	-
chr10	31961887	31962037	10:31961887-31962037	-
chr10	31972791	31972941	10:31972791-31972941	-
chr10	31977967	31978117	10:31977967-31978117	ENSG00000239731,ENSG00000230240
chr10	31999404	31999554	10:31999404-31999554	ENSG00000239731
chr10	32001087	32001237	10:32001087-32001237	ENSG00000239731
chr10	32004319	32004469	10:32004319-32004469	-
chr10	32004488	32004638	10:32004488-32004638	-
chr10	32005087	32005257	10:32005087-32005257	ENSG00000239731
chr10	32030027	32030177	10:32030027-32030177	ENSG00000170759
chr10	32042807	32042957	10:32042807-32042957	-
chr10	32047967	32048117	10:32047967-32048117	-
chr10	32052047	32052197	10:32052047-32052197	ENSG00000206660,ENSG00000170759
chr10	32054167	32054357	10:32054167-32054357	ENSG00000206660,ENSG00000170759
chr10	32055507	32055657	10:32055507-32055657	ENSG00000206660,ENSG00000170759
chr10	32056027	32056177	10:32056027-32056177	ENSG00000206660,ENSG00000170759
chr10	32056367	32056537	10:32056367-32056537	ENSG00000206660,ENSG00000170759
chr10	32065967	32066117	10:32065967-32066117	ENSG00000206660,ENSG00000170759
chr10	32073804	32073957	10:32073804-32073957	-
chr10	32078027	32078197	10:32078027-32078197	-
chr10	32095427	32095577	10:32095427-32095577	ENSG00000234335
chr10	32104657	32104807	10:32104657-32104807	ENSG00000235113,ENSG00000234335
chr10	32112147	32112317	10:32112147-32112317	ENSG00000234811,ENSG00000235113,ENSG00000234335
chr10	32137071	32137221	10:32137071-32137221	-
chr10	32139427	32139597	10:32139427-32139597	ENSG00000231245,ENSG00000217094,ENSG00000252482,ENSG00000234811,ENSG00000235113,ENSG00000234335
chr10	32141107	32141257	10:32141107-32141257	ENSG00000252482,ENSG00000234811,ENSG00000234335
chr10	32141627	32141777	10:32141627-32141777	ENSG00000231245,ENSG00000217094,ENSG00000252482,ENSG00000234811,ENSG00000235113,ENSG00000234335
chr10	32142807	32142957	10:32142807-32142957	-
chr10	32149387	32149557	10:32149387-32149557	ENSG00000231245,ENSG00000226842,ENSG00000217094,ENSG00000252482,ENSG00000234811,ENSG00000235113,ENSG00000234335
chr10	32150767	32150917	10:32150767-32150917	-
chr10	32152007	32152157	10:32152007-32152157	-
chr10	32154047	32154197	10:32154047-32154197	ENSG00000252482
chr10	32155167	32155337	10:32155167-32155337	ENSG00000217094,ENSG00000252482
chr10	32155732	32155882	10:32155732-32155882	-
chr10	32169787	32169937	10:32169787-32169937	ENSG00000252482
chr10	32189547	32189697	10:32189547-32189697	ENSG00000217094
chr10	32190997	32191157	10:32190997-32191157	ENSG00000217094
chr10	32204707	32204857	10:32204707-32204857	-
chr10	32205807	32205957	10:32205807-32205957	-
chr10	32207607	32207802	10:32207607-32207802	-
chr10	32210847	32210997	10:32210847-32210997	-
chr10	32222507	32222657	10:32222507-32222657	ENSG00000233190
chr10	32238047	32238197	10:32238047-32238197	ENSG00000233190
chr10	32239887	32240077	10:32239887-32240077	ENSG00000233190
chr10	32240623	32240773	10:32240623-32240773	-
chr10	32256747	32256917	10:32256747-32256917	ENSG00000226842,ENSG00000227253
chr10	32271727	32271877	10:32271727-32271877	ENSG00000226842,ENSG00000227253
chr10	32298187	32298357	10:32298187-32298357	ENSG00000226842,ENSG00000227253
chr10	32332447	32332597	10:32332447-32332597	-
chr10	32333515	32333665	10:32333515-32333665	-
chr10	32346307	32346457	10:32346307-32346457	ENSG00000286409,ENSG00000229327,ENSG00000233825,ENSG00000226842,ENSG00000120616,ENSG00000227253
chr10	32346647	32346797	10:32346647-32346797	ENSG00000229327,ENSG00000233825,ENSG00000226842,ENSG00000120616,ENSG00000227253
chr10	32347087	32347257	10:32347087-32347257	ENSG00000229327,ENSG00000233825,ENSG00000226842,ENSG00000120616,ENSG00000227253
chr10	32352705	32352855	10:32352705-32352855	-
chr10	32367907	32368077	10:32367907-32368077	ENSG00000226842,ENSG00000120616,ENSG00000227253
chr10	32372353	32372503	10:32372353-32372503	-
chr10	32377687	32377837	10:32377687-32377837	ENSG00000286409,ENSG00000120616
chr10	32378087	32378237	10:32378087-32378237	-
chr10	32378747	32378897	10:32378747-32378897	ENSG00000216937,ENSG00000286409,ENSG00000200484,ENSG00000226842,ENSG00000120616
chr10	32379407	32379557	10:32379407-32379557	ENSG00000286409,ENSG00000200484,ENSG00000120616
chr10	32386787	32386937	10:32386787-32386937	ENSG00000200484
chr10	32411947	32412097	10:32411947-32412097	-
```
