## Supplementary material for "Cell type-specific epigenetic regulatory circuitry of coronary artery disease loci": arFB_DNase_c4_hg38_EnhancerInteractions.bed (part 3 of 20)

```
chr10	32412267	32412417	10:32412267-32412417	-
chr10	32412567	32412717	10:32412567-32412717	-
chr10	32413667	32413837	10:32413667-32413837	ENSG00000200484
chr10	32418047	32418197	10:32418047-32418197	ENSG00000231245,ENSG00000216937,ENSG00000286409,ENSG00000200484
chr10	32446047	32446197	10:32446047-32446197	ENSG00000231245,ENSG00000216937,ENSG00000286409
chr10	32449577	32449727	10:32449577-32449727	ENSG00000216937,ENSG00000286409
chr10	32520975	32521125	10:32520975-32521125	ENSG00000231245
chr10	32581583	32581733	10:32581583-32581733	-
chr10	32583039	32583189	10:32583039-32583189	-
chr10	32650287	32650437	10:32650287-32650437	-
chr10	32681371	32681521	10:32681371-32681521	-
chr10	32692227	32692397	10:32692227-32692397	ENSG00000216937
chr10	32721136	32721286	10:32721136-32721286	-
chr10	32771847	32771997	10:32771847-32771997	-
chr10	32790627	32790777	10:32790627-32790777	-
chr10	32793147	32793297	10:32793147-32793297	-
chr10	32795707	32795857	10:32795707-32795857	-
chr10	32797507	32797657	10:32797507-32797657	-
chr10	32851427	32851577	10:32851427-32851577	-
chr10	32895687	32895857	10:32895687-32895857	-
chr10	32905605	32905755	10:32905605-32905755	-
chr10	32937967	32938117	10:32937967-32938117	ENSG00000228816
chr10	32938247	32938397	10:32938247-32938397	ENSG00000228816,ENSG00000150093
chr10	32938554	32938704	10:32938554-32938704	ENSG00000228816
chr10	32957955	32958105	10:32957955-32958105	-
chr10	32958307	32958457	10:32958307-32958457	ENSG00000229656,ENSG00000228816,ENSG00000150093
chr10	32958787	32958937	10:32958787-32958937	ENSG00000229656,ENSG00000150093
chr10	32962067	32962237	10:32962067-32962237	ENSG00000229656,ENSG00000150093
chr10	32963227	32963377	10:32963227-32963377	ENSG00000229656,ENSG00000150093
chr10	32980627	32980777	10:32980627-32980777	ENSG00000229656,ENSG00000228816,ENSG00000150093
chr10	32981887	32982077	10:32981887-32982077	ENSG00000229656,ENSG00000150093
chr10	32982447	32982597	10:32982447-32982597	ENSG00000229656
chr10	32983387	32983537	10:32983387-32983537	ENSG00000229656,ENSG00000150093
chr10	32985807	32985957	10:32985807-32985957	ENSG00000229656,ENSG00000150093
chr10	32986147	32986317	10:32986147-32986317	ENSG00000229656,ENSG00000150093
chr10	32988722	32988872	10:32988722-32988872	-
chr10	32992887	32993037	10:32992887-32993037	-
chr10	32995887	32996037	10:32995887-32996037	-
chr10	33002227	33002377	10:33002227-33002377	-
chr10	33004367	33004517	10:33004367-33004517	-
chr10	33005367	33005517	10:33005367-33005517	ENSG00000234163,ENSG00000229656,ENSG00000228816,ENSG00000150093
chr10	33005727	33005877	10:33005727-33005877	ENSG00000234163,ENSG00000228816,ENSG00000150093
chr10	33008827	33008977	10:33008827-33008977	ENSG00000234163,ENSG00000150093
chr10	33010547	33010705	10:33010547-33010705	ENSG00000234163
chr10	33015867	33016017	10:33015867-33016017	ENSG00000234163
chr10	33032727	33032877	10:33032727-33032877	ENSG00000229878,ENSG00000265319,ENSG00000234163
chr10	33047787	33047937	10:33047787-33047937	ENSG00000229878
chr10	33055787	33055937	10:33055787-33055937	ENSG00000235962
chr10	33064867	33065017	10:33064867-33065017	ENSG00000235962
chr10	33065207	33065357	10:33065207-33065357	-
chr10	33067047	33067197	10:33067047-33067197	ENSG00000235962,ENSG00000229878
chr10	33067607	33067757	10:33067607-33067757	ENSG00000235962
chr10	33073795	33073945	10:33073795-33073945	-
chr10	33074147	33074297	10:33074147-33074297	-
chr10	33087282	33087432	10:33087282-33087432	-
chr10	33099905	33100055	10:33099905-33100055	-
chr10	33113227	33113377	10:33113227-33113377	ENSG00000233387
chr10	33113627	33113777	10:33113627-33113777	ENSG00000233387
chr10	33114781	33114937	10:33114781-33114937	ENSG00000233387
chr10	33115807	33115977	10:33115807-33115977	ENSG00000233387
chr10	33116326	33116477	10:33116326-33116477	ENSG00000233387
chr10	33117347	33117497	10:33117347-33117497	ENSG00000233387
chr10	33122127	33122277	10:33122127-33122277	ENSG00000233387
chr10	33126307	33126457	10:33126307-33126457	ENSG00000233387
chr10	33129367	33129558	10:33129367-33129558	ENSG00000233387
chr10	33129687	33129837	10:33129687-33129837	ENSG00000233387
chr10	33130147	33130297	10:33130147-33130297	-
chr10	33134167	33134337	10:33134167-33134337	-
chr10	33143387	33143542	10:33143387-33143542	-
chr10	33152247	33152417	10:33152247-33152417	-
chr10	33155967	33156117	10:33155967-33156117	-
chr10	33157227	33157377	10:33157227-33157377	-
chr10	33178243	33178393	10:33178243-33178393	-
chr10	33193467	33193617	10:33193467-33193617	ENSG00000099250
chr10	33194127	33194277	10:33194127-33194277	ENSG00000099250
chr10	33195727	33195877	10:33195727-33195877	-
chr10	33211227	33211377	10:33211227-33211377	ENSG00000238258
chr10	33211667	33211817	10:33211667-33211817	ENSG00000238258,ENSG00000099250
chr10	33212467	33212617	10:33212467-33212617	ENSG00000238258,ENSG00000099250
chr10	33214367	33214517	10:33214367-33214517	ENSG00000238258
chr10	33215247	33215397	10:33215247-33215397	ENSG00000238258,ENSG00000099250
chr10	33215767	33215917	10:33215767-33215917	ENSG00000238258
chr10	33216827	33216977	10:33216827-33216977	ENSG00000238258
chr10	33223471	33223621	10:33223471-33223621	-
chr10	33229742	33229892	10:33229742-33229892	-
chr10	33233767	33233917	10:33233767-33233917	-
chr10	33234845	33234995	10:33234845-33234995	-
chr10	33238067	33238217	10:33238067-33238217	-
chr10	33238727	33238877	10:33238727-33238877	-
chr10	33248747	33248897	10:33248747-33248897	-
chr10	33249747	33249897	10:33249747-33249897	-
chr10	33252947	33253117	10:33252947-33253117	-
chr10	33259147	33259297	10:33259147-33259297	-
chr10	33263627	33263777	10:33263627-33263777	-
chr10	33264287	33264437	10:33264287-33264437	ENSG00000099250
chr10	33273387	33273537	10:33273387-33273537	ENSG00000244356,ENSG00000099250
chr10	33277207	33277357	10:33277207-33277357	ENSG00000244356
chr10	33279427	33279577	10:33279427-33279577	ENSG00000244356
chr10	33279907	33280057	10:33279907-33280057	ENSG00000244356
chr10	33291314	33291477	10:33291314-33291477	ENSG00000244356
chr10	33304207	33304357	10:33304207-33304357	-
chr10	33306247	33306397	10:33306247-33306397	-
chr10	33306967	33307117	10:33306967-33307117	ENSG00000244356
chr10	33314927	33315077	10:33314927-33315077	-
chr10	33315367	33315517	10:33315367-33315517	-
chr10	33316067	33316217	10:33316067-33316217	-
chr10	33327007	33327157	10:33327007-33327157	ENSG00000099250
chr10	33330607	33330777	10:33330607-33330777	ENSG00000099250
chr10	33332227	33332377	10:33332227-33332377	ENSG00000099250
chr10	33332767	33332917	10:33332767-33332917	-
chr10	33333767	33333917	10:33333767-33333917	-
chr10	33334047	33334197	10:33334047-33334197	-
chr10	33334807	33334997	10:33334807-33334997	ENSG00000099250
chr10	33335167	33335337	10:33335167-33335337	ENSG00000273012,ENSG00000099250
chr10	33336207	33336357	10:33336207-33336357	ENSG00000273012,ENSG00000099250
chr10	33337507	33337660	10:33337507-33337660	ENSG00000273012,ENSG00000099250
chr10	33340187	33340337	10:33340187-33340337	ENSG00000273012
chr10	33341747	33341897	10:33341747-33341897	ENSG00000273012
chr10	33347347	33347497	10:33347347-33347497	ENSG00000273012
chr10	33352207	33352357	10:33352207-33352357	ENSG00000273012
chr10	33365487	33365637	10:33365487-33365637	-
chr10	33365947	33366157	10:33365947-33366157	-
chr10	33376607	33376757	10:33376607-33376757	ENSG00000287278
chr10	33377387	33377537	10:33377387-33377537	ENSG00000287278
chr10	33377827	33377977	10:33377827-33377977	ENSG00000287278
chr10	33379927	33380077	10:33379927-33380077	ENSG00000287278
chr10	33382027	33382197	10:33382027-33382197	ENSG00000287278
chr10	33387027	33387177	10:33387027-33387177	ENSG00000287278
chr10	33389475	33389775	10:33389475-33389775	ENSG00000287278
chr10	33390167	33390317	10:33390167-33390317	-
chr10	33410567	33410717	10:33410567-33410717	-
chr10	33412727	33412937	10:33412727-33412937	-
chr10	33413479	33413629	10:33413479-33413629	-
chr10	33419407	33419557	10:33419407-33419557	-
chr10	33421867	33422037	10:33421867-33422037	-
chr10	33459699	33459849	10:33459699-33459849	-
chr10	33460607	33460757	10:33460607-33460757	-
chr10	33465882	33466032	10:33465882-33466032	-
chr10	33484867	33485017	10:33484867-33485017	-
chr10	33487247	33487397	10:33487247-33487397	-
chr10	33493167	33493317	10:33493167-33493317	-
chr10	33506627	33506777	10:33506627-33506777	-
chr10	33506949	33507117	10:33506949-33507117	-
chr10	33509247	33509417	10:33509247-33509417	-
chr10	33525167	33525317	10:33525167-33525317	-
chr10	33537227	33537377	10:33537227-33537377	-
chr10	33542838	33543017	10:33542838-33543017	-
chr10	33545007	33545157	10:33545007-33545157	-
chr10	33550863	33551037	10:33550863-33551037	-
chr10	33559147	33559317	10:33559147-33559317	-
chr10	33566107	33566257	10:33566107-33566257	-
chr10	33571727	33571877	10:33571727-33571877	-
chr10	33600487	33600637	10:33600487-33600637	ENSG00000226412
chr10	33612247	33612397	10:33612247-33612397	ENSG00000226412
chr10	33612667	33612857	10:33612667-33612857	ENSG00000226412
chr10	33617047	33617197	10:33617047-33617197	-
chr10	33617527	33617677	10:33617527-33617677	-
chr10	33643207	33643357	10:33643207-33643357	-
chr10	33653707	33653897	10:33653707-33653897	ENSG00000203565
chr10	33655607	33655757	10:33655607-33655757	-
chr10	33656027	33656177	10:33656027-33656177	-
chr10	33657287	33657437	10:33657287-33657437	-
chr10	33657627	33657777	10:33657627-33657777	-
chr10	33661987	33662137	10:33661987-33662137	ENSG00000226407,ENSG00000261683,ENSG00000203565,ENSG00000226412
chr10	33665607	33665777	10:33665607-33665777	ENSG00000203565
chr10	33675347	33675517	10:33675347-33675517	ENSG00000203565
chr10	33703567	33703717	10:33703567-33703717	-
chr10	33703927	33704077	10:33703927-33704077	-
chr10	33706327	33706497	10:33706327-33706497	ENSG00000261683,ENSG00000203565
chr10	33706847	33706997	10:33706847-33706997	-
chr10	33719147	33719297	10:33719147-33719297	-
chr10	33719387	33719537	10:33719387-33719537	-
chr10	33722167	33722317	10:33722167-33722317	-
chr10	33732407	33732557	10:33732407-33732557	-
chr10	33735727	33735877	10:33735727-33735877	-
chr10	33739120	33739270	10:33739120-33739270	-
chr10	33747067	33747217	10:33747067-33747217	ENSG00000261683
chr10	33749187	33749337	10:33749187-33749337	-
chr10	33773162	33773357	10:33773162-33773357	ENSG00000261683
chr10	33791347	33791497	10:33791347-33791497	ENSG00000261683
chr10	33799656	33799806	10:33799656-33799806	-
chr10	33801807	33801957	10:33801807-33801957	-
chr10	33803407	33803557	10:33803407-33803557	ENSG00000261683
chr10	33822927	33823085	10:33822927-33823085	-
chr10	33834703	33834853	10:33834703-33834853	-
chr10	33876714	33876897	10:33876714-33876897	ENSG00000226407
chr10	33877107	33877262	10:33877107-33877262	ENSG00000226407
chr10	33880367	33880517	10:33880367-33880517	ENSG00000226407
chr10	33893647	33893797	10:33893647-33893797	ENSG00000226407
chr10	33897327	33897477	10:33897327-33897477	-
chr10	33899757	33899907	10:33899757-33899907	-
chr10	33900227	33900397	10:33900227-33900397	ENSG00000223470
chr10	33900667	33900817	10:33900667-33900817	ENSG00000223470,ENSG00000226407
chr10	33901327	33901477	10:33901327-33901477	ENSG00000223470,ENSG00000226407
chr10	33908366	33908516	10:33908366-33908516	ENSG00000223470
chr10	33913327	33913477	10:33913327-33913477	ENSG00000223470
chr10	33927467	33927637	10:33927467-33927637	-
chr10	33938127	33938277	10:33938127-33938277	-
chr10	33953087	33953237	10:33953087-33953237	-
chr10	33953471	33953621	10:33953471-33953621	-
chr10	33955807	33955957	10:33955807-33955957	-
chr10	33966282	33966432	10:33966282-33966432	-
chr10	33969847	33969997	10:33969847-33969997	-
chr10	33977687	33977837	10:33977687-33977837	-
chr10	33983147	33983297	10:33983147-33983297	-
chr10	34018247	34018397	10:34018247-34018397	-
chr10	34023043	34023193	10:34023043-34023193	-
chr10	34025227	34025401	10:34025227-34025401	-
chr10	34031547	34031697	10:34031547-34031697	-
chr10	34041453	34041603	10:34041453-34041603	-
chr10	34045827	34045977	10:34045827-34045977	-
chr10	34049947	34050097	10:34049947-34050097	-
chr10	34074118	34074268	10:34074118-34074268	-
chr10	34078147	34078297	10:34078147-34078297	-
chr10	34078827	34079017	10:34078827-34079017	-
chr10	34080600	34080750	10:34080600-34080750	-
chr10	34081067	34081217	10:34081067-34081217	-
chr10	34083589	34083889	10:34083589-34083889	-
chr10	34093025	34093175	10:34093025-34093175	-
chr10	34102287	34102437	10:34102287-34102437	-
chr10	34103047	34103197	10:34103047-34103197	-
chr10	34110407	34110557	10:34110407-34110557	-
chr10	34112547	34112717	10:34112547-34112717	-
chr10	34116469	34116619	10:34116469-34116619	-
chr10	34116799	34116949	10:34116799-34116949	-
chr10	34121327	34121477	10:34121327-34121477	-
chr10	34121987	34122137	10:34121987-34122137	-
chr10	34124847	34124997	10:34124847-34124997	-
chr10	34139647	34139797	10:34139647-34139797	-
chr10	34145927	34146077	10:34145927-34146077	-
chr10	34152207	34152357	10:34152207-34152357	-
chr10	34157187	34157337	10:34157187-34157337	-
chr10	34157627	34157777	10:34157627-34157777	-
chr10	34163427	34163577	10:34163427-34163577	-
chr10	34181687	34181848	10:34181687-34181848	-
chr10	34182027	34182177	10:34182027-34182177	-
chr10	34185227	34185377	10:34185227-34185377	-
chr10	34187347	34187497	10:34187347-34187497	ENSG00000199200
chr10	34194407	34194557	10:34194407-34194557	ENSG00000199200
chr10	34200387	34200537	10:34200387-34200537	ENSG00000199200
chr10	34235334	34235484	10:34235334-34235484	-
chr10	34252287	34252437	10:34252287-34252437	-
chr10	34254767	34254917	10:34254767-34254917	-
chr10	34263107	34263257	10:34263107-34263257	-
chr10	34280647	34280797	10:34280647-34280797	ENSG00000199200
chr10	34281107	34281257	10:34281107-34281257	-
chr10	34286407	34286557	10:34286407-34286557	-
chr10	34288727	34288877	10:34288727-34288877	-
chr10	34290747	34290897	10:34290747-34290897	-
chr10	34292087	34292237	10:34292087-34292237	-
chr10	34292347	34292517	10:34292347-34292517	-
chr10	34292787	34292937	10:34292787-34292937	-
chr10	34295167	34295317	10:34295167-34295317	-
chr10	34299287	34299437	10:34299287-34299437	-
chr10	34319627	34319777	10:34319627-34319777	-
chr10	34323247	34323397	10:34323247-34323397	-
chr10	34333587	34333757	10:34333587-34333757	ENSG00000148498
chr10	34341587	34341737	10:34341587-34341737	-
chr10	34343887	34344037	10:34343887-34344037	-
chr10	34346893	34347043	10:34346893-34347043	-
chr10	34351287	34351437	10:34351287-34351437	-
chr10	34364267	34364417	10:34364267-34364417	-
chr10	34369673	34369823	10:34369673-34369823	-
chr10	34375027	34375177	10:34375027-34375177	-
chr10	34391287	34391437	10:34391287-34391437	-
chr10	34396792	34396942	10:34396792-34396942	-
chr10	34397487	34397637	10:34397487-34397637	-
chr10	34403607	34403757	10:34403607-34403757	-
chr10	34405947	34406124	10:34405947-34406124	-
chr10	34406307	34406457	10:34406307-34406457	-
chr10	34407407	34407557	10:34407407-34407557	-
chr10	34424347	34424497	10:34424347-34424497	-
chr10	34433347	34433537	10:34433347-34433537	ENSG00000148498
chr10	34433767	34433917	10:34433767-34433917	-
chr10	34434347	34434497	10:34434347-34434497	ENSG00000148498
chr10	34439487	34439643	10:34439487-34439643	-
chr10	34445777	34445927	10:34445777-34445927	-
chr10	34446167	34446317	10:34446167-34446317	-
chr10	34455027	34455177	10:34455027-34455177	-
chr10	34473627	34473777	10:34473627-34473777	-
chr10	34474127	34474297	10:34474127-34474297	ENSG00000234167
chr10	34490107	34490257	10:34490107-34490257	ENSG00000234167
chr10	34491789	34491939	10:34491789-34491939	ENSG00000234167
chr10	34494107	34494257	10:34494107-34494257	ENSG00000234167
chr10	34496067	34496217	10:34496067-34496217	-
chr10	34498967	34499117	10:34498967-34499117	ENSG00000234167
chr10	34504647	34504823	10:34504647-34504823	-
chr10	34505405	34505555	10:34505405-34505555	-
chr10	34522687	34522837	10:34522687-34522837	-
chr10	34526287	34526437	10:34526287-34526437	-
chr10	34526807	34526977	10:34526807-34526977	-
chr10	34527127	34527297	10:34527127-34527297	-
chr10	34528367	34528517	10:34528367-34528517	-
chr10	34538427	34538577	10:34538427-34538577	-
chr10	34539807	34539957	10:34539807-34539957	-
chr10	34547447	34547597	10:34547447-34547597	-
chr10	34556647	34556797	10:34556647-34556797	-
chr10	34566007	34566157	10:34566007-34566157	-
chr10	34573807	34573957	10:34573807-34573957	-
chr10	34574627	34574777	10:34574627-34574777	-
chr10	34575987	34576137	10:34575987-34576137	-
chr10	34576867	34577057	10:34576867-34577057	-
chr10	34580767	34580917	10:34580767-34580917	-
chr10	34581887	34582057	10:34581887-34582057	-
chr10	34582247	34582397	10:34582247-34582397	-
chr10	34584287	34584457	10:34584287-34584457	-
chr10	34587467	34587617	10:34587467-34587617	-
chr10	34587719	34587869	10:34587719-34587869	-
chr10	34599087	34599237	10:34599087-34599237	-
chr10	34599464	34599614	10:34599464-34599614	-
chr10	34612507	34612657	10:34612507-34612657	-
chr10	34626447	34626597	10:34626447-34626597	-
chr10	34628487	34628637	10:34628487-34628637	-
chr10	34637587	34637757	10:34637587-34637757	-
chr10	34638547	34638697	10:34638547-34638697	-
chr10	34651827	34651977	10:34651827-34651977	-
chr10	34655667	34655837	10:34655667-34655837	ENSG00000229235
chr10	34663427	34663577	10:34663427-34663577	ENSG00000229235
chr10	34666087	34666237	10:34666087-34666237	ENSG00000215184,ENSG00000229235
chr10	34666427	34666577	10:34666427-34666577	ENSG00000232525,ENSG00000215184,ENSG00000229235
chr10	34684627	34684777	10:34684627-34684777	ENSG00000215184
chr10	34687567	34687717	10:34687567-34687717	ENSG00000215184
chr10	34689167	34689326	10:34689167-34689326	ENSG00000215184
chr10	34696567	34696717	10:34696567-34696717	ENSG00000215184
chr10	34699127	34699277	10:34699127-34699277	ENSG00000215184
chr10	34707767	34707917	10:34707767-34707917	-
chr10	34710547	34710697	10:34710547-34710697	-
chr10	34711707	34711861	10:34711707-34711861	-
chr10	34714007	34714157	10:34714007-34714157	-
chr10	34721307	34721457	10:34721307-34721457	-
chr10	34723927	34724077	10:34723927-34724077	-
chr10	34727647	34727797	10:34727647-34727797	-
chr10	34731947	34732117	10:34731947-34732117	-
chr10	34733167	34733317	10:34733167-34733317	-
chr10	34739987	34740137	10:34739987-34740137	ENSG00000232525,ENSG00000226386,ENSG00000148498
chr10	34754907	34755057	10:34754907-34755057	-
chr10	34758507	34758657	10:34758507-34758657	-
chr10	34761580	34761730	10:34761580-34761730	-
chr10	34766287	34766437	10:34766287-34766437	-
chr10	34768687	34768837	10:34768687-34768837	-
chr10	34776487	34776637	10:34776487-34776637	-
chr10	34780907	34781057	10:34780907-34781057	-
chr10	34790306	34790456	10:34790306-34790456	-
chr10	34801107	34801257	10:34801107-34801257	-
chr10	34801447	34801597	10:34801447-34801597	-
chr10	34808807	34808957	10:34808807-34808957	-
chr10	34809287	34809437	10:34809287-34809437	-
chr10	34809496	34809646	10:34809496-34809646	-
chr10	34812287	34812437	10:34812287-34812437	ENSG00000226386,ENSG00000148498
chr10	34813927	34814077	10:34813927-34814077	ENSG00000226386,ENSG00000148498
chr10	34814439	34814589	10:34814439-34814589	ENSG00000226386
chr10	34814667	34814817	10:34814667-34814817	ENSG00000226386,ENSG00000148498
chr10	34815289	34815457	10:34815289-34815457	ENSG00000226386,ENSG00000148498
chr10	34815787	34815937	10:34815787-34815937	ENSG00000226386,ENSG00000148498
chr10	34816487	34816637	10:34816487-34816637	ENSG00000226386,ENSG00000148498
chr10	34854247	34854417	10:34854247-34854417	ENSG00000232525
chr10	34859307	34859457	10:34859307-34859457	ENSG00000232525
chr10	34859667	34859817	10:34859667-34859817	ENSG00000232525
chr10	34864737	34864887	10:34864737-34864887	ENSG00000232525
chr10	34889550	34889700	10:34889550-34889700	ENSG00000232525
chr10	34891011	34891197	10:34891011-34891197	ENSG00000232525
chr10	34908647	34908797	10:34908647-34908797	ENSG00000232525
chr10	34916547	34916705	10:34916547-34916705	ENSG00000223047,ENSG00000232525
chr10	34933787	34933937	10:34933787-34933937	ENSG00000223047
chr10	34937747	34937897	10:34937747-34937897	ENSG00000222909,ENSG00000223047
chr10	34938367	34938537	10:34938367-34938537	ENSG00000222909,ENSG00000223047
chr10	34941467	34941617	10:34941467-34941617	ENSG00000222909,ENSG00000223047
chr10	34961147	34961297	10:34961147-34961297	ENSG00000283000,ENSG00000213724
chr10	34966547	34966702	10:34966547-34966702	ENSG00000283000,ENSG00000213724
chr10	34967587	34967737	10:34967587-34967737	ENSG00000283000,ENSG00000213724
chr10	34971747	34971917	10:34971747-34971917	ENSG00000283000,ENSG00000213724
chr10	34981687	34981837	10:34981687-34981837	-
chr10	34982001	34982151	10:34982001-34982151	-
chr10	34985932	34986117	10:34985932-34986117	-
chr10	34992167	34992337	10:34992167-34992337	-
chr10	34994687	34994857	10:34994687-34994857	ENSG00000283000,ENSG00000232525
chr10	34996987	34997137	10:34996987-34997137	-
chr10	35001019	35001197	10:35001019-35001197	-
chr10	35006007	35006177	10:35006007-35006177	ENSG00000233343,ENSG00000266228,ENSG00000283000,ENSG00000223047,ENSG00000232525
chr10	35006987	35007150	10:35006987-35007150	-
chr10	35012027	35012177	10:35012027-35012177	-
chr10	35021627	35021777	10:35021627-35021777	-
chr10	35026047	35026240	10:35026047-35026240	-
chr10	35027687	35027861	10:35027687-35027861	-
chr10	35035727	35035877	10:35035727-35035877	-
chr10	35041267	35041457	10:35041267-35041457	-
chr10	35044070	35044220	10:35044070-35044220	-
chr10	35050687	35050837	10:35050687-35050837	-
chr10	35056847	35056997	10:35056847-35056997	-
chr10	35058247	35058397	10:35058247-35058397	ENSG00000266228,ENSG00000108094
chr10	35074247	35074397	10:35074247-35074397	ENSG00000266228,ENSG00000108094
chr10	35079867	35080017	10:35079867-35080017	ENSG00000266228,ENSG00000108094
chr10	35089647	35089797	10:35089647-35089797	ENSG00000108094
chr10	35090567	35090737	10:35090567-35090737	ENSG00000266228,ENSG00000108094
chr10	35120447	35120617	10:35120447-35120617	ENSG00000095794,ENSG00000230534
chr10	35124638	35124788	10:35124638-35124788	-
chr10	35126687	35126837	10:35126687-35126837	ENSG00000233343,ENSG00000253054,ENSG00000095794,ENSG00000230534
chr10	35127047	35127217	10:35127047-35127217	ENSG00000233343,ENSG00000253054,ENSG00000095794,ENSG00000230534
chr10	35127627	35127777	10:35127627-35127777	ENSG00000253054,ENSG00000095794,ENSG00000230534
chr10	35128307	35128457	10:35128307-35128457	-
chr10	35128907	35129057	10:35128907-35129057	-
chr10	35140214	35140364	10:35140214-35140364	ENSG00000253054
chr10	35149747	35149897	10:35149747-35149897	ENSG00000233343,ENSG00000253054
chr10	35153987	35154137	10:35153987-35154137	ENSG00000233343
chr10	35172667	35172837	10:35172667-35172837	ENSG00000233343,ENSG00000095794
chr10	35182707	35182857	10:35182707-35182857	-
chr10	35191707	35191876	10:35191707-35191876	-
chr10	35192967	35193117	10:35192967-35193117	-
chr10	35195007	35195157	10:35195007-35195157	ENSG00000095794,ENSG00000230534
chr10	35195465	35195615	10:35195465-35195615	-
chr10	35195787	35195937	10:35195787-35195937	ENSG00000269952,ENSG00000233343,ENSG00000253054,ENSG00000095794,ENSG00000230534
chr10	35196107	35196277	10:35196107-35196277	ENSG00000233343,ENSG00000253054,ENSG00000095794,ENSG00000230534
chr10	35197047	35197197	10:35197047-35197197	-
chr10	35208627	35208777	10:35208627-35208777	ENSG00000269952
chr10	35211547	35211697	10:35211547-35211697	ENSG00000269952
chr10	35216647	35216797	10:35216647-35216797	ENSG00000269952
chr10	35217547	35217697	10:35217547-35217697	ENSG00000269952
chr10	35218567	35218717	10:35218567-35218717	ENSG00000253070,ENSG00000233200,ENSG00000269952,ENSG00000233343,ENSG00000253054,ENSG00000095794,ENSG00000230534
chr10	35225287	35225437	10:35225287-35225437	ENSG00000253070,ENSG00000233200
chr10	35236867	35237017	10:35236867-35237017	ENSG00000200097,ENSG00000253070,ENSG00000233200
chr10	35240127	35240277	10:35240127-35240277	ENSG00000200097,ENSG00000108100,ENSG00000253070,ENSG00000233200
chr10	35260147	35260297	10:35260147-35260297	ENSG00000200097
chr10	35267887	35268057	10:35267887-35268057	ENSG00000200097
chr10	35270090	35270240	10:35270090-35270240	-
chr10	35291927	35292077	10:35291927-35292077	-
chr10	35300147	35300297	10:35300147-35300297	-
chr10	35307056	35307206	10:35307056-35307206	-
chr10	35307442	35307592	10:35307442-35307592	-
chr10	35328467	35328637	10:35328467-35328637	ENSG00000271335
chr10	35332227	35332377	10:35332227-35332377	ENSG00000271335,ENSG00000108100
chr10	35336387	35336557	10:35336387-35336557	ENSG00000271335,ENSG00000108100
chr10	35341077	35341227	10:35341077-35341227	ENSG00000271335,ENSG00000108100
chr10	35372507	35372657	10:35372507-35372657	-
chr10	35375227	35375377	10:35375227-35375377	-
chr10	35375493	35375643	10:35375493-35375643	-
chr10	35377447	35377597	10:35377447-35377597	-
chr10	35378607	35378757	10:35378607-35378757	-
chr10	35379507	35379677	10:35379507-35379677	ENSG00000271335,ENSG00000108100
chr10	35386865	35387017	10:35386865-35387017	-
chr10	35387867	35388037	10:35387867-35388037	-
chr10	35398507	35398657	10:35398507-35398657	-
chr10	35404207	35404357	10:35404207-35404357	-
chr10	35409367	35409537	10:35409367-35409537	-
chr10	35413227	35413377	10:35413227-35413377	-
chr10	35414487	35414637	10:35414487-35414637	-
chr10	35420136	35420297	10:35420136-35420297	-
chr10	35421627	35421777	10:35421627-35421777	ENSG00000108100
chr10	35424027	35424177	10:35424027-35424177	-
chr10	35425607	35425757	10:35425607-35425757	ENSG00000108100
chr10	35434147	35434297	10:35434147-35434297	ENSG00000287945,ENSG00000108100
chr10	35447747	35447897	10:35447747-35447897	ENSG00000287945
chr10	35448247	35448397	10:35448247-35448397	ENSG00000287945
chr10	35449387	35449537	10:35449387-35449537	ENSG00000287945
chr10	35451187	35451337	10:35451187-35451337	ENSG00000287945
chr10	35453967	35454117	10:35453967-35454117	ENSG00000287945
chr10	35464887	35465037	10:35464887-35465037	-
chr10	35470663	35470817	10:35470663-35470817	-
chr10	35482527	35482677	10:35482527-35482677	-
chr10	35487487	35487637	10:35487487-35487637	-
chr10	35495567	35495717	10:35495567-35495717	-
chr10	35516407	35516557	10:35516407-35516557	-
chr10	35517447	35517617	10:35517447-35517617	-
chr10	35532387	35532537	10:35532387-35532537	-
chr10	35533727	35533897	10:35533727-35533897	ENSG00000108100
chr10	35540687	35540837	10:35540687-35540837	-
chr10	35546047	35546197	10:35546047-35546197	-
chr10	35546507	35546657	10:35546507-35546657	-
chr10	35546927	35547077	10:35546927-35547077	-
chr10	35552767	35552917	10:35552767-35552917	-
chr10	35553072	35553222	10:35553072-35553222	-
chr10	35563427	35563577	10:35563427-35563577	ENSG00000200097
chr10	35564787	35564937	10:35564787-35564937	-
chr10	35565687	35565837	10:35565687-35565837	-
chr10	35572727	35572877	10:35572727-35572877	-
chr10	35575187	35575357	10:35575187-35575357	-
chr10	35578027	35578177	10:35578027-35578177	-
chr10	35578387	35578537	10:35578387-35578537	-
chr10	35598487	35598637	10:35598487-35598637	ENSG00000177291,ENSG00000273312
chr10	35600327	35600477	10:35600327-35600477	ENSG00000177291,ENSG00000273312
chr10	35606627	35606782	10:35606627-35606782	ENSG00000177291,ENSG00000273312
chr10	35607987	35608137	10:35607987-35608137	ENSG00000177291,ENSG00000273312
chr10	35613967	35614117	10:35613967-35614117	ENSG00000177291,ENSG00000273312
chr10	35627247	35627397	10:35627247-35627397	-
chr10	35635614	35635777	10:35635614-35635777	ENSG00000284265,ENSG00000287528,ENSG00000177283
chr10	35637627	35637777	10:35637627-35637777	-
chr10	35640087	35640237	10:35640087-35640237	ENSG00000284265,ENSG00000287528,ENSG00000177283
chr10	35640607	35640777	10:35640607-35640777	ENSG00000284265,ENSG00000287528,ENSG00000177283
chr10	35640987	35641157	10:35640987-35641157	ENSG00000226646,ENSG00000284265,ENSG00000287528,ENSG00000177283
chr10	35641747	35641897	10:35641747-35641897	ENSG00000284265,ENSG00000287528,ENSG00000177283
chr10	35642287	35642437	10:35642287-35642437	ENSG00000226646,ENSG00000284265,ENSG00000287528,ENSG00000177283
chr10	35643207	35643358	10:35643207-35643358	ENSG00000284265,ENSG00000287528,ENSG00000177283
chr10	35643707	35643857	10:35643707-35643857	-
chr10	35707687	35707837	10:35707687-35707837	ENSG00000226646
chr10	35722347	35722517	10:35722347-35722517	ENSG00000226646
chr10	35722811	35722961	10:35722811-35722961	-
chr10	35723187	35723337	10:35723187-35723337	-
chr10	35735527	35735677	10:35735527-35735677	ENSG00000226646
chr10	35740127	35740277	10:35740127-35740277	ENSG00000226646
chr10	35752907	35753077	10:35752907-35753077	-
chr10	35758227	35758377	10:35758227-35758377	ENSG00000280719,ENSG00000226646
chr10	35781107	35781257	10:35781107-35781257	ENSG00000280719
chr10	35781727	35781877	10:35781727-35781877	ENSG00000280719
chr10	35783547	35783697	10:35783547-35783697	ENSG00000280719
chr10	35790147	35790297	10:35790147-35790297	-
chr10	35794807	35794957	10:35794807-35794957	-
chr10	35795467	35795617	10:35795467-35795617	-
chr10	35797307	35797457	10:35797307-35797457	-
chr10	35821827	35821977	10:35821827-35821977	-
chr10	35822407	35822557	10:35822407-35822557	-
chr10	35843947	35844097	10:35843947-35844097	-
chr10	35852787	35852937	10:35852787-35852937	-
chr10	35869227	35869377	10:35869227-35869377	-
chr10	35874927	35875077	10:35874927-35875077	-
chr10	35875407	35875597	10:35875407-35875597	-
chr10	35876347	35876497	10:35876347-35876497	-
chr10	35895467	35895617	10:35895467-35895617	ENSG00000227313
chr10	35896107	35896273	10:35896107-35896273	ENSG00000227313
chr10	35900506	35900656	10:35900506-35900656	ENSG00000227313
chr10	35910327	35910477	10:35910327-35910477	ENSG00000227313
chr10	35912887	35913044	10:35912887-35913044	-
chr10	35913747	35913897	10:35913747-35913897	-
chr10	35916927	35917077	10:35916927-35917077	-
chr10	35925607	35925757	10:35925607-35925757	-
chr10	35926446	35926596	10:35926446-35926596	-
chr10	35939939	35940089	10:35939939-35940089	-
chr10	35940167	35940317	10:35940167-35940317	-
chr10	35950067	35950217	10:35950067-35950217	-
chr10	35961607	35961757	10:35961607-35961757	-
chr10	35971078	35971228	10:35971078-35971228	-
chr10	35979243	35979393	10:35979243-35979393	-
chr10	35986898	35987048	10:35986898-35987048	-
chr10	36017267	36017417	10:36017267-36017417	-
chr10	36024067	36024217	10:36024067-36024217	-
chr10	36025487	36025637	10:36025487-36025637	-
chr10	36051227	36051377	10:36051227-36051377	-
chr10	36092231	36092381	10:36092231-36092381	ENSG00000227475
chr10	36094247	36094397	10:36094247-36094397	ENSG00000227475
chr10	36096687	36096837	10:36096687-36096837	ENSG00000227475
chr10	36115007	36115177	10:36115007-36115177	ENSG00000252621,ENSG00000233533,ENSG00000238176,ENSG00000227475
chr10	36116817	36116967	10:36116817-36116967	-
chr10	36127387	36127557	10:36127387-36127557	-
chr10	36141767	36141917	10:36141767-36141917	-
chr10	36142007	36142157	10:36142007-36142157	-
chr10	36163947	36164097	10:36163947-36164097	-
chr10	36171707	36171857	10:36171707-36171857	-
chr10	36172087	36172257	10:36172087-36172257	-
chr10	36172289	36172439	10:36172289-36172439	-
chr10	36172707	36172857	10:36172707-36172857	-
chr10	36173467	36173637	10:36173467-36173637	-
chr10	36181547	36181717	10:36181547-36181717	-
chr10	36182395	36182557	10:36182395-36182557	-
chr10	36188187	36188337	10:36188187-36188337	-
chr10	36188627	36188777	10:36188627-36188777	-
chr10	36202967	36203137	10:36202967-36203137	-
chr10	36224487	36224637	10:36224487-36224637	-
chr10	36224787	36224957	10:36224787-36224957	-
chr10	36248707	36248857	10:36248707-36248857	-
chr10	36253887	36254037	10:36253887-36254037	-
chr10	36254327	36254477	10:36254327-36254477	-
chr10	36256227	36256417	10:36256227-36256417	-
chr10	36256967	36257137	10:36256967-36257137	ENSG00000252621,ENSG00000234918,ENSG00000206796,ENSG00000225355
chr10	36257921	36258071	10:36257921-36258071	-
chr10	36263987	36264137	10:36263987-36264137	-
chr10	36267061	36267211	10:36267061-36267211	-
chr10	36278307	36278457	10:36278307-36278457	-
chr10	36280587	36280737	10:36280587-36280737	-
chr10	36282167	36282317	10:36282167-36282317	-
chr10	36324967	36325117	10:36324967-36325117	-
chr10	36330967	36331117	10:36330967-36331117	ENSG00000148513
chr10	36336347	36336497	10:36336347-36336497	-
chr10	36341567	36341717	10:36341567-36341717	-
chr10	36344251	36344401	10:36344251-36344401	-
chr10	36345227	36345377	10:36345227-36345377	-
chr10	36345887	36346037	10:36345887-36346037	ENSG00000225638
chr10	36349827	36349977	10:36349827-36349977	ENSG00000234541,ENSG00000225638,ENSG00000256892,ENSG00000225276,ENSG00000252621,ENSG00000244402,ENSG00000234918,ENSG00000206796,ENSG00000148513,ENSG00000225355,ENSG00000233533,ENSG00000238176,ENSG00000236626
chr10	36351287	36351437	10:36351287-36351437	-
chr10	36388287	36388437	10:36388287-36388437	-
chr10	36393887	36394037	10:36393887-36394037	-
chr10	36409790	36409940	10:36409790-36409940	-
chr10	36410227	36410377	10:36410227-36410377	-
chr10	36413027	36413177	10:36413027-36413177	-
chr10	36441647	36441797	10:36441647-36441797	ENSG00000274458,ENSG00000237002,ENSG00000228694,ENSG00000236626
chr10	36446907	36447057	10:36446907-36447057	ENSG00000274458,ENSG00000237002,ENSG00000228694,ENSG00000236626
chr10	36449447	36449597	10:36449447-36449597	ENSG00000274458,ENSG00000237002,ENSG00000228694,ENSG00000236626
chr10	36450507	36450657	10:36450507-36450657	ENSG00000233867,ENSG00000225355,ENSG00000274458,ENSG00000237002,ENSG00000228694,ENSG00000236626
chr10	36461407	36461557	10:36461407-36461557	-
chr10	36462307	36462457	10:36462307-36462457	ENSG00000148513,ENSG00000274458,ENSG00000237002,ENSG00000228694,ENSG00000236626
chr10	36469707	36469857	10:36469707-36469857	-
chr10	36476547	36476717	10:36476547-36476717	ENSG00000236626
chr10	36489727	36489877	10:36489727-36489877	-
chr10	36490007	36490157	10:36490007-36490157	-
chr10	36490507	36490657	10:36490507-36490657	ENSG00000229644,ENSG00000236626
chr10	36492967	36493117	10:36492967-36493117	-
chr10	36493267	36493417	10:36493267-36493417	-
chr10	36493567	36493717	10:36493567-36493717	-
chr10	36494502	36494657	10:36494502-36494657	-
chr10	36499787	36499937	10:36499787-36499937	-
chr10	36504867	36505017	10:36504867-36505017	-
chr10	36515467	36515617	10:36515467-36515617	ENSG00000229644
chr10	36531786	36531936	10:36531786-36531936	-
chr10	36534707	36534877	10:36534707-36534877	ENSG00000234541,ENSG00000256892,ENSG00000225276,ENSG00000234918,ENSG00000148513,ENSG00000229644
chr10	36539007	36539197	10:36539007-36539197	ENSG00000229644
chr10	36542607	36542757	10:36542607-36542757	-
chr10	36559527	36559677	10:36559527-36559677	-
chr10	36574327	36574477	10:36574327-36574477	-
chr10	36578447	36578597	10:36578447-36578597	-
chr10	36580447	36580617	10:36580447-36580617	-
chr10	36602507	36602657	10:36602507-36602657	ENSG00000207271
chr10	36606367	36606517	10:36606367-36606517	-
chr10	36608387	36608537	10:36608387-36608537	ENSG00000233867,ENSG00000207271
chr10	36609007	36609157	10:36609007-36609157	ENSG00000207271
chr10	36617902	36618052	10:36617902-36618052	ENSG00000207271
chr10	36621407	36621557	10:36621407-36621557	ENSG00000207271
chr10	36635107	36635277	10:36635107-36635277	ENSG00000207271
chr10	36666553	36666703	10:36666553-36666703	-
chr10	36671047	36671197	10:36671047-36671197	-
chr10	36671787	36671954	10:36671787-36671954	-
chr10	36675687	36675837	10:36675687-36675837	-
chr10	36676847	36676997	10:36676847-36676997	-
chr10	36677127	36677277	10:36677127-36677277	-
chr10	36721067	36721217	10:36721067-36721217	-
chr10	36721995	36722145	10:36721995-36722145	-
chr10	36725647	36725817	10:36725647-36725817	-
chr10	36729187	36729337	10:36729187-36729337	-
chr10	36736087	36736237	10:36736087-36736237	-
chr10	36736427	36736577	10:36736427-36736577	-
chr10	36759207	36759377	10:36759207-36759377	-
chr10	36765907	36766057	10:36765907-36766057	-
chr10	36778727	36778877	10:36778727-36778877	-
chr10	36779347	36779497	10:36779347-36779497	ENSG00000206796,ENSG00000225355
chr10	36801807	36801957	10:36801807-36801957	-
chr10	36802541	36802691	10:36802541-36802691	-
chr10	36840847	36841011	10:36840847-36841011	-
chr10	36881007	36881157	10:36881007-36881157	ENSG00000148513,ENSG00000225355,ENSG00000233533,ENSG00000238176
chr10	36889087	36889237	10:36889087-36889237	ENSG00000225355,ENSG00000233533,ENSG00000238176
chr10	36900187	36900337	10:36900187-36900337	ENSG00000225638,ENSG00000234918,ENSG00000206796,ENSG00000225355,ENSG00000233533,ENSG00000238176
chr10	36956207	36956357	10:36956207-36956357	ENSG00000233533,ENSG00000238176
chr10	37108077	37108227	10:37108077-37108227	ENSG00000206796,ENSG00000148513
chr10	37264609	37264759	10:37264609-37264759	ENSG00000252621,ENSG00000244402,ENSG00000235687,ENSG00000234918
chr10	37322602	37322752	10:37322602-37322752	ENSG00000237970,ENSG00000252621,ENSG00000244402,ENSG00000235687
chr10	37345327	37345477	10:37345327-37345477	ENSG00000236313,ENSG00000237970,ENSG00000252621
chr10	37353987	37354137	10:37353987-37354137	ENSG00000236313,ENSG00000237970,ENSG00000252621
chr10	37434147	37434297	10:37434147-37434297	ENSG00000224920
chr10	37462503	37462653	10:37462503-37462653	-
chr10	37548037	37548187	10:37548037-37548187	ENSG00000256892,ENSG00000225276,ENSG00000224920
chr10	37735107	37735257	10:37735107-37735257	ENSG00000225192,ENSG00000260137,ENSG00000226578,ENSG00000256892,ENSG00000225276
chr10	37754807	37754957	10:37754807-37754957	ENSG00000225192,ENSG00000260137,ENSG00000226578,ENSG00000224920
chr10	37832047	37832197	10:37832047-37832197	ENSG00000228828,ENSG00000225192,ENSG00000260137
chr10	37857207	37857357	10:37857207-37857357	-
chr10	37857627	37857777	10:37857627-37857777	ENSG00000234541,ENSG00000233867,ENSG00000225638,ENSG00000277133,ENSG00000215151,ENSG00000224761,ENSG00000225965,ENSG00000235197,ENSG00000151963,ENSG00000236514,ENSG00000228828,ENSG00000225192,ENSG00000260137,ENSG00000198105,ENSG00000226578,ENSG00000256892,ENSG00000225276,ENSG00000224920
chr10	37858027	37858177	10:37858027-37858177	ENSG00000235197,ENSG00000151963,ENSG00000236514,ENSG00000228828,ENSG00000225192,ENSG00000260137,ENSG00000198105,ENSG00000226578
chr10	37858709	37858859	10:37858709-37858859	-
chr10	37860947	37861097	10:37860947-37861097	ENSG00000235197,ENSG00000151963,ENSG00000236514,ENSG00000198105
chr10	37960867	37961017	10:37960867-37961017	ENSG00000235197,ENSG00000151963
chr10	37975407	37975557	10:37975407-37975557	ENSG00000226447,ENSG00000175395
chr10	37975752	37975902	10:37975752-37975902	-
chr10	37976627	37976777	10:37976627-37976777	ENSG00000234541,ENSG00000233867,ENSG00000225638,ENSG00000277133,ENSG00000215151,ENSG00000228882,ENSG00000099251,ENSG00000224761,ENSG00000225965,ENSG00000283930,ENSG00000075407,ENSG00000235964,ENSG00000226086,ENSG00000189180,ENSG00000206840,ENSG00000226447,ENSG00000175395,ENSG00000235197,ENSG00000151963,ENSG00000236514,ENSG00000228828,ENSG00000225192,ENSG00000260137,ENSG00000198105,ENSG00000226578,ENSG00000256892,ENSG00000225276,ENSG00000224920
chr10	37988627	37988777	10:37988627-37988777	ENSG00000206840
chr10	37992275	37992425	10:37992275-37992425	ENSG00000206840
chr10	38007627	38007777	10:38007627-38007777	-
chr10	38010567	38010717	10:38010567-38010717	ENSG00000234541,ENSG00000227264,ENSG00000233867,ENSG00000277133,ENSG00000234941,ENSG00000224761,ENSG00000225965,ENSG00000283930,ENSG00000075407,ENSG00000235964,ENSG00000226086,ENSG00000252132,ENSG00000189180,ENSG00000206840,ENSG00000226447,ENSG00000175395,ENSG00000235197,ENSG00000151963,ENSG00000228828,ENSG00000225192,ENSG00000260137,ENSG00000226578
chr10	38010947	38011117	10:38010947-38011117	ENSG00000234541,ENSG00000227264,ENSG00000233867,ENSG00000277133,ENSG00000234941,ENSG00000224761,ENSG00000225965,ENSG00000283930,ENSG00000075407,ENSG00000235964,ENSG00000226086,ENSG00000252132,ENSG00000189180,ENSG00000206840,ENSG00000226447,ENSG00000175395,ENSG00000235197,ENSG00000151963,ENSG00000228828,ENSG00000225192,ENSG00000260137,ENSG00000226578
chr10	38028122	38028272	10:38028122-38028272	-
chr10	38033067	38033217	10:38033067-38033217	ENSG00000252132
chr10	38038507	38038657	10:38038507-38038657	ENSG00000252132
chr10	38043847	38043997	10:38043847-38043997	ENSG00000252132
chr10	38047787	38047937	10:38047787-38047937	ENSG00000252132
chr10	38054507	38054657	10:38054507-38054657	ENSG00000234541,ENSG00000227264,ENSG00000225638,ENSG00000277133,ENSG00000215151,ENSG00000234941,ENSG00000224761,ENSG00000225965,ENSG00000272983,ENSG00000226086,ENSG00000275675,ENSG00000252132,ENSG00000235197,ENSG00000151963,ENSG00000228828,ENSG00000225192,ENSG00000260137,ENSG00000226578,ENSG00000256892,ENSG00000225276,ENSG00000224920
chr10	38055647	38055797	10:38055647-38055797	-
chr10	38069767	38069917	10:38069767-38069917	ENSG00000234541,ENSG00000227264,ENSG00000225638,ENSG00000215151,ENSG00000228882,ENSG00000234941,ENSG00000224761,ENSG00000225965,ENSG00000226086,ENSG00000275675,ENSG00000252132,ENSG00000235197,ENSG00000151963,ENSG00000228828,ENSG00000225192,ENSG00000260137,ENSG00000226578,ENSG00000224920
chr10	38094227	38094377	10:38094227-38094377	ENSG00000227264,ENSG00000233867,ENSG00000277133,ENSG00000215151,ENSG00000234941,ENSG00000224761,ENSG00000225965,ENSG00000272983,ENSG00000283930,ENSG00000075407,ENSG00000235964,ENSG00000226086,ENSG00000252132,ENSG00000189180,ENSG00000235197,ENSG00000151963,ENSG00000228828,ENSG00000225192,ENSG00000260137,ENSG00000226578,ENSG00000224920,ENSG00000148513
chr10	38094887	38095037	10:38094887-38095037	ENSG00000283930,ENSG00000075407,ENSG00000235964
chr10	38118147	38118297	10:38118147-38118297	ENSG00000227264,ENSG00000233867,ENSG00000277133,ENSG00000224761,ENSG00000225965,ENSG00000272983
chr10	38143727	38143877	10:38143727-38143877	ENSG00000224761,ENSG00000225965,ENSG00000272983
chr10	38242167	38242317	10:38242167-38242317	ENSG00000233867,ENSG00000225638,ENSG00000234941,ENSG00000226113,ENSG00000224761
chr10	38280387	38280537	10:38280387-38280537	ENSG00000234941
chr10	38313755	38313905	10:38313755-38313905	-
chr10	38356027	38356177	10:38356027-38356177	ENSG00000099251
chr10	38356382	38356532	10:38356382-38356532	ENSG00000233867,ENSG00000225638,ENSG00000277133,ENSG00000099251
chr10	38356789	38356939	10:38356789-38356939	ENSG00000099251
chr10	38362681	38362831	10:38362681-38362831	ENSG00000099251
chr10	38366045	38366195	10:38366045-38366195	ENSG00000233867,ENSG00000225638,ENSG00000215151,ENSG00000099251,ENSG00000224761,ENSG00000225965
chr10	38390847	38390997	10:38390847-38390997	ENSG00000233867,ENSG00000120555
chr10	38402847	38402997	10:38402847-38402997	ENSG00000234541,ENSG00000227264,ENSG00000233867,ENSG00000225638,ENSG00000277133,ENSG00000215151,ENSG00000203496,ENSG00000228882,ENSG00000222314,ENSG00000276805,ENSG00000120555,ENSG00000099251,ENSG00000224761,ENSG00000225192,ENSG00000226578,ENSG00000256892,ENSG00000225276
chr10	38403047	38403237	10:38403047-38403237	ENSG00000234541,ENSG00000227264,ENSG00000233867,ENSG00000225638,ENSG00000277133,ENSG00000215151,ENSG00000228882,ENSG00000222314,ENSG00000276805,ENSG00000120555,ENSG00000099251,ENSG00000224761
chr10	38403404	38403554	10:38403404-38403554	-
chr10	38403567	38403717	10:38403567-38403717	-
chr10	38423767	38423917	10:38423767-38423917	ENSG00000233867,ENSG00000277133,ENSG00000203496,ENSG00000228882,ENSG00000222314,ENSG00000234941
chr10	38430449	38430599	10:38430449-38430599	-
chr10	38437492	38437642	10:38437492-38437642	ENSG00000227264,ENSG00000277133,ENSG00000203496,ENSG00000228882,ENSG00000222314
chr10	38447041	38447191	10:38447041-38447191	ENSG00000225638,ENSG00000203496,ENSG00000228882
chr10	38777644	38777794	10:38777644-38777794	ENSG00000233832,ENSG00000227679,ENSG00000234541,ENSG00000227264,ENSG00000233867,ENSG00000225638
chr10	38782962	38783112	10:38782962-38783112	-
chr10	42145294	42145444	10:42145294-42145444	ENSG00000229485
chr10	42178407	42178577	10:42178407-42178577	ENSG00000228755,ENSG00000274167,ENSG00000271650,ENSG00000237592,ENSG00000229485
chr10	42192558	42192708	10:42192558-42192708	ENSG00000274167,ENSG00000271650,ENSG00000237592
chr10	42242707	42242857	10:42242707-42242857	ENSG00000228755,ENSG00000274167
chr10	42367167	42367317	10:42367167-42367317	ENSG00000215146
chr10	42368027	42368177	10:42368027-42368177	ENSG00000215146,ENSG00000228755,ENSG00000274167,ENSG00000271650
chr10	42422382	42422532	10:42422382-42422532	-
chr10	42428667	42428817	10:42428667-42428817	-
chr10	42475447	42475597	10:42475447-42475597	ENSG00000185904,ENSG00000279239,ENSG00000182632
chr10	42475827	42475977	10:42475827-42475977	ENSG00000185904,ENSG00000279239,ENSG00000182632
chr10	42488507	42488677	10:42488507-42488677	ENSG00000185904,ENSG00000279239,ENSG00000182632
chr10	42488853	42489003	10:42488853-42489003	-
chr10	42519939	42520089	10:42519939-42520089	-
chr10	42520207	42520357	10:42520207-42520357	ENSG00000234420
chr10	42552827	42552977	10:42552827-42552977	ENSG00000234864,ENSG00000231009,ENSG00000232109,ENSG00000233515,ENSG00000285884,ENSG00000251783,ENSG00000272387,ENSG00000272319,ENSG00000277479,ENSG00000196693,ENSG00000233837,ENSG00000270762,ENSG00000234420,ENSG00000228755,ENSG00000271650
chr10	42593242	42593542	10:42593242-42593542	ENSG00000272387,ENSG00000272319,ENSG00000277479
chr10	42594347	42594497	10:42594347-42594497	ENSG00000234864,ENSG00000231009,ENSG00000232109,ENSG00000233515,ENSG00000251783,ENSG00000272387,ENSG00000272319,ENSG00000277479,ENSG00000196693,ENSG00000233837
chr10	42594967	42595117	10:42594967-42595117	ENSG00000251783
chr10	42615507	42615657	10:42615507-42615657	ENSG00000251783
chr10	42637442	42637592	10:42637442-42637592	-
chr10	42638187	42638337	10:42638187-42638337	ENSG00000234864,ENSG00000231009,ENSG00000232109,ENSG00000233515,ENSG00000285884,ENSG00000251783,ENSG00000272387,ENSG00000272319,ENSG00000277479,ENSG00000196693,ENSG00000233837
chr10	42638527	42638677	10:42638527-42638677	ENSG00000234864,ENSG00000231009,ENSG00000232109,ENSG00000233515,ENSG00000285884,ENSG00000251783,ENSG00000196693
chr10	42644679	42644829	10:42644679-42644829	-
chr10	42645207	42645397	10:42645207-42645397	ENSG00000232109,ENSG00000233515
chr10	42700273	42700423	10:42700273-42700423	ENSG00000234864,ENSG00000231009,ENSG00000233515
chr10	42734667	42734817	10:42734667-42734817	ENSG00000230425,ENSG00000231009,ENSG00000233515
chr10	42753287	42753437	10:42753287-42753437	ENSG00000259869,ENSG00000270552,ENSG00000230425,ENSG00000234864,ENSG00000231009,ENSG00000232109,ENSG00000233515
chr10	42754187	42754337	10:42754187-42754337	ENSG00000259869,ENSG00000270552
chr10	42754387	42754537	10:42754387-42754537	ENSG00000259869,ENSG00000270552
chr10	42754627	42754777	10:42754627-42754777	ENSG00000259869,ENSG00000270552
chr10	42754887	42755037	10:42754887-42755037	ENSG00000259869,ENSG00000270552
chr10	42782027	42782177	10:42782027-42782177	ENSG00000165733
chr10	42782647	42782797	10:42782647-42782797	ENSG00000263795,ENSG00000252416,ENSG00000165733,ENSG00000259869,ENSG00000270552,ENSG00000234864,ENSG00000231009,ENSG00000232109,ENSG00000233515,ENSG00000251783,ENSG00000233837
chr10	42782947	42783097	10:42782947-42783097	ENSG00000165733,ENSG00000259869,ENSG00000231009,ENSG00000233515
chr10	42783307	42783477	10:42783307-42783477	ENSG00000165733,ENSG00000231009
chr10	42790987	42791137	10:42790987-42791137	-
chr10	42799760	42799910	10:42799760-42799910	-
chr10	42799967	42800117	10:42799967-42800117	-
chr10	42825187	42825337	10:42825187-42825337	ENSG00000252416
chr10	42836747	42836920	10:42836747-42836920	ENSG00000252416
chr10	42851047	42851197	10:42851047-42851197	-
chr10	42853787	42853937	10:42853787-42853937	-
chr10	42864687	42864857	10:42864687-42864857	-
chr10	42866467	42866617	10:42866467-42866617	ENSG00000234944
chr10	42866787	42866957	10:42866787-42866957	ENSG00000165731,ENSG00000263795,ENSG00000234944,ENSG00000228755
chr10	42871447	42871617	10:42871447-42871617	ENSG00000234944
chr10	42875827	42875977	10:42875827-42875977	ENSG00000234944
chr10	42888867	42889017	10:42888867-42889017	-
chr10	42926927	42927097	10:42926927-42927097	ENSG00000263795
chr10	42934027	42934197	10:42934027-42934197	ENSG00000263795
chr10	42951527	42951677	10:42951527-42951677	ENSG00000263795
chr10	42960604	42960754	10:42960604-42960754	ENSG00000263795
chr10	42961396	42961546	10:42961396-42961546	ENSG00000263795
chr10	42989088	42989238	10:42989088-42989238	ENSG00000263795,ENSG00000229630
chr10	43038090	43038240	10:43038090-43038240	-
chr10	43039659	43039809	10:43039659-43039809	-
chr10	43077106	43077317	10:43077106-43077317	ENSG00000165731
chr10	43079027	43079177	10:43079027-43079177	ENSG00000165731
chr10	43091987	43092137	10:43091987-43092137	-
chr10	43104667	43104817	10:43104667-43104817	ENSG00000165731
chr10	43105527	43105677	10:43105527-43105677	ENSG00000165731
chr10	43110407	43110577	10:43110407-43110577	ENSG00000165731
chr10	43110807	43110997	10:43110807-43110997	ENSG00000165731
chr10	43121487	43121637	10:43121487-43121637	-
chr10	43129447	43129617	10:43129447-43129617	ENSG00000169826,ENSG00000273008,ENSG00000165731,ENSG00000263795,ENSG00000229630,ENSG00000233515
chr10	43137087	43137237	10:43137087-43137237	ENSG00000169826,ENSG00000273008
chr10	43137747	43137917	10:43137747-43137917	ENSG00000169826,ENSG00000273008
chr10	43138307	43138477	10:43138307-43138477	ENSG00000169826,ENSG00000273008
chr10	43139087	43139237	10:43139087-43139237	ENSG00000169826,ENSG00000273008
chr10	43140547	43140697	10:43140547-43140697	ENSG00000169826,ENSG00000273008,ENSG00000263795
chr10	43151547	43151697	10:43151547-43151697	-
chr10	43160707	43160859	10:43160707-43160859	-
chr10	43170607	43170757	10:43170607-43170757	-
chr10	43171667	43171841	10:43171667-43171841	-
chr10	43177727	43177877	10:43177727-43177877	-
chr10	43188807	43188957	10:43188807-43188957	-
chr10	43190907	43191057	10:43190907-43191057	-
chr10	43198070	43198220	10:43198070-43198220	ENSG00000198915
chr10	43202247	43202397	10:43202247-43202397	ENSG00000198915
chr10	43203767	43203917	10:43203767-43203917	ENSG00000198915
chr10	43204087	43204237	10:43204087-43204237	ENSG00000198915
chr10	43205062	43205217	10:43205062-43205217	ENSG00000198915
chr10	43211087	43211237	10:43211087-43211237	ENSG00000198915
chr10	43214767	43214917	10:43214767-43214917	ENSG00000198915
chr10	43218744	43218894	10:43218744-43218894	-
chr10	43255947	43256097	10:43255947-43256097	-
chr10	43260365	43260517	10:43260365-43260517	ENSG00000198915
chr10	43282987	43283137	10:43282987-43283137	-
chr10	43284467	43284617	10:43284467-43284617	-
chr10	43287447	43287597	10:43287447-43287597	-
chr10	43293327	43293481	10:43293327-43293481	-
chr10	43304807	43304957	10:43304807-43304957	-
chr10	43305927	43306077	10:43305927-43306077	ENSG00000224265
chr10	43309088	43309257	10:43309088-43309257	ENSG00000224265
chr10	43322867	43323017	10:43322867-43323017	ENSG00000221468,ENSG00000224265
chr10	43348547	43348717	10:43348547-43348717	ENSG00000150201,ENSG00000221468,ENSG00000285712
chr10	43350311	43350478	10:43350311-43350478	ENSG00000285712
chr10	43362307	43362477	10:43362307-43362477	ENSG00000150201,ENSG00000221468,ENSG00000285712
chr10	43380827	43380977	10:43380827-43380977	ENSG00000150201
chr10	43390847	43390997	10:43390847-43390997	ENSG00000169813,ENSG00000150201
chr10	43395727	43395877	10:43395727-43395877	-
chr10	43396167	43396317	10:43396167-43396317	ENSG00000169813
chr10	43396327	43396537	10:43396327-43396537	ENSG00000169813
chr10	43396727	43396877	10:43396727-43396877	ENSG00000169813
chr10	43397247	43397397	10:43397247-43397397	ENSG00000169813
chr10	43399447	43399817	10:43399447-43399817	-
chr10	43407207	43407417	10:43407207-43407417	-
chr10	43407747	43407897	10:43407747-43407897	ENSG00000252532,ENSG00000243660,ENSG00000230555,ENSG00000221400,ENSG00000169813,ENSG00000150201
chr10	43408147	43408297	10:43408147-43408297	ENSG00000169813
chr10	43408827	43408997	10:43408827-43408997	ENSG00000252532,ENSG00000243660,ENSG00000230555,ENSG00000221400,ENSG00000169813,ENSG00000150201
chr10	43409187	43409337	10:43409187-43409337	ENSG00000252532,ENSG00000243660,ENSG00000230555,ENSG00000221400,ENSG00000169813,ENSG00000150201
chr10	43409787	43409937	10:43409787-43409937	-
chr10	43418000	43418150	10:43418000-43418150	ENSG00000230555,ENSG00000221400
chr10	43418250	43418400	10:43418250-43418400	ENSG00000230555,ENSG00000221400
chr10	43420427	43420597	10:43420427-43420597	ENSG00000243660,ENSG00000230555,ENSG00000221400,ENSG00000169813,ENSG00000150201
chr10	43420987	43421150	10:43420987-43421150	ENSG00000243660,ENSG00000230555,ENSG00000221400
chr10	43436307	43436457	10:43436307-43436457	ENSG00000243660
chr10	43436707	43436857	10:43436707-43436857	ENSG00000243660,ENSG00000230555
chr10	43437007	43437157	10:43437007-43437157	ENSG00000243660,ENSG00000230555
chr10	43437607	43437757	10:43437607-43437757	ENSG00000243660
chr10	43451947	43452097	10:43451947-43452097	-
chr10	43454787	43454937	10:43454787-43454937	-
chr10	43455727	43455877	10:43455727-43455877	ENSG00000252532,ENSG00000243660,ENSG00000150201
chr10	43461987	43462157	10:43461987-43462157	ENSG00000252532,ENSG00000150201,ENSG00000285712
chr10	43524587	43524737	10:43524587-43524737	ENSG00000236114
chr10	43557987	43558137	10:43557987-43558137	-
chr10	43567787	43567937	10:43567787-43567937	ENSG00000196793
chr10	43573987	43574137	10:43573987-43574137	ENSG00000196793
chr10	43574507	43574677	10:43574507-43574677	ENSG00000238263,ENSG00000237389,ENSG00000287852,ENSG00000196793,ENSG00000236114
chr10	43595307	43595464	10:43595307-43595464	ENSG00000287852
chr10	43598547	43598717	10:43598547-43598717	ENSG00000287852
chr10	43606367	43606517	10:43606367-43606517	ENSG00000238263,ENSG00000237389,ENSG00000223910,ENSG00000198298,ENSG00000232004,ENSG00000287852
chr10	43606707	43606857	10:43606707-43606857	ENSG00000198298,ENSG00000232004
chr10	43607047	43607197	10:43607047-43607197	ENSG00000198298,ENSG00000232004
chr10	43610767	43610917	10:43610767-43610917	ENSG00000198298,ENSG00000232004
chr10	43613507	43613657	10:43613507-43613657	ENSG00000238263,ENSG00000237389,ENSG00000223910,ENSG00000198298,ENSG00000232004
chr10	43613767	43613917	10:43613767-43613917	ENSG00000238263,ENSG00000237389,ENSG00000223910,ENSG00000198298,ENSG00000232004,ENSG00000287852
chr10	43623487	43623637	10:43623487-43623637	ENSG00000238263,ENSG00000237389,ENSG00000223910
chr10	43644387	43644537	10:43644387-43644537	ENSG00000230565,ENSG00000226245,ENSG00000169740,ENSG00000238263,ENSG00000237389,ENSG00000223910
chr10	43647982	43648132	10:43647982-43648132	ENSG00000230565,ENSG00000226245,ENSG00000169740
chr10	43648347	43648497	10:43648347-43648497	ENSG00000230565,ENSG00000226245,ENSG00000169740,ENSG00000238263,ENSG00000237389
chr10	43648827	43648977	10:43648827-43648977	ENSG00000230565,ENSG00000226245,ENSG00000169740,ENSG00000238263,ENSG00000237389,ENSG00000223910
chr10	43649167	43649317	10:43649167-43649317	ENSG00000230565,ENSG00000226245,ENSG00000169740,ENSG00000238263,ENSG00000237389
chr10	43667327	43667477	10:43667327-43667477	ENSG00000228426
chr10	43671767	43671937	10:43671767-43671937	ENSG00000107562,ENSG00000228426
chr10	43673675	43673975	10:43673675-43673975	ENSG00000228426
chr10	43679607	43679757	10:43679607-43679757	-
chr10	43680147	43680297	10:43680147-43680297	-
chr10	43683098	43683248	10:43683098-43683248	-
chr10	43683627	43683777	10:43683627-43683777	-
chr10	43683963	43684113	10:43683963-43684113	-
chr10	43685771	43685921	10:43685771-43685921	-
chr10	43689767	43689917	10:43689767-43689917	-
chr10	43690187	43690357	10:43690187-43690357	ENSG00000224162,ENSG00000271173
chr10	43690627	43690777	10:43690627-43690777	ENSG00000224162,ENSG00000271173
chr10	43690940	43691090	10:43690940-43691090	-
chr10	43691607	43691757	10:43691607-43691757	ENSG00000271173
chr10	43692147	43692297	10:43692147-43692297	ENSG00000107562,ENSG00000234973,ENSG00000223746,ENSG00000224162,ENSG00000271173
chr10	43693683	43693857	10:43693683-43693857	ENSG00000224162,ENSG00000271173
chr10	43700447	43700597	10:43700447-43700597	-
chr10	43707907	43708057	10:43707907-43708057	ENSG00000223746,ENSG00000224162,ENSG00000271173
chr10	43750067	43750217	10:43750067-43750217	ENSG00000223746
chr10	43756488	43756638	10:43756488-43756638	ENSG00000223746
chr10	43757247	43757397	10:43757247-43757397	ENSG00000223746,ENSG00000224162,ENSG00000271173
chr10	43782076	43782226	10:43782076-43782226	ENSG00000234973
chr10	43785367	43785517	10:43785367-43785517	ENSG00000226790,ENSG00000234973
chr10	43791327	43791477	10:43791327-43791477	ENSG00000226790,ENSG00000234973
chr10	43793847	43793997	10:43793847-43793997	ENSG00000226790,ENSG00000234973,ENSG00000223746,ENSG00000224162,ENSG00000271173
chr10	43794467	43794617	10:43794467-43794617	ENSG00000226790,ENSG00000234973,ENSG00000223746,ENSG00000224162,ENSG00000271173
chr10	43801276	43801426	10:43801276-43801426	-
chr10	43806967	43807117	10:43806967-43807117	-
chr10	43809329	43809497	10:43809329-43809497	-
chr10	43816507	43816657	10:43816507-43816657	-
chr10	43816807	43816957	10:43816807-43816957	ENSG00000233395,ENSG00000226808,ENSG00000234973,ENSG00000223746,ENSG00000224162,ENSG00000271173
chr10	43817487	43817637	10:43817487-43817637	-
chr10	43820767	43820917	10:43820767-43820917	-
chr10	43825087	43825237	10:43825087-43825237	-
chr10	43843387	43843537	10:43843387-43843537	ENSG00000226808
chr10	43843807	43843974	10:43843807-43843974	ENSG00000226808
chr10	43846287	43846437	10:43846287-43846437	ENSG00000226808
chr10	43847007	43847157	10:43847007-43847157	ENSG00000226808
chr10	43854167	43854317	10:43854167-43854317	ENSG00000226808
chr10	43857327	43857477	10:43857327-43857477	-
chr10	43857707	43857857	10:43857707-43857857	ENSG00000226808
chr10	43862427	43862597	10:43862427-43862597	ENSG00000226808
chr10	43863947	43864117	10:43863947-43864117	ENSG00000226808
chr10	43865387	43865537	10:43865387-43865537	-
chr10	43867767	43867917	10:43867767-43867917	-
chr10	43868147	43868297	10:43868147-43868297	-
chr10	43878526	43878676	10:43878526-43878676	-
chr10	43888667	43888817	10:43888667-43888817	ENSG00000227029,ENSG00000233395,ENSG00000236769
chr10	43890267	43890417	10:43890267-43890417	ENSG00000233395
chr10	43892227	43892377	10:43892227-43892377	-
chr10	43892587	43892737	10:43892587-43892737	-
chr10	43901427	43901577	10:43901427-43901577	ENSG00000233395
chr10	43905487	43905637	10:43905487-43905637	ENSG00000227029,ENSG00000233395,ENSG00000236769
chr10	43905727	43905877	10:43905727-43905877	ENSG00000227029,ENSG00000233395,ENSG00000236769
chr10	43906447	43906597	10:43906447-43906597	ENSG00000227029,ENSG00000233395,ENSG00000236769
chr10	43910347	43910497	10:43910347-43910497	ENSG00000227029,ENSG00000233395,ENSG00000236769
chr10	43910567	43910717	10:43910567-43910717	ENSG00000227029,ENSG00000233395,ENSG00000236769
chr10	43931387	43931565	10:43931387-43931565	ENSG00000233395
chr10	43940387	43940537	10:43940387-43940537	ENSG00000233395
chr10	43940587	43940737	10:43940587-43940737	ENSG00000233395
chr10	43949487	43949637	10:43949487-43949637	ENSG00000233395
chr10	43961542	43961692	10:43961542-43961692	-
chr10	43962887	43963037	10:43962887-43963037	-
chr10	43965547	43965817	10:43965547-43965817	-
chr10	43970927	43971077	10:43970927-43971077	-
chr10	43976425	43976575	10:43976425-43976575	-
chr10	43981347	43981497	10:43981347-43981497	-
chr10	43998147	43998297	10:43998147-43998297	-
chr10	43998467	43998617	10:43998467-43998617	-
chr10	44006867	44007017	10:44006867-44007017	-
chr10	44008427	44008577	10:44008427-44008577	-
chr10	44011088	44011238	10:44011088-44011238	-
chr10	44011658	44011808	10:44011658-44011808	-
chr10	44017247	44017397	10:44017247-44017397	-
chr10	44032327	44032477	10:44032327-44032477	-
chr10	44033147	44033297	10:44033147-44033297	-
chr10	44039851	44040001	10:44039851-44040001	-
chr10	44051807	44051977	10:44051807-44051977	-
chr10	44052107	44052257	10:44052107-44052257	-
chr10	44069267	44069437	10:44069267-44069437	-
chr10	44069687	44069837	10:44069687-44069837	-
chr10	44071607	44071777	10:44071607-44071777	-
chr10	44100767	44100917	10:44100767-44100917	-
chr10	44101608	44101758	10:44101608-44101758	-
chr10	44105252	44105402	10:44105252-44105402	-
chr10	44112410	44112560	10:44112410-44112560	-
chr10	44126047	44126197	10:44126047-44126197	-
chr10	44132323	44132473	10:44132323-44132473	-
chr10	44168616	44168766	10:44168616-44168766	-
chr10	44180367	44180537	10:44180367-44180537	-
chr10	44183827	44183977	10:44183827-44183977	-
chr10	44186287	44186457	10:44186287-44186457	ENSG00000279058
chr10	44194665	44194815	10:44194665-44194815	-
chr10	44195587	44195737	10:44195587-44195737	-
chr10	44205207	44205357	10:44205207-44205357	-
chr10	44206167	44206317	10:44206167-44206317	-
chr10	44233727	44233877	10:44233727-44233877	-
chr10	44234667	44234817	10:44234667-44234817	-
chr10	44237874	44238024	10:44237874-44238024	-
chr10	44240847	44240997	10:44240847-44240997	-
chr10	44245667	44245817	10:44245667-44245817	ENSG00000237590
chr10	44253907	44254057	10:44253907-44254057	ENSG00000277288,ENSG00000229116,ENSG00000237590,ENSG00000271173
chr10	44261847	44261997	10:44261847-44261997	ENSG00000237590
chr10	44291219	44291369	10:44291219-44291369	ENSG00000277288,ENSG00000229116
chr10	44293927	44294077	10:44293927-44294077	ENSG00000277288,ENSG00000229116
chr10	44295747	44295897	10:44295747-44295897	ENSG00000277288,ENSG00000229116
chr10	44301167	44301337	10:44301167-44301337	ENSG00000277288,ENSG00000229116
chr10	44306467	44306617	10:44306467-44306617	ENSG00000287901
chr10	44306907	44307057	10:44306907-44307057	ENSG00000287901
chr10	44311127	44311297	10:44311127-44311297	ENSG00000287901
chr10	44326627	44326777	10:44326627-44326777	-
chr10	44334907	44335057	10:44334907-44335057	-
chr10	44339267	44339417	10:44339267-44339417	-
chr10	44352407	44352577	10:44352407-44352577	-
chr10	44369147	44369297	10:44369147-44369297	-
chr10	44369407	44369557	10:44369407-44369557	-
chr10	44369967	44370117	10:44369967-44370117	-
chr10	44370734	44370884	10:44370734-44370884	-
chr10	44383927	44384077	10:44383927-44384077	ENSG00000107562
chr10	44384367	44384517	10:44384367-44384517	ENSG00000107562
chr10	44384847	44384997	10:44384847-44384997	ENSG00000107562
chr10	44386647	44386797	10:44386647-44386797	ENSG00000107562
chr10	44390647	44390797	10:44390647-44390797	ENSG00000107562
chr10	44415227	44415377	10:44415227-44415377	ENSG00000214089
chr10	44415807	44415957	10:44415807-44415957	ENSG00000214089
chr10	44416287	44416437	10:44416287-44416437	ENSG00000214089
chr10	44425237	44425387	10:44425237-44425387	-
chr10	44438727	44438877	10:44438727-44438877	-
chr10	44460627	44460797	10:44460627-44460797	ENSG00000270767
chr10	44461047	44461197	10:44461047-44461197	-
chr10	44463887	44464037	10:44463887-44464037	-
chr10	44466307	44466457	10:44466307-44466457	-
chr10	44470947	44471097	10:44470947-44471097	ENSG00000270767
chr10	44471527	44471677	10:44471527-44471677	-
chr10	44476567	44476717	10:44476567-44476717	ENSG00000270767
chr10	44477167	44477337	10:44477167-44477337	ENSG00000287173,ENSG00000270767
chr10	44478145	44478297	10:44478145-44478297	ENSG00000270767
chr10	44479327	44479477	10:44479327-44479477	ENSG00000270767
chr10	44510807	44510997	10:44510807-44510997	ENSG00000287173
chr10	44511001	44511151	10:44511001-44511151	ENSG00000287173
chr10	44513747	44513897	10:44513747-44513897	ENSG00000287173
chr10	44517741	44517891	10:44517741-44517891	-
chr10	44520800	44520950	10:44520800-44520950	-
chr10	44551567	44551717	10:44551567-44551717	-
chr10	44567647	44567797	10:44567647-44567797	-
chr10	44569587	44569757	10:44569587-44569757	ENSG00000234580,ENSG00000270767
chr10	44571847	44571997	10:44571847-44571997	-
chr10	44576727	44576897	10:44576727-44576897	ENSG00000234580
chr10	44577047	44577197	10:44577047-44577197	ENSG00000234580
chr10	44592047	44592197	10:44592047-44592197	ENSG00000234580
chr10	44620087	44620257	10:44620087-44620257	ENSG00000234580
chr10	44627374	44627524	10:44627374-44627524	-
chr10	44627707	44627897	10:44627707-44627897	ENSG00000234580
chr10	44628087	44628237	10:44628087-44628237	ENSG00000279058,ENSG00000234580
chr10	44629027	44629177	10:44629027-44629177	ENSG00000204176,ENSG00000279058,ENSG00000234580
chr10	44629707	44629857	10:44629707-44629857	-
chr10	44648247	44648397	10:44648247-44648397	-
chr10	44650727	44650877	10:44650727-44650877	-
chr10	44650987	44651137	10:44650987-44651137	-
chr10	44651287	44651437	10:44651287-44651437	-
chr10	44651947	44652117	10:44651947-44652117	-
chr10	44660467	44660617	10:44660467-44660617	-
chr10	44662127	44662277	10:44662127-44662277	-
chr10	44674667	44674817	10:44674667-44674817	-
chr10	44675227	44675377	10:44675227-44675377	-
chr10	44679667	44679817	10:44679667-44679817	-
chr10	44682597	44682747	10:44682597-44682747	-
chr10	44689467	44689617	10:44689467-44689617	-
chr10	44702627	44702777	10:44702627-44702777	-
chr10	44703387	44703557	10:44703387-44703557	-
chr10	44703907	44704057	10:44703907-44704057	-
chr10	44706867	44707037	10:44706867-44707037	ENSG00000243289
chr10	44715167	44715317	10:44715167-44715317	-
chr10	44723807	44723957	10:44723807-44723957	-
chr10	44724567	44724717	10:44724567-44724717	-
chr10	44724927	44725077	10:44724927-44725077	-
chr10	44725487	44725637	10:44725487-44725637	-
chr10	44733787	44733937	10:44733787-44733937	-
chr10	44734205	44734355	10:44734205-44734355	-
chr10	44752907	44753057	10:44752907-44753057	-
chr10	44756267	44756497	10:44756267-44756497	-
chr10	44761147	44761297	10:44761147-44761297	-
chr10	44775055	44775217	10:44775055-44775217	-
chr10	44780587	44780737	10:44780587-44780737	-
chr10	44781227	44781377	10:44781227-44781377	-
chr10	44786587	44786757	10:44786587-44786757	ENSG00000243289,ENSG00000234580
chr10	44788567	44788717	10:44788567-44788717	-
chr10	44792307	44792457	10:44792307-44792457	-
chr10	44795680	44795830	10:44795680-44795830	-
chr10	44800147	44800297	10:44800147-44800297	ENSG00000227395
chr10	44802067	44802217	10:44802067-44802217	ENSG00000231122,ENSG00000227395
chr10	44804047	44804197	10:44804047-44804197	ENSG00000227395
chr10	44804762	44804912	10:44804762-44804912	-
chr10	44805877	44806027	10:44805877-44806027	-
chr10	44807047	44807197	10:44807047-44807197	ENSG00000227395
chr10	44807567	44807717	10:44807567-44807717	-
chr10	44809747	44809897	10:44809747-44809897	ENSG00000227395
chr10	44811187	44811337	10:44811187-44811337	ENSG00000227395
chr10	44818776	44818926	10:44818776-44818926	-
chr10	44830127	44830277	10:44830127-44830277	-
chr10	44839567	44839717	10:44839567-44839717	-
chr10	44853207	44853397	10:44853207-44853397	-
chr10	44857767	44857917	10:44857767-44857917	-
chr10	44861427	44861587	10:44861427-44861587	-
chr10	44864167	44864317	10:44864167-44864317	-
chr10	44864907	44865057	10:44864907-44865057	-
chr10	44873291	44873457	10:44873291-44873457	ENSG00000224812
chr10	44874279	44874429	10:44874279-44874429	-
chr10	44878787	44878937	10:44878787-44878937	ENSG00000224812
chr10	44879307	44879457	10:44879307-44879457	-
chr10	44908187	44908357	10:44908187-44908357	ENSG00000187783,ENSG00000234504
chr10	44913707	44913877	10:44913707-44913877	ENSG00000279058,ENSG00000187783,ENSG00000234504
chr10	44917747	44917897	10:44917747-44917897	ENSG00000187783,ENSG00000234504
chr10	44925287	44925437	10:44925287-44925437	ENSG00000187783,ENSG00000234504
chr10	44927307	44927457	10:44927307-44927457	ENSG00000187783,ENSG00000234504,ENSG00000224812
chr10	44932807	44932957	10:44932807-44932957	ENSG00000165507,ENSG00000273363,ENSG00000223462,ENSG00000187783,ENSG00000234504,ENSG00000224812
chr10	44934577	44934727	10:44934577-44934727	ENSG00000223462
chr10	44935687	44935857	10:44935687-44935857	ENSG00000273363,ENSG00000223462,ENSG00000187783,ENSG00000234504,ENSG00000224812
chr10	44937327	44937477	10:44937327-44937477	ENSG00000223462
chr10	44939066	44939216	10:44939066-44939216	ENSG00000223462
chr10	44940187	44940337	10:44940187-44940337	ENSG00000223462
chr10	44958327	44958477	10:44958327-44958477	ENSG00000273363,ENSG00000224812
chr10	44959247	44959416	10:44959247-44959416	ENSG00000107551,ENSG00000273363,ENSG00000224812
chr10	44959567	44959737	10:44959567-44959737	ENSG00000107551,ENSG00000273363,ENSG00000224812
chr10	44964362	44964512	10:44964362-44964512	ENSG00000273363
chr10	44968247	44968397	10:44968247-44968397	ENSG00000107551,ENSG00000273363,ENSG00000224812
chr10	44974387	44974537	10:44974387-44974537	-
chr10	44975247	44975397	10:44975247-44975397	ENSG00000165507,ENSG00000107551
chr10	44975607	44975757	10:44975607-44975757	ENSG00000165507,ENSG00000107551,ENSG00000273363
chr10	44976547	44976697	10:44976547-44976697	ENSG00000165507
chr10	44976827	44976977	10:44976827-44976977	ENSG00000165507
chr10	44977487	44977637	10:44977487-44977637	-
chr10	44978047	44978197	10:44978047-44978197	-
chr10	44978807	44978957	10:44978807-44978957	ENSG00000165507,ENSG00000107551,ENSG00000273363,ENSG00000187783,ENSG00000224812
chr10	44981287	44981457	10:44981287-44981457	ENSG00000165507,ENSG00000107551
chr10	44981583	44981737	10:44981583-44981737	ENSG00000165507,ENSG00000107551
chr10	44982227	44982377	10:44982227-44982377	-
chr10	44985367	44985517	10:44985367-44985517	ENSG00000107551
chr10	44986847	44986997	10:44986847-44986997	ENSG00000107551
chr10	44994227	44994377	10:44994227-44994377	ENSG00000107551
chr10	44995967	44996157	10:44995967-44996157	ENSG00000165512,ENSG00000165511,ENSG00000107551
chr10	44996427	44996617	10:44996427-44996617	ENSG00000165512,ENSG00000165511,ENSG00000107551
chr10	44998267	44998437	10:44998267-44998437	ENSG00000188234,ENSG00000165512,ENSG00000165511,ENSG00000165507,ENSG00000107551,ENSG00000273363
chr10	45000307	45000457	10:45000307-45000457	ENSG00000165512,ENSG00000165511
chr10	45000787	45000937	10:45000787-45000937	ENSG00000165512,ENSG00000165511
chr10	45001627	45001796	10:45001627-45001796	ENSG00000165512,ENSG00000165511
chr10	45008687	45008857	10:45008687-45008857	ENSG00000188234,ENSG00000235690,ENSG00000228462,ENSG00000226937,ENSG00000165512,ENSG00000165511
chr10	45023560	45023710	10:45023560-45023710	-
chr10	45041045	45041197	10:45041045-45041197	ENSG00000228462
chr10	45053727	45053877	10:45053727-45053877	ENSG00000228462,ENSG00000270258,ENSG00000226937
chr10	45058747	45058897	10:45058747-45058897	ENSG00000228462,ENSG00000270258,ENSG00000226937
chr10	45059281	45059431	10:45059281-45059431	ENSG00000228462,ENSG00000270258,ENSG00000226937
chr10	45063747	45063897	10:45063747-45063897	ENSG00000228462,ENSG00000270258,ENSG00000226937
chr10	45080507	45080657	10:45080507-45080657	ENSG00000228462,ENSG00000226937
chr10	45096187	45096337	10:45096187-45096337	-
chr10	45105407	45105557	10:45105407-45105557	ENSG00000235690,ENSG00000232554
chr10	45144795	45144945	10:45144795-45144945	ENSG00000243349,ENSG00000235690,ENSG00000232554,ENSG00000277757
chr10	45154587	45154737	10:45154587-45154737	ENSG00000263476,ENSG00000230501,ENSG00000236442,ENSG00000243349,ENSG00000235690,ENSG00000232554,ENSG00000277757
chr10	45160447	45160617	10:45160447-45160617	ENSG00000263476,ENSG00000230501,ENSG00000236442,ENSG00000243349,ENSG00000235690,ENSG00000232554,ENSG00000277757
chr10	45179707	45179857	10:45179707-45179857	ENSG00000278531,ENSG00000275312,ENSG00000227683
chr10	45181108	45181408	10:45181108-45181408	ENSG00000207071,ENSG00000275312,ENSG00000227683
chr10	45181667	45181817	10:45181667-45181817	ENSG00000207071,ENSG00000278531,ENSG00000275312,ENSG00000227683,ENSG00000263476,ENSG00000235690
chr10	45221107	45221257	10:45221107-45221257	-
chr10	45235327	45235477	10:45235327-45235477	ENSG00000285662,ENSG00000264217,ENSG00000239152,ENSG00000188234,ENSG00000231122,ENSG00000256574,ENSG00000224402,ENSG00000234993,ENSG00000278531,ENSG00000235690
chr10	45236027	45236201	10:45236027-45236201	-
chr10	45239807	45239957	10:45239807-45239957	ENSG00000234993
chr10	45241961	45242111	10:45241961-45242111	ENSG00000234993
chr10	45249653	45249803	10:45249653-45249803	ENSG00000234993
chr10	45250167	45250317	10:45250167-45250317	ENSG00000224402,ENSG00000234993
chr10	45305941	45306091	10:45305941-45306091	ENSG00000256574
chr10	45308872	45309022	10:45308872-45309022	ENSG00000256574
chr10	45374087	45374249	10:45374087-45374249	ENSG00000012779
chr10	45374787	45374937	10:45374787-45374937	ENSG00000012779
chr10	45403247	45403397	10:45403247-45403397	ENSG00000266217
chr10	45409037	45409187	10:45409037-45409187	ENSG00000252877
chr10	45410947	45411097	10:45410947-45411097	ENSG00000188234
chr10	45418807	45418997	10:45418807-45418997	ENSG00000285662,ENSG00000012779
chr10	45419447	45419597	10:45419447-45419597	ENSG00000012779
chr10	45420607	45420757	10:45420607-45420757	ENSG00000204179,ENSG00000231964,ENSG00000012779
chr10	45426307	45426457	10:45426307-45426457	ENSG00000012779
chr10	45450962	45451112	10:45450962-45451112	ENSG00000231964
chr10	45454407	45454557	10:45454407-45454557	ENSG00000231964
chr10	45463528	45463678	10:45463528-45463678	-
chr10	45465087	45465257	10:45465087-45465257	ENSG00000172661,ENSG00000228702,ENSG00000237840,ENSG00000165406,ENSG00000231964
chr10	45470727	45470897	10:45470727-45470897	-
chr10	45493828	45493978	10:45493828-45493978	-
chr10	45495887	45496045	10:45495887-45496045	-
chr10	45513685	45513835	10:45513685-45513835	-
chr10	45514987	45515137	10:45514987-45515137	-
chr10	45555927	45556077	10:45555927-45556077	-
chr10	45556268	45556418	10:45556268-45556418	-
chr10	45557607	45557757	10:45557607-45557757	-
chr10	45562023	45562173	10:45562023-45562173	-
chr10	45581775	45581925	10:45581775-45581925	-
chr10	45594227	45594417	10:45594227-45594417	ENSG00000165406
chr10	45594847	45595017	10:45594847-45595017	ENSG00000243289,ENSG00000188234,ENSG00000165406
chr10	45602187	45602357	10:45602187-45602357	-
chr10	45624825	45624975	10:45624825-45624975	-
chr10	45626058	45626208	10:45626058-45626208	-
chr10	45627567	45627737	10:45627567-45627737	ENSG00000188234
chr10	45654567	45654717	10:45654567-45654717	-
chr10	45660967	45661117	10:45660967-45661117	-
chr10	45672707	45672857	10:45672707-45672857	ENSG00000204172,ENSG00000264217,ENSG00000231122,ENSG00000270434,ENSG00000172661,ENSG00000228702,ENSG00000237840,ENSG00000230869,ENSG00000172671,ENSG00000165406,ENSG00000231964,ENSG00000256574
chr10	45673367	45673517	10:45673367-45673517	-
chr10	45710507	45710657	10:45710507-45710657	ENSG00000172661,ENSG00000228702,ENSG00000237840
chr10	45726683	45726833	10:45726683-45726833	ENSG00000172661,ENSG00000228702,ENSG00000237840
chr10	45726907	45727077	10:45726907-45727077	ENSG00000172661,ENSG00000228702,ENSG00000237840
chr10	45727147	45727337	10:45727147-45727337	ENSG00000172661,ENSG00000228702,ENSG00000237840
chr10	45735007	45735157	10:45735007-45735157	-
chr10	46640122	46640272	10:46640122-46640272	ENSG00000274186,ENSG00000229927,ENSG00000165874
chr10	46600611	46600761	10:46600611-46600761	ENSG00000286993,ENSG00000238405,ENSG00000204177,ENSG00000265366,ENSG00000270434
chr10	46598071	46598221	10:46598071-46598221	ENSG00000272430,ENSG00000229227,ENSG00000231187,ENSG00000204176
chr10	46597771	46597921	10:46597771-46597921	ENSG00000229227,ENSG00000231187,ENSG00000204176
chr10	46597355	46597505	10:46597355-46597505	ENSG00000229227,ENSG00000231187
chr10	46594631	46594801	10:46594631-46594801	ENSG00000285662,ENSG00000274186,ENSG00000229227,ENSG00000231187,ENSG00000204176,ENSG00000204175,ENSG00000263482
chr10	46589635	46589935	10:46589635-46589935	ENSG00000215097,ENSG00000265366,ENSG00000229227,ENSG00000231187,ENSG00000204175
chr10	46586831	46586981	10:46586831-46586981	ENSG00000215097,ENSG00000265366,ENSG00000229227,ENSG00000231187,ENSG00000204176,ENSG00000204175,ENSG00000235690
chr10	46578431	46578581	10:46578431-46578581	ENSG00000265366,ENSG00000229927,ENSG00000165874,ENSG00000204176,ENSG00000263482
chr10	46574869	46575019	10:46574869-46575019	ENSG00000150175,ENSG00000274186,ENSG00000204176
chr10	46573411	46573581	10:46573411-46573581	ENSG00000150175,ENSG00000274186,ENSG00000204176,ENSG00000204175
chr10	46569671	46569821	10:46569671-46569821	ENSG00000229927,ENSG00000165874,ENSG00000239152
chr10	46565691	46565841	10:46565691-46565841	ENSG00000251079,ENSG00000254929,ENSG00000204177,ENSG00000265366,ENSG00000280913,ENSG00000285662,ENSG00000229927,ENSG00000272430,ENSG00000165874,ENSG00000229227,ENSG00000231187,ENSG00000204175,ENSG00000279458,ENSG00000273225,ENSG00000263482,ENSG00000264204,ENSG00000265733,ENSG00000239152
chr10	46545131	46545281	10:46545131-46545281	ENSG00000277758,ENSG00000252877,ENSG00000204175
chr10	46540131	46540281	10:46540131-46540281	ENSG00000270025,ENSG00000264404,ENSG00000204175
chr10	46538859	46539009	10:46538859-46539009	-
chr10	46530371	46530521	10:46530371-46530521	ENSG00000270025,ENSG00000265018,ENSG00000276430,ENSG00000264717,ENSG00000277758,ENSG00000266217,ENSG00000204176,ENSG00000204175,ENSG00000279058
chr10	46526831	46526981	10:46526831-46526981	ENSG00000272430
chr10	46499415	46499565	10:46499415-46499565	-
chr10	46509355	46509505	10:46509355-46509505	-
chr10	46512115	46512305	10:46512115-46512305	ENSG00000279058
chr10	46516775	46516925	10:46516775-46516925	ENSG00000277758,ENSG00000243289,ENSG00000229227,ENSG00000204174,ENSG00000279058
chr10	46521135	46521285	10:46521135-46521285	ENSG00000273760
chr10	46523515	46523665	10:46523515-46523665	ENSG00000273760
chr10	46524295	46524465	10:46524295-46524465	ENSG00000270025,ENSG00000276430,ENSG00000273760,ENSG00000277758,ENSG00000252877,ENSG00000285662,ENSG00000274186,ENSG00000229227,ENSG00000204175,ENSG00000204174
chr10	46524775	46524925	10:46524775-46524925	ENSG00000276430,ENSG00000273760,ENSG00000277758,ENSG00000285662,ENSG00000229227
chr10	46525315	46525465	10:46525315-46525465	ENSG00000265018,ENSG00000264717,ENSG00000204172,ENSG00000224919,ENSG00000243289,ENSG00000272430
chr10	46525935	46526085	10:46525935-46526085	ENSG00000272430
chr10	46470425	46470575	10:46470425-46470575	ENSG00000285402,ENSG00000264230,ENSG00000280012,ENSG00000234504
chr10	46468225	46468375	10:46468225-46468375	ENSG00000285786,ENSG00000170324,ENSG00000204175,ENSG00000285294,ENSG00000263482,ENSG00000264204,ENSG00000278531
chr10	46463673	46463823	10:46463673-46463823	ENSG00000263482,ENSG00000263639,ENSG00000265733
chr10	46459721	46459871	10:46459721-46459871	ENSG00000265018,ENSG00000276430,ENSG00000276850,ENSG00000150175,ENSG00000215097,ENSG00000265366
chr10	46456080	46456230	10:46456080-46456230	ENSG00000265018,ENSG00000276430,ENSG00000276850,ENSG00000150175,ENSG00000215097,ENSG00000265366
chr10	46442794	46442964	10:46442794-46442964	ENSG00000251079,ENSG00000254929,ENSG00000215097,ENSG00000279458,ENSG00000264217
chr10	46441934	46442084	10:46441934-46442084	ENSG00000251079,ENSG00000254929,ENSG00000215097,ENSG00000264217
chr10	46441054	46441244	10:46441054-46441244	ENSG00000251079,ENSG00000254929
chr10	46424561	46424711	10:46424561-46424711	ENSG00000276850
chr10	46420449	46420599	10:46420449-46420599	ENSG00000276850,ENSG00000204179,ENSG00000265733
chr10	46420109	46420259	10:46420109-46420259	ENSG00000276850,ENSG00000204179,ENSG00000265366,ENSG00000265733
chr10	46419728	46419878	10:46419728-46419878	ENSG00000213412
chr10	46410434	46410584	10:46410434-46410584	ENSG00000273760,ENSG00000213412
chr10	46398376	46398526	10:46398376-46398526	ENSG00000204179,ENSG00000204174,ENSG00000213412,ENSG00000285294
chr10	46398027	46398327	10:46398027-46398327	ENSG00000204179,ENSG00000285294
chr10	46397105	46397255	10:46397105-46397255	ENSG00000285294
chr10	47646736	47646886	10:47646736-47646886	ENSG00000276544,ENSG00000264404,ENSG00000215065,ENSG00000265630,ENSG00000251079,ENSG00000254929,ENSG00000224919,ENSG00000215097,ENSG00000265366,ENSG00000285662,ENSG00000204176
chr10	47647818	47647968	10:47647818-47647968	ENSG00000215065,ENSG00000265630,ENSG00000224919
chr10	47687497	47687647	10:47687497-47687647	ENSG00000276544,ENSG00000189014,ENSG00000264404
chr10	47696573	47696723	10:47696573-47696723	ENSG00000276544
chr10	47699854	47700154	10:47699854-47700154	ENSG00000226964,ENSG00000276544,ENSG00000189014,ENSG00000251079,ENSG00000254929,ENSG00000224919,ENSG00000280913
chr10	47701395	47701565	10:47701395-47701565	ENSG00000226964,ENSG00000276544,ENSG00000189014,ENSG00000251079,ENSG00000254929,ENSG00000224919,ENSG00000280913,ENSG00000229927,ENSG00000272430,ENSG00000165874
chr10	47701779	47701929	10:47701779-47701929	ENSG00000226964,ENSG00000276544,ENSG00000189014,ENSG00000251079,ENSG00000254929,ENSG00000224919,ENSG00000280913
chr10	47705682	47705832	10:47705682-47705832	ENSG00000226964,ENSG00000264404,ENSG00000204179
chr10	47710131	47710281	10:47710131-47710281	ENSG00000189014
chr10	47724239	47724389	10:47724239-47724389	ENSG00000264404
chr10	46184265	46184415	10:46184265-46184415	-
chr10	46198616	46198766	10:46198616-46198766	-
chr10	46217619	46217769	10:46217619-46217769	-
chr10	46222719	46222869	10:46222719-46222869	-
chr10	46228679	46228829	10:46228679-46228829	ENSG00000204174,ENSG00000279058,ENSG00000263482
chr10	46229356	46229506	10:46229356-46229506	-
chr10	46239339	46239489	10:46239339-46239489	-
chr10	46252019	46252169	10:46252019-46252169	-
chr10	46256159	46256338	10:46256159-46256338	ENSG00000263482
chr10	46283039	46283189	10:46283039-46283189	ENSG00000264404,ENSG00000204174,ENSG00000274209,ENSG00000263482,ENSG00000264204
chr10	46284599	46284769	10:46284599-46284769	ENSG00000274209,ENSG00000263482,ENSG00000264204
chr10	46289374	46289524	10:46289374-46289524	ENSG00000274209
chr10	46294419	46294569	10:46294419-46294569	ENSG00000274209
chr10	46315579	46315729	10:46315579-46315729	ENSG00000279058
chr10	46318900	46319050	10:46318900-46319050	-
chr10	46325180	46325330	10:46325180-46325330	ENSG00000279058
chr10	46365700	46365850	10:46365700-46365850	ENSG00000189090,ENSG00000280913,ENSG00000273225,ENSG00000279058
chr10	46378275	46378425	10:46378275-46378425	ENSG00000276850,ENSG00000285402,ENSG00000264230,ENSG00000279458,ENSG00000273225
chr10	47421356	47421506	10:47421356-47421506	ENSG00000265190
chr10	47413036	47413186	10:47413036-47413186	ENSG00000252877,ENSG00000270369,ENSG00000265190
chr10	47406896	47407046	10:47406896-47407046	ENSG00000264404,ENSG00000266217,ENSG00000189090,ENSG00000270369,ENSG00000265190,ENSG00000243289
chr10	47403536	47403686	10:47403536-47403686	ENSG00000270369,ENSG00000265190
chr10	47403036	47403186	10:47403036-47403186	ENSG00000270025,ENSG00000215065,ENSG00000265630,ENSG00000251079,ENSG00000254929,ENSG00000224919,ENSG00000270369,ENSG00000265190,ENSG00000265763,ENSG00000263761,ENSG00000243289,ENSG00000229227,ENSG00000204174
chr10	47396318	47396468	10:47396318-47396468	ENSG00000266217
chr10	47384296	47384466	10:47384296-47384466	ENSG00000266217,ENSG00000215065,ENSG00000265630,ENSG00000270369,ENSG00000265190,ENSG00000265763,ENSG00000264204
chr10	47377556	47377706	10:47377556-47377706	ENSG00000265763
chr10	47375016	47375166	10:47375016-47375166	ENSG00000270369,ENSG00000265190,ENSG00000265763,ENSG00000204179
chr10	47361316	47361466	10:47361316-47361466	ENSG00000276430,ENSG00000204172,ENSG00000224919,ENSG00000189090,ENSG00000265190
chr10	47354376	47354526	10:47354376-47354526	ENSG00000270369,ENSG00000265203,ENSG00000243289
chr10	47346758	47346908	10:47346758-47346908	ENSG00000265203
chr10	47340696	47340846	10:47340696-47340846	ENSG00000204172,ENSG00000270369,ENSG00000265190,ENSG00000265203,ENSG00000263761
chr10	47340403	47340553	10:47340403-47340553	ENSG00000265203
chr10	47340136	47340286	10:47340136-47340286	ENSG00000265203
chr10	47312196	47312366	10:47312196-47312366	ENSG00000265018,ENSG00000252877,ENSG00000263761,ENSG00000266524
chr10	47311612	47311786	10:47311612-47311786	ENSG00000252877,ENSG00000263761,ENSG00000266524
chr10	47287663	47287813	10:47287663-47287813	ENSG00000266524
chr10	47269417	47269567	10:47269417-47269567	-
chr10	47262987	47263287	10:47262987-47263287	-
chr10	47260637	47260787	10:47260637-47260787	-
chr10	47257796	47257966	10:47257796-47257966	ENSG00000266524,ENSG00000204179
chr10	47253716	47253866	10:47253716-47253866	ENSG00000273760,ENSG00000266217,ENSG00000204172
chr10	47214861	47215011	10:47214861-47215011	-
chr10	47214616	47214766	10:47214616-47214766	-
chr10	47207316	47207512	10:47207316-47207512	-
chr10	47202616	47202766	10:47202616-47202766	-
chr10	47183756	47183906	10:47183756-47183906	-
chr10	47175916	47176066	10:47175916-47176066	-
chr10	47167356	47167506	10:47167356-47167506	-
chr10	47167022	47167172	10:47167022-47167172	-
chr10	47166816	47166966	10:47166816-47166966	-
chr10	47165976	47166146	10:47165976-47166146	ENSG00000266217,ENSG00000252877,ENSG00000270369,ENSG00000265190,ENSG00000263761,ENSG00000266524,ENSG00000243289,ENSG00000204174
chr10	47164208	47164366	10:47164208-47164366	ENSG00000270369,ENSG00000204179
chr10	47153096	47153246	10:47153096-47153246	ENSG00000265018,ENSG00000266217,ENSG00000189090,ENSG00000266524
chr10	47140797	47140947	10:47140797-47140947	-
chr10	47137616	47137786	10:47137616-47137786	ENSG00000263761,ENSG00000266524,ENSG00000204179,ENSG00000243289
chr10	47137316	47137466	10:47137316-47137466	-
chr10	47136996	47137146	10:47136996-47137146	-
chr10	47116516	47116666	10:47116516-47116666	-
chr10	47104196	47104346	10:47104196-47104346	-
chr10	47079176	47079338	10:47079176-47079338	ENSG00000270025,ENSG00000252877
chr10	47077096	47077246	10:47077096-47077246	ENSG00000270025,ENSG00000252877
chr10	46963591	46963741	10:46963591-46963741	-
chr10	47989653	47989803	10:47989653-47989803	ENSG00000276430,ENSG00000276850
chr10	48199772	48199922	10:48199772-48199922	ENSG00000170324,ENSG00000270025
chr10	48209352	48209502	10:48209352-48209502	ENSG00000170324,ENSG00000189090
chr10	48215572	48215742	10:48215572-48215742	-
chr10	48225252	48225402	10:48225252-48225402	ENSG00000229227
chr10	48247812	48247962	10:48247812-48247962	ENSG00000285786,ENSG00000170324
chr10	48251252	48251422	10:48251252-48251422	ENSG00000285786,ENSG00000170324
chr10	48254092	48254242	10:48254092-48254242	ENSG00000285786,ENSG00000170324
chr10	48289752	48289922	10:48289752-48289922	ENSG00000225482,ENSG00000170324,ENSG00000252149
chr10	48306452	48306662	10:48306452-48306662	ENSG00000107643,ENSG00000225482,ENSG00000278561,ENSG00000204172
chr10	48306932	48307082	10:48306932-48307082	ENSG00000107643
chr10	48307212	48307402	10:48307212-48307402	ENSG00000107643
chr10	48307672	48307822	10:48307672-48307822	ENSG00000107643
chr10	48309812	48309992	10:48309812-48309992	ENSG00000107643
chr10	48311972	48312122	10:48311972-48312122	ENSG00000107643
chr10	48330372	48330542	10:48330372-48330542	ENSG00000280913
chr10	48363652	48363802	10:48363652-48363802	ENSG00000264717,ENSG00000243289
chr10	48364112	48364262	10:48364112-48364262	ENSG00000264717
chr10	48365132	48365282	10:48365132-48365282	ENSG00000236800,ENSG00000265018,ENSG00000277758
chr10	48365452	48365602	10:48365452-48365602	-
chr10	48366372	48366522	10:48366372-48366522	-
chr10	48383513	48383663	10:48383513-48383663	ENSG00000204172
chr10	48384712	48384862	10:48384712-48384862	ENSG00000204172
chr10	48391332	48391482	10:48391332-48391482	ENSG00000107643,ENSG00000277758
chr10	48400152	48400302	10:48400152-48400302	ENSG00000107643
chr10	48404772	48404922	10:48404772-48404922	ENSG00000107643
chr10	48406392	48406542	10:48406392-48406542	ENSG00000107643
chr10	48412192	48412342	10:48412192-48412342	-
chr10	48432051	48432201	10:48432051-48432201	-
chr10	48439152	48439302	10:48439152-48439302	ENSG00000279822,ENSG00000107643,ENSG00000252149
chr10	48439832	48439982	10:48439832-48439982	ENSG00000279822,ENSG00000252149
chr10	48444452	48444602	10:48444452-48444602	ENSG00000279822,ENSG00000270025
chr10	48445072	48445222	10:48445072-48445222	ENSG00000279822
chr10	48448852	48449002	10:48448852-48449002	ENSG00000279822
chr10	48456551	48456702	10:48456551-48456702	ENSG00000279822
chr10	48463663	48463813	10:48463663-48463813	-
chr10	48470312	48470462	10:48470312-48470462	ENSG00000128805,ENSG00000252149
chr10	48474872	48475022	10:48474872-48475022	-
chr10	48476492	48476642	10:48476492-48476642	-
chr10	48497292	48497462	10:48497292-48497462	ENSG00000128805
chr10	48506632	48506782	10:48506632-48506782	ENSG00000248682
chr10	48508571	48508721	10:48508571-48508721	ENSG00000248682
chr10	48510032	48510182	10:48510032-48510182	ENSG00000248682
chr10	48523431	48523580	10:48523431-48523580	ENSG00000165383,ENSG00000241577,ENSG00000228403,ENSG00000286993,ENSG00000228754,ENSG00000236800,ENSG00000231906,ENSG00000248682,ENSG00000128805,ENSG00000270025,ENSG00000252149,ENSG00000276430,ENSG00000266217
chr10	48524330	48524480	10:48524330-48524480	-
chr10	48526350	48526520	10:48526350-48526520	ENSG00000264717
chr10	48534150	48534300	10:48534150-48534300	-
chr10	48550390	48550540	10:48550390-48550540	ENSG00000231906
chr10	48551950	48552120	10:48551950-48552120	ENSG00000231906,ENSG00000128805
chr10	48553550	48553700	10:48553550-48553700	ENSG00000231906
chr10	48554790	48554940	10:48554790-48554940	ENSG00000231906
chr10	48572530	48572680	10:48572530-48572680	ENSG00000272430
chr10	48579250	48579420	10:48579250-48579420	ENSG00000128805
chr10	48589470	48589620	10:48589470-48589620	ENSG00000165383,ENSG00000128805,ENSG00000264404
chr10	48602490	48602640	10:48602490-48602640	-
chr10	48604603	48605053	10:48604603-48605053	-
chr10	48605070	48605220	10:48605070-48605220	-
chr10	48605450	48605600	10:48605450-48605600	-
chr10	48607070	48607220	10:48607070-48607220	ENSG00000165383,ENSG00000228403,ENSG00000286993,ENSG00000228754,ENSG00000128815,ENSG00000236800,ENSG00000128805,ENSG00000270025,ENSG00000276430
chr10	48608250	48608400	10:48608250-48608400	ENSG00000128805
chr10	48609050	48609200	10:48609050-48609200	ENSG00000128805
chr10	48614590	48614740	10:48614590-48614740	ENSG00000128805
chr10	48614923	48615073	10:48614923-48615073	-
chr10	48625110	48625260	10:48625110-48625260	ENSG00000251413
chr10	48632290	48632440	10:48632290-48632440	ENSG00000251413
chr10	48634410	48634560	10:48634410-48634560	ENSG00000165383,ENSG00000228754,ENSG00000236800,ENSG00000251413,ENSG00000277758
chr10	48634890	48635040	10:48634890-48635040	ENSG00000251413
chr10	48639770	48639920	10:48639770-48639920	ENSG00000189090
chr10	48655092	48655242	10:48655092-48655242	ENSG00000236800
chr10	48655550	48655716	10:48655550-48655716	ENSG00000236800
chr10	48656330	48656480	10:48656330-48656480	ENSG00000226576,ENSG00000233665,ENSG00000165383,ENSG00000241577,ENSG00000228403,ENSG00000286993,ENSG00000228754,ENSG00000128815,ENSG00000236800,ENSG00000231906,ENSG00000128805,ENSG00000270025,ENSG00000204179
chr10	48658371	48658540	10:48658371-48658540	ENSG00000228754,ENSG00000236800
chr10	48659910	48660060	10:48659910-48660060	ENSG00000236800
chr10	48698161	48698311	10:48698161-48698311	-
chr10	48708270	48708420	10:48708270-48708420	ENSG00000228754
chr10	48714270	48714420	10:48714270-48714420	ENSG00000228754,ENSG00000278561,ENSG00000189090
chr10	48784142	48784292	10:48784142-48784292	-
chr10	48792710	48792860	10:48792710-48792860	ENSG00000286993,ENSG00000228754,ENSG00000128815
chr10	48801210	48801360	10:48801210-48801360	ENSG00000128815
chr10	48885514	48885664	10:48885514-48885664	ENSG00000165383,ENSG00000228403
chr10	48891290	48891440	10:48891290-48891440	ENSG00000165383,ENSG00000241577,ENSG00000228403,ENSG00000286993
chr10	48947261	48947440	10:48947261-48947440	ENSG00000165383,ENSG00000241577,ENSG00000128815
chr10	48976314	48976464	10:48976314-48976464	ENSG00000226576,ENSG00000233665,ENSG00000128815
chr10	48981450	48981600	10:48981450-48981600	ENSG00000264800,ENSG00000226576,ENSG00000233665,ENSG00000128815
chr10	49023890	49024040	10:49023890-49024040	-
chr10	49037410	49037560	10:49037410-49037560	-
chr10	49080130	49080280	10:49080130-49080280	ENSG00000165633
chr10	49081670	49081820	10:49081670-49081820	ENSG00000165633
chr10	49106510	49106660	10:49106510-49106660	ENSG00000165633
chr10	49115010	49115206	10:49115010-49115206	ENSG00000234736,ENSG00000165633
chr10	49136110	49136260	10:49136110-49136260	ENSG00000172538,ENSG00000234736
chr10	49139210	49139360	10:49139210-49139360	ENSG00000172538,ENSG00000234736
chr10	49139970	49140120	10:49139970-49140120	ENSG00000172538,ENSG00000234736
chr10	49161690	49161840	10:49161690-49161840	ENSG00000204161,ENSG00000226576,ENSG00000233665
chr10	49163830	49163980	10:49163830-49163980	ENSG00000204161
chr10	49164670	49164820	10:49164670-49164820	ENSG00000204161,ENSG00000226576,ENSG00000233665
chr10	49173530	49173680	10:49173530-49173680	ENSG00000204161
chr10	49177510	49177660	10:49177510-49177660	ENSG00000204161
chr10	49177892	49178042	10:49177892-49178042	ENSG00000204161
chr10	49183770	49183920	10:49183770-49183920	ENSG00000204161
chr10	49200950	49201100	10:49200950-49201100	-
chr10	49220134	49220284	10:49220134-49220284	-
chr10	49280190	49280340	10:49280190-49280340	ENSG00000177354,ENSG00000236208
chr10	49298752	49298902	10:49298752-49298902	ENSG00000177354,ENSG00000236208
chr10	49306718	49306868	10:49306718-49306868	ENSG00000177354,ENSG00000236208
chr10	49325139	49325289	10:49325139-49325289	-
chr10	49359930	49360100	10:49359930-49360100	-
chr10	49367690	49367840	10:49367690-49367840	-
chr10	49369279	49369579	10:49369279-49369579	-
chr10	49387089	49387239	10:49387089-49387239	ENSG00000165606,ENSG00000252149
chr10	49398069	49398219	10:49398069-49398219	ENSG00000235939,ENSG00000165606
chr10	49398509	49398659	10:49398509-49398659	ENSG00000165606
chr10	49407669	49407819	10:49407669-49407819	ENSG00000235939,ENSG00000165606
chr10	49408549	49408699	10:49408549-49408699	ENSG00000235939
chr10	49426751	49426901	10:49426751-49426901	ENSG00000235939
chr10	49435373	49435523	10:49435373-49435523	-
chr10	49446149	49446306	10:49446149-49446306	-
chr10	49449089	49449239	10:49449089-49449239	-
chr10	49475029	49475179	10:49475029-49475179	-
chr10	49484624	49484779	10:49484624-49484779	-
chr10	49484969	49485119	10:49484969-49485119	-
chr10	49500519	49500669	10:49500519-49500669	-
chr10	49502509	49502679	10:49502509-49502679	ENSG00000225830
chr10	49512309	49512479	10:49512309-49512479	-
chr10	49519109	49519268	10:49519109-49519268	-
chr10	49525064	49525214	10:49525064-49525214	-
chr10	49526709	49526859	10:49526709-49526859	-
chr10	49535149	49535299	10:49535149-49535299	ENSG00000225830
chr10	49538069	49538219	10:49538069-49538219	-
chr10	49538469	49538619	10:49538469-49538619	ENSG00000225830
chr10	49539069	49539239	10:49539069-49539239	ENSG00000222108,ENSG00000288603,ENSG00000178440,ENSG00000204152,ENSG00000271237,ENSG00000225830,ENSG00000165383,ENSG00000241577
chr10	49539569	49539719	10:49539569-49539719	ENSG00000225830
chr10	49550649	49550799	10:49550649-49550799	ENSG00000271237
chr10	49552349	49552519	10:49552349-49552519	ENSG00000233011,ENSG00000288603,ENSG00000271237,ENSG00000266217
chr10	49559608	49559758	10:49559608-49559758	ENSG00000271237
chr10	49563036	49563186	10:49563036-49563186	-
chr10	49568349	49568526	10:49568349-49568526	-
chr10	49569089	49569259	10:49569089-49569259	-
chr10	49571489	49571652	10:49571489-49571652	-
chr10	49579729	49579879	10:49579729-49579879	-
chr10	49585469	49585619	10:49585469-49585619	-
chr10	49593149	49593319	10:49593149-49593319	ENSG00000288603,ENSG00000204152
chr10	49594649	49594819	10:49594649-49594819	ENSG00000288603,ENSG00000204152,ENSG00000230166,ENSG00000226389,ENSG00000187714,ENSG00000070748,ENSG00000278561
chr10	49595769	49595919	10:49595769-49595919	-
chr10	49601869	49602019	10:49601869-49602019	ENSG00000187714,ENSG00000070748
chr10	49607009	49607159	10:49607009-49607159	ENSG00000187714,ENSG00000070748
chr10	49632990	49633140	10:49632990-49633140	ENSG00000070748
chr10	49679529	49679679	10:49679529-49679679	ENSG00000178645
chr10	49690791	49690941	10:49690791-49690941	-
chr10	49741569	49741719	10:49741569-49741719	ENSG00000197444
chr10	49762309	49762459	10:49762309-49762459	ENSG00000226389,ENSG00000197444
chr10	49781349	49781499	10:49781349-49781499	ENSG00000226389
chr10	49804109	49804259	10:49804109-49804259	ENSG00000229870,ENSG00000226389
chr10	49831429	49831579	10:49831429-49831579	ENSG00000285803,ENSG00000227345,ENSG00000229870
chr10	49831789	49831939	10:49831789-49831939	ENSG00000285803,ENSG00000227345,ENSG00000229870
chr10	49837329	49837479	10:49837329-49837479	ENSG00000227345,ENSG00000229870
chr10	49844929	49845099	10:49844929-49845099	ENSG00000204149,ENSG00000285803,ENSG00000288603,ENSG00000227345,ENSG00000229870,ENSG00000270369
chr10	49852101	49852251	10:49852101-49852251	ENSG00000204149,ENSG00000222108,ENSG00000178440,ENSG00000229870
chr10	49890100	49890400	10:49890100-49890400	-
chr10	49912529	49912699	10:49912529-49912699	ENSG00000204152,ENSG00000230166,ENSG00000204172
chr10	49914648	49914798	10:49914648-49914798	ENSG00000230166,ENSG00000204172
chr10	49932495	49932645	10:49932495-49932645	ENSG00000178440,ENSG00000204152
chr10	46106776	46106926	10:46106776-46106926	ENSG00000264204
chr10	46106496	46106646	10:46106496-46106646	ENSG00000264204
chr10	46099856	46100006	10:46099856-46100006	ENSG00000204174,ENSG00000264204
chr10	46096576	46096726	10:46096576-46096726	ENSG00000204174
chr10	46080026	46080176	10:46080026-46080176	ENSG00000280012
chr10	46077376	46077526	10:46077376-46077526	ENSG00000280012
chr10	46051116	46051266	10:46051116-46051266	ENSG00000280012,ENSG00000263639
chr10	46036256	46036406	10:46036256-46036406	ENSG00000263639
chr10	46033816	46033966	10:46033816-46033966	ENSG00000280012,ENSG00000263639,ENSG00000266412,ENSG00000265733,ENSG00000265354,ENSG00000264217,ENSG00000239883,ENSG00000231122
chr10	46031696	46031846	10:46031696-46031846	ENSG00000266412
chr10	46030596	46030746	10:46030596-46030746	ENSG00000251079,ENSG00000254929,ENSG00000274186,ENSG00000279058,ENSG00000264204,ENSG00000280012,ENSG00000263639,ENSG00000266412,ENSG00000265733,ENSG00000265354,ENSG00000264217,ENSG00000239883,ENSG00000188234,ENSG00000231122,ENSG00000270434
chr10	46028696	46028846	10:46028696-46028846	ENSG00000266412,ENSG00000265733,ENSG00000265354,ENSG00000264217,ENSG00000239883
chr10	46023416	46023566	10:46023416-46023566	ENSG00000280012,ENSG00000266412,ENSG00000265733,ENSG00000265354,ENSG00000264217,ENSG00000239883,ENSG00000188234,ENSG00000231122
chr10	46023096	46023246	10:46023096-46023246	ENSG00000270025,ENSG00000280012,ENSG00000263639,ENSG00000266412,ENSG00000265733,ENSG00000265354,ENSG00000264217,ENSG00000239883,ENSG00000188234,ENSG00000231122
chr10	46021056	46021206	10:46021056-46021206	ENSG00000280012,ENSG00000263639,ENSG00000266412,ENSG00000265733,ENSG00000265354,ENSG00000264217,ENSG00000239883,ENSG00000188234,ENSG00000231122
chr10	46019936	46020086	10:46019936-46020086	-
chr10	46018556	46018706	10:46018556-46018706	ENSG00000266412,ENSG00000265733,ENSG00000265354,ENSG00000239883
chr10	46006396	46006546	10:46006396-46006546	ENSG00000252149,ENSG00000265733,ENSG00000264217
chr10	49972160	49972310	10:49972160-49972310	ENSG00000285803,ENSG00000222108,ENSG00000178440,ENSG00000227345
chr10	50015295	50015445	10:50015295-50015445	ENSG00000226631
chr10	50015935	50016086	10:50015935-50016086	ENSG00000226631
chr10	50033655	50033805	10:50033655-50033805	ENSG00000226631
chr10	50046563	50046713	10:50046563-50046713	-
chr10	50052095	50052245	10:50052095-50052245	ENSG00000099290,ENSG00000226631,ENSG00000235618,ENSG00000204149,ENSG00000285803,ENSG00000288603,ENSG00000178440
chr10	50067795	50068025	10:50067795-50068025	ENSG00000099290,ENSG00000235618,ENSG00000204149,ENSG00000222108,ENSG00000204152
chr10	50275795	50275945	10:50275795-50275945	ENSG00000225137,ENSG00000188611
chr10	50279602	50279752	10:50279602-50279752	ENSG00000188611
chr10	50286615	50286765	10:50286615-50286765	ENSG00000225137,ENSG00000188611
chr10	50291615	50291765	10:50291615-50291765	ENSG00000225137
chr10	50310915	50311065	10:50310915-50311065	-
chr10	50312895	50313045	10:50312895-50313045	-
chr10	50316315	50316465	10:50316315-50316465	-
chr10	50322195	50322345	10:50322195-50322345	ENSG00000286401
chr10	50325515	50325665	10:50325515-50325665	ENSG00000232706,ENSG00000279863,ENSG00000286401,ENSG00000225137,ENSG00000188611,ENSG00000285803,ENSG00000276430
chr10	50325995	50326145	10:50325995-50326145	ENSG00000279863,ENSG00000286401
chr10	50326875	50327045	10:50326875-50327045	ENSG00000279863,ENSG00000286401,ENSG00000225137
chr10	50347571	50347721	10:50347571-50347721	-
chr10	50360635	50360785	10:50360635-50360785	-
chr10	50362612	50362762	10:50362612-50362762	-
chr10	50367875	50368025	10:50367875-50368025	-
chr10	50370072	50370222	10:50370072-50370222	-
chr10	50374235	50374385	10:50374235-50374385	-
chr10	50379775	50379925	10:50379775-50379925	-
chr10	50381815	50381965	10:50381815-50381965	-
chr10	50382795	50382945	10:50382795-50382945	-
chr10	50385775	50385925	10:50385775-50385925	-
chr10	50393335	50393485	10:50393335-50393485	-
chr10	50393518	50393668	10:50393518-50393668	-
chr10	50393955	50394105	10:50393955-50394105	-
chr10	50394955	50395105	10:50394955-50395105	-
chr10	50395375	50395525	10:50395375-50395525	ENSG00000204149,ENSG00000285803,ENSG00000222108,ENSG00000270025
chr10	50397055	50397205	10:50397055-50397205	ENSG00000222108
chr10	50397395	50397545	10:50397395-50397545	-
chr10	50397615	50397765	10:50397615-50397765	-
chr10	50398495	50398645	10:50398495-50398645	ENSG00000225137,ENSG00000204149,ENSG00000285803,ENSG00000222108,ENSG00000270025
chr10	50410095	50410245	10:50410095-50410245	-
chr10	50416515	50416665	10:50416515-50416665	-
chr10	50417029	50417179	10:50417029-50417179	-
chr10	50417735	50417885	10:50417735-50417885	-
chr10	50418375	50418545	10:50418375-50418545	ENSG00000198964,ENSG00000233011
chr10	50421355	50421516	10:50421355-50421516	-
chr10	50431195	50431365	10:50431195-50431365	-
chr10	50431855	50432005	10:50431855-50432005	-
chr10	50447855	50448005	10:50447855-50448005	-
chr10	50464235	50464405	10:50464235-50464405	ENSG00000225303
chr10	50469395	50469545	10:50469395-50469545	ENSG00000225303
chr10	50470015	50470165	10:50470015-50470165	ENSG00000225303
chr10	50470942	50471092	10:50470942-50471092	ENSG00000225303
chr10	50497795	50497965	10:50497795-50497965	-
chr10	50501553	50501765	10:50501553-50501765	-
chr10	50501915	50502065	10:50501915-50502065	-
chr10	50507280	50507430	10:50507280-50507430	-
chr10	50511635	50511785	10:50511635-50511785	-
chr10	50511955	50512105	10:50511955-50512105	-
chr10	50512275	50512425	10:50512275-50512425	-
chr10	50517767	50517917	10:50517767-50517917	-
chr10	50534835	50534985	10:50534835-50534985	ENSG00000278561
chr10	50536975	50537125	10:50536975-50537125	ENSG00000278561
chr10	50538635	50538785	10:50538635-50538785	ENSG00000278561
chr10	50539134	50539284	10:50539134-50539284	ENSG00000278561
chr10	50540667	50540817	10:50540667-50540817	-
chr10	50550295	50550445	10:50550295-50550445	-
chr10	50552415	50552565	10:50552415-50552565	ENSG00000232706
chr10	50552935	50553085	10:50552935-50553085	-
chr10	50555395	50555545	10:50555395-50555545	-
chr10	50558515	50558665	10:50558515-50558665	-
chr10	50561415	50561565	10:50561415-50561565	ENSG00000232706,ENSG00000231345,ENSG00000226200,ENSG00000198964,ENSG00000225137,ENSG00000188611,ENSG00000233011,ENSG00000204152
chr10	50561875	50562025	10:50561875-50562025	-
chr10	50576595	50576745	10:50576595-50576745	-
chr10	50577795	50577945	10:50577795-50577945	-
chr10	50583506	50583656	10:50583506-50583656	-
chr10	50586595	50586765	10:50586595-50586765	ENSG00000238523
chr10	50593675	50593825	10:50593675-50593825	ENSG00000238523
chr10	50594155	50594305	10:50594155-50594305	ENSG00000238523
chr10	50600506	50600656	10:50600506-50600656	-
chr10	50600935	50601085	10:50600935-50601085	-
chr10	50601195	50601345	10:50601195-50601345	-
chr10	50604415	50604565	10:50604415-50604565	-
chr10	50604915	50605065	10:50604915-50605065	-
chr10	50605415	50605585	10:50605415-50605585	ENSG00000213667,ENSG00000226168,ENSG00000232706,ENSG00000231588,ENSG00000226200,ENSG00000238523,ENSG00000225303,ENSG00000198964,ENSG00000225137,ENSG00000188611,ENSG00000233011,ENSG00000222108,ENSG00000288603,ENSG00000178440
chr10	50606646	50606796	10:50606646-50606796	-
chr10	50607655	50607805	10:50607655-50607805	-
chr10	50610527	50610677	10:50610527-50610677	-
chr10	50622095	50622245	10:50622095-50622245	ENSG00000232706,ENSG00000231588,ENSG00000226200,ENSG00000198964,ENSG00000225137,ENSG00000204152
chr10	50622715	50622885	10:50622715-50622885	ENSG00000226200
chr10	50623415	50623565	10:50623415-50623565	-
chr10	50623915	50624065	10:50623915-50624065	ENSG00000226200,ENSG00000198964
chr10	50624235	50624385	10:50624235-50624385	ENSG00000226200
chr10	50624535	50624685	10:50624535-50624685	ENSG00000232706,ENSG00000231588,ENSG00000226200,ENSG00000198964,ENSG00000225137,ENSG00000204152
chr10	50625275	50625445	10:50625275-50625445	ENSG00000231588
chr10	50625975	50626125	10:50625975-50626125	ENSG00000231588
chr10	50635415	50635565	10:50635415-50635565	ENSG00000232706,ENSG00000231588
chr10	50641755	50641905	10:50641755-50641905	-
chr10	50653295	50653445	10:50653295-50653445	ENSG00000232706,ENSG00000231345
chr10	50660235	50660385	10:50660235-50660385	ENSG00000232706,ENSG00000231345
chr10	50702129	50702279	10:50702129-50702279	ENSG00000230011,ENSG00000226168
chr10	50704525	50704675	10:50704525-50704675	ENSG00000230011,ENSG00000226168,ENSG00000232706,ENSG00000285803
chr10	50723955	50724105	10:50723955-50724105	ENSG00000213667
chr10	50739795	50739965	10:50739795-50739965	ENSG00000204147,ENSG00000287221,ENSG00000213667
chr10	50740115	50740265	10:50740115-50740265	ENSG00000204147,ENSG00000287221,ENSG00000213667
chr10	50740415	50740565	10:50740415-50740565	ENSG00000204147,ENSG00000287221,ENSG00000213667
chr10	50774928	50775078	10:50774928-50775078	-
chr10	50780155	50780325	10:50780155-50780325	-
chr10	50789075	50789225	10:50789075-50789225	ENSG00000229711,ENSG00000148584
chr10	50808195	50808345	10:50808195-50808345	ENSG00000229711
chr10	50808515	50808665	10:50808515-50808665	ENSG00000229711
chr10	50809653	50809805	10:50809653-50809805	ENSG00000229711
chr10	50850095	50850245	10:50850095-50850245	ENSG00000229711,ENSG00000148584
chr10	50850675	50850825	10:50850675-50850825	ENSG00000148584
chr10	50851096	50851246	10:50851096-50851246	ENSG00000148584
chr10	50855195	50855345	10:50855195-50855345	ENSG00000148584
chr10	50891035	50891205	10:50891035-50891205	ENSG00000148584
chr10	50917635	50917785	10:50917635-50917785	-
chr10	50929795	50929945	10:50929795-50929945	-
chr10	50937635	50937805	10:50937635-50937805	ENSG00000261368,ENSG00000236944
chr10	50947101	50947251	10:50947101-50947251	-
chr10	50947557	50947707	10:50947557-50947707	ENSG00000261368,ENSG00000236944
chr10	50988835	50988985	10:50988835-50988985	ENSG00000185532,ENSG00000261368,ENSG00000236944
chr10	50990735	50990885	10:50990735-50990885	ENSG00000185532,ENSG00000261368,ENSG00000236944
chr10	50991195	50991345	10:50991195-50991345	ENSG00000185532
chr10	50991795	50991945	10:50991795-50991945	ENSG00000185532,ENSG00000261368,ENSG00000236944
chr10	50992153	50992305	10:50992153-50992305	ENSG00000185532,ENSG00000261368,ENSG00000236944
chr10	50992635	50992785	10:50992635-50992785	ENSG00000185532,ENSG00000261368,ENSG00000236944
chr10	50993455	50993605	10:50993455-50993605	ENSG00000185532,ENSG00000261368,ENSG00000236944
chr10	50993895	50994045	10:50993895-50994045	ENSG00000185532,ENSG00000261368,ENSG00000236944
chr10	51000255	51000405	10:51000255-51000405	ENSG00000185532,ENSG00000261368,ENSG00000236944
chr10	51001195	51001345	10:51001195-51001345	-
chr10	51001715	51001865	10:51001715-51001865	-
chr10	51007915	51008065	10:51007915-51008065	-
chr10	51011035	51011185	10:51011035-51011185	ENSG00000261368,ENSG00000236944
chr10	51014815	51014965	10:51014815-51014965	-
chr10	51015135	51015285	10:51015135-51015285	-
chr10	51023725	51023875	10:51023725-51023875	-
chr10	51028593	51028743	10:51028593-51028743	-
chr10	51029455	51029605	10:51029455-51029605	-
chr10	51032035	51032185	10:51032035-51032185	-
chr10	51043739	51043889	10:51043739-51043889	-
chr10	51046815	51046965	10:51046815-51046965	-
chr10	51047995	51048145	10:51047995-51048145	-
chr10	51063775	51063945	10:51063775-51063945	ENSG00000223502,ENSG00000185532
chr10	51073875	51074025	10:51073875-51074025	ENSG00000223502,ENSG00000185532
chr10	51074355	51074525	10:51074355-51074525	ENSG00000223502,ENSG00000185532
chr10	51074655	51074860	10:51074655-51074860	ENSG00000223502,ENSG00000185532
chr10	51083455	51083605	10:51083455-51083605	-
chr10	51090275	51090425	10:51090275-51090425	-
chr10	51092555	51092705	10:51092555-51092705	-
chr10	51097615	51097765	10:51097615-51097765	-
chr10	51100355	51100505	10:51100355-51100505	-
chr10	51103955	51104105	10:51103955-51104105	-
chr10	51109955	51110105	10:51109955-51110105	-
chr10	51117435	51117585	10:51117435-51117585	-
chr10	51117815	51117965	10:51117815-51117965	-
chr10	51118075	51118225	10:51118075-51118225	-
chr10	51137835	51137985	10:51137835-51137985	-
chr10	51138275	51138425	10:51138275-51138425	-
chr10	51157035	51157185	10:51157035-51157185	-
chr10	51159975	51160125	10:51159975-51160125	-
chr10	51162135	51162285	10:51162135-51162285	-
chr10	51170635	51170785	10:51170635-51170785	-
chr10	51172095	51172245	10:51172095-51172245	-
chr10	51177095	51177245	10:51177095-51177245	-
chr10	51209237	51209387	10:51209237-51209387	-
chr10	51214715	51214865	10:51214715-51214865	-
chr10	51218295	51218445	10:51218295-51218445	-
chr10	51224695	51224845	10:51224695-51224845	-
chr10	51231955	51232105	10:51231955-51232105	-
chr10	51244955	51245105	10:51244955-51245105	ENSG00000231132
chr10	51250655	51250805	10:51250655-51250805	ENSG00000231132
chr10	51251255	51251405	10:51251255-51251405	ENSG00000231132
chr10	51257655	51257805	10:51257655-51257805	-
chr10	51260495	51260645	10:51260495-51260645	-
chr10	51260935	51261085	10:51260935-51261085	-
chr10	51269975	51270125	10:51269975-51270125	-
chr10	51297555	51297705	10:51297555-51297705	ENSG00000235279,ENSG00000207813
chr10	51301015	51301165	10:51301015-51301165	ENSG00000235279,ENSG00000207813
chr10	51301855	51302005	10:51301855-51302005	ENSG00000235279,ENSG00000207813
chr10	51302395	51302545	10:51302395-51302545	ENSG00000235279,ENSG00000207813
chr10	51311335	51311485	10:51311335-51311485	ENSG00000213659
chr10	51312937	51313087	10:51312937-51313087	ENSG00000213659
chr10	51314635	51314785	10:51314635-51314785	ENSG00000213659,ENSG00000235279
chr10	51322055	51322205	10:51322055-51322205	ENSG00000213659
chr10	51339202	51339352	10:51339202-51339352	-
chr10	51341301	51341465	10:51341301-51341465	-
chr10	51366172	51366322	10:51366172-51366322	-
chr10	51367131	51367281	10:51367131-51367281	-
chr10	51370055	51370205	10:51370055-51370205	-
chr10	51381475	51381645	10:51381475-51381645	-
chr10	51385095	51385245	10:51385095-51385245	-
chr10	51386357	51386507	10:51386357-51386507	-
chr10	51389495	51389645	10:51389495-51389645	-
chr10	51389975	51390145	10:51389975-51390145	-
chr10	51397775	51397925	10:51397775-51397925	-
chr10	51403635	51403785	10:51403635-51403785	-
chr10	51405675	51405825	10:51405675-51405825	-
chr10	51422695	51422845	10:51422695-51422845	-
chr10	51425555	51425705	10:51425555-51425705	-
chr10	51430615	51430785	10:51430615-51430785	-
chr10	51458693	51458843	10:51458693-51458843	-
chr10	51459615	51459765	10:51459615-51459765	-
chr10	51462182	51462332	10:51462182-51462332	-
chr10	51462515	51462665	10:51462515-51462665	ENSG00000185532
chr10	51467071	51467221	10:51467071-51467221	-
chr10	51468595	51468745	10:51468595-51468745	-
chr10	51501613	51501763	10:51501613-51501763	-
chr10	51510335	51510485	10:51510335-51510485	-
chr10	51524175	51524345	10:51524175-51524345	-
chr10	51530747	51530897	10:51530747-51530897	-
chr10	51542970	51543120	10:51542970-51543120	-
chr10	51574375	51574525	10:51574375-51574525	-
chr10	51574675	51574825	10:51574675-51574825	-
chr10	51602475	51602625	10:51602475-51602625	-
chr10	51615855	51616025	10:51615855-51616025	-
chr10	51617706	51617856	10:51617706-51617856	-
chr10	51630055	51630245	10:51630055-51630245	-
chr10	51649175	51649325	10:51649175-51649325	-
chr10	51651175	51651345	10:51651175-51651345	-
chr10	51653155	51653305	10:51653155-51653305	-
chr10	51666615	51666765	10:51666615-51666765	-
chr10	51668155	51668305	10:51668155-51668305	-
chr10	51683135	51683285	10:51683135-51683285	-
chr10	51683355	51683525	10:51683355-51683525	-
chr10	51685913	51686063	10:51685913-51686063	-
chr10	51694205	51694355	10:51694205-51694355	ENSG00000177613
chr10	51699575	51699725	10:51699575-51699725	ENSG00000177613
chr10	51699835	51700005	10:51699835-51700005	ENSG00000177613
chr10	51700555	51700725	10:51700555-51700725	ENSG00000177613
chr10	51703055	51703205	10:51703055-51703205	-
chr10	51706355	51706525	10:51706355-51706525	ENSG00000177613
chr10	51711595	51711745	10:51711595-51711745	-
chr10	51717175	51717325	10:51717175-51717325	-
chr10	51719115	51719285	10:51719115-51719285	-
chr10	51733195	51733345	10:51733195-51733345	-
chr10	51734755	51734905	10:51734755-51734905	-
chr10	51743182	51743332	10:51743182-51743332	-
chr10	51770055	51770205	10:51770055-51770205	-
chr10	51770795	51770965	10:51770795-51770965	-
chr10	51801162	51801312	10:51801162-51801312	-
chr10	51804955	51805185	10:51804955-51805185	-
chr10	51811735	51811885	10:51811735-51811885	-
chr10	51833075	51833225	10:51833075-51833225	-
chr10	51839211	51839361	10:51839211-51839361	-
chr10	51860395	51860545	10:51860395-51860545	-
chr10	51867975	51868125	10:51867975-51868125	-
chr10	51879335	51879485	10:51879335-51879485	ENSG00000204149,ENSG00000285803,ENSG00000288603,ENSG00000204152
chr10	51886535	51886685	10:51886535-51886685	-
chr10	51893435	51893585	10:51893435-51893585	-
chr10	51894867	51895025	10:51894867-51895025	-
chr10	51895335	51895485	10:51895335-51895485	-
chr10	51896955	51897125	10:51896955-51897125	-
chr10	51897675	51897825	10:51897675-51897825	-
chr10	51914995	51915145	10:51914995-51915145	-
chr10	51937435	51937585	10:51937435-51937585	-
chr10	51937855	51938005	10:51937855-51938005	-
chr10	51960535	51960705	10:51960535-51960705	-
chr10	51964735	51964885	10:51964735-51964885	-
chr10	51973379	51973529	10:51973379-51973529	-
chr10	51999235	51999385	10:51999235-51999385	-
chr10	52004435	52004585	10:52004435-52004585	-
chr10	52027195	52027365	10:52027195-52027365	-
chr10	52030595	52030745	10:52030595-52030745	-
chr10	52031974	52032124	10:52031974-52032124	-
chr10	52050512	52050662	10:52050512-52050662	-
chr10	52095892	52096042	10:52095892-52096042	-
chr10	52106993	52107143	10:52106993-52107143	-
chr10	52115930	52116105	10:52115930-52116105	-
chr10	52146872	52147022	10:52146872-52147022	-
chr10	52172695	52172845	10:52172695-52172845	-
chr10	52187535	52187685	10:52187535-52187685	-
chr10	52198655	52198805	10:52198655-52198805	-
chr10	52212175	52212325	10:52212175-52212325	-
chr10	52213595	52213755	10:52213595-52213755	-
chr10	52215855	52216005	10:52215855-52216005	-
chr10	52216995	52217145	10:52216995-52217145	-
chr10	52226555	52226725	10:52226555-52226725	-
chr10	52229395	52229545	10:52229395-52229545	-
chr10	52232735	52232885	10:52232735-52232885	-
chr10	52233197	52233347	10:52233197-52233347	-
chr10	52257295	52257485	10:52257295-52257485	-
chr10	52259155	52259305	10:52259155-52259305	-
chr10	52280175	52280325	10:52280175-52280325	-
chr10	52283289	52283445	10:52283289-52283445	-
chr10	52308315	52308465	10:52308315-52308465	ENSG00000107984,ENSG00000236671
chr10	52313143	52313293	10:52313143-52313293	-
chr10	52314135	52314285	10:52314135-52314285	ENSG00000107984,ENSG00000236671
chr10	52314495	52314665	10:52314495-52314665	ENSG00000107984,ENSG00000236671
chr10	52314935	52315085	10:52314935-52315085	ENSG00000107984,ENSG00000236671
chr10	52316135	52316285	10:52316135-52316285	ENSG00000107984
chr10	52318235	52318385	10:52318235-52318385	ENSG00000107984,ENSG00000236671
chr10	52319195	52319365	10:52319195-52319365	ENSG00000107984,ENSG00000236671
chr10	52332935	52333085	10:52332935-52333085	-
chr10	52334698	52334848	10:52334698-52334848	-
chr10	52354015	52354165	10:52354015-52354165	-
chr10	52356058	52356208	10:52356058-52356208	-
chr10	52358115	52358265	10:52358115-52358265	-
chr10	52359589	52359739	10:52359589-52359739	-
chr10	52387835	52387985	10:52387835-52387985	ENSG00000213657
chr10	52390495	52390645	10:52390495-52390645	ENSG00000213657
chr10	52400695	52400845	10:52400695-52400845	ENSG00000227972,ENSG00000213657
chr10	52411046	52411196	10:52411046-52411196	ENSG00000227972
chr10	52420835	52420985	10:52420835-52420985	ENSG00000227972
chr10	52423515	52423665	10:52423515-52423665	ENSG00000227972
chr10	52436774	52436924	10:52436774-52436924	-
chr10	52441035	52441185	10:52441035-52441185	-
chr10	52442715	52442865	10:52442715-52442865	ENSG00000227972
chr10	52443455	52443625	10:52443455-52443625	ENSG00000227972,ENSG00000213657
chr10	52443795	52443965	10:52443795-52443965	ENSG00000231131,ENSG00000227972,ENSG00000213657
chr10	52448155	52448305	10:52448155-52448305	-
chr10	52451955	52452105	10:52451955-52452105	ENSG00000231131
chr10	52478939	52479089	10:52478939-52479089	-
chr10	52479686	52479836	10:52479686-52479836	-
chr10	52486855	52487025	10:52486855-52487025	-
chr10	52487315	52487465	10:52487315-52487465	-
chr10	52488695	52488865	10:52488695-52488865	-
chr10	52489015	52489165	10:52489015-52489165	-
chr10	52491415	52491565	10:52491415-52491565	-
chr10	52517192	52517342	10:52517192-52517342	-
chr10	52518755	52518905	10:52518755-52518905	-
chr10	52523815	52523965	10:52523815-52523965	-
chr10	52525895	52526045	10:52525895-52526045	-
chr10	52526495	52526645	10:52526495-52526645	-
chr10	52539575	52539725	10:52539575-52539725	-
chr10	52540175	52540325	10:52540175-52540325	-
chr10	52541255	52541405	10:52541255-52541405	-
chr10	52543035	52543185	10:52543035-52543185	-
chr10	52551195	52551345	10:52551195-52551345	-
chr10	52563475	52563625	10:52563475-52563625	-
chr10	52566890	52567040	10:52566890-52567040	-
chr10	52567075	52567225	10:52567075-52567225	-
chr10	52578935	52579085	10:52578935-52579085	-
chr10	52579215	52579365	10:52579215-52579365	ENSG00000233805
chr10	52595395	52595545	10:52595395-52595545	-
chr10	52596215	52596365	10:52596215-52596365	-
chr10	52597595	52597745	10:52597595-52597745	-
chr10	52604275	52604425	10:52604275-52604425	-
chr10	52613641	52613791	10:52613641-52613791	-
chr10	52621875	52622025	10:52621875-52622025	-
chr10	52623875	52624025	10:52623875-52624025	-
chr10	52644795	52644945	10:52644795-52644945	-
chr10	52658295	52658445	10:52658295-52658445	-
chr10	52659215	52659425	10:52659215-52659425	-
chr10	52668135	52668285	10:52668135-52668285	-
chr10	52677235	52677385	10:52677235-52677385	-
chr10	52704075	52704225	10:52704075-52704225	-
chr10	52704245	52704395	10:52704245-52704395	-
chr10	52706455	52706605	10:52706455-52706605	-
chr10	52729615	52729765	10:52729615-52729765	-
chr10	52740935	52741105	10:52740935-52741105	-
chr10	52755535	52755685	10:52755535-52755685	ENSG00000165471,ENSG00000231131
chr10	52757912	52758062	10:52757912-52758062	ENSG00000231131
chr10	52759295	52759445	10:52759295-52759445	ENSG00000165471,ENSG00000231131
chr10	52778835	52778985	10:52778835-52778985	ENSG00000165471
chr10	52780195	52780365	10:52780195-52780365	ENSG00000165471
chr10	52802055	52802205	10:52802055-52802205	-
chr10	52818035	52818225	10:52818035-52818225	-
chr10	52821615	52821765	10:52821615-52821765	-
chr10	52864555	52864705	10:52864555-52864705	ENSG00000234173,ENSG00000252252,ENSG00000233805,ENSG00000201196
chr10	52884375	52884525	10:52884375-52884525	ENSG00000252252,ENSG00000233805,ENSG00000201196
chr10	52951935	52952105	10:52951935-52952105	ENSG00000285958
chr10	52952521	52952821	10:52952521-52952821	ENSG00000285958
chr10	52956594	52956744	10:52956594-52956744	ENSG00000285958
chr10	52956952	52957145	10:52956952-52957145	ENSG00000285958
chr10	53025215	53025365	10:53025215-53025365	ENSG00000231399,ENSG00000227121
chr10	53025495	53025645	10:53025495-53025645	ENSG00000231399,ENSG00000227121
chr10	53027273	53027423	10:53027273-53027423	ENSG00000227121
chr10	53030275	53030425	10:53030275-53030425	ENSG00000231399,ENSG00000227121
chr10	53030555	53030725	10:53030555-53030725	ENSG00000231399,ENSG00000227121
chr10	53064755	53064905	10:53064755-53064905	-
chr10	53070094	53070244	10:53070094-53070244	-
chr10	53140695	53140845	10:53140695-53140845	-
chr10	53210055	53210225	10:53210055-53210225	-
chr10	53298596	53298746	10:53298596-53298746	-
chr10	53314995	53315145	10:53314995-53315145	ENSG00000234173,ENSG00000252252,ENSG00000233805,ENSG00000252161,ENSG00000226296
chr10	53315855	53316005	10:53315855-53316005	ENSG00000226296
chr10	53325161	53325345	10:53325161-53325345	-
chr10	53356748	53356898	10:53356748-53356898	-
chr10	53363530	53363680	10:53363530-53363680	-
chr10	53403815	53403985	10:53403815-53403985	-
chr10	53406655	53406805	10:53406655-53406805	-
chr10	53439535	53439685	10:53439535-53439685	ENSG00000252161
chr10	53462283	53462433	10:53462283-53462433	ENSG00000252161
chr10	53535059	53535209	10:53535059-53535209	-
chr10	53601395	53601565	10:53601395-53601565	ENSG00000234173,ENSG00000233805
chr10	53601755	53601905	10:53601755-53601905	-
chr10	53641755	53641905	10:53641755-53641905	-
chr10	53666861	53667011	10:53666861-53667011	-
chr10	53680855	53681005	10:53680855-53681005	-
chr10	53693189	53693339	10:53693189-53693339	-
chr10	53836695	53836845	10:53836695-53836845	ENSG00000233805
chr10	53839575	53839745	10:53839575-53839745	ENSG00000233805
chr10	53844075	53844225	10:53844075-53844225	ENSG00000233805
chr10	53896599	53896749	10:53896599-53896749	-
chr10	53980750	53980900	10:53980750-53980900	-
chr10	54139930	54140080	10:54139930-54140080	-
chr10	54204762	54204912	10:54204762-54204912	ENSG00000150275
chr10	54263164	54263314	10:54263164-54263314	-
chr10	54311954	54312104	10:54311954-54312104	-
chr10	54378310	54378460	10:54378310-54378460	-
chr10	54402715	54402865	10:54402715-54402865	ENSG00000234173,ENSG00000252252
chr10	54534626	54534776	10:54534626-54534776	ENSG00000234173
chr10	54559635	54559785	10:54559635-54559785	ENSG00000224697,ENSG00000234173,ENSG00000252252
chr10	54613275	54613425	10:54613275-54613425	ENSG00000221594,ENSG00000224697
chr10	54614195	54614365	10:54614195-54614365	ENSG00000221594,ENSG00000224697,ENSG00000234173,ENSG00000252252
chr10	54665220	54665370	10:54665220-54665370	-
chr10	54702755	54702905	10:54702755-54702905	-
chr10	54703160	54703345	10:54703160-54703345	-
chr10	54708195	54708345	10:54708195-54708345	-
chr10	54798115	54798265	10:54798115-54798265	ENSG00000150275
chr10	54801175	54801345	10:54801175-54801345	ENSG00000150275
chr10	54837943	54838093	10:54837943-54838093	-
chr10	54869130	54869280	10:54869130-54869280	ENSG00000236958
chr10	54869975	54870125	10:54869975-54870125	ENSG00000236958
chr10	54984294	54984444	10:54984294-54984444	-
chr10	54985855	54986017	10:54985855-54986017	-
chr10	55024770	55024920	10:55024770-55024920	-
chr10	55032740	55032890	10:55032740-55032890	-
chr10	55063936	55064105	10:55063936-55064105	-
chr10	55091832	55091985	10:55091832-55091985	-
chr10	55144115	55144265	10:55144115-55144265	-
chr10	55145595	55145745	10:55145595-55145745	-
chr10	55146175	55146325	10:55146175-55146325	ENSG00000236993,ENSG00000234173,ENSG00000252252
chr10	55174564	55174714	10:55174564-55174714	-
chr10	55184062	55184212	10:55184062-55184212	-
chr10	55212657	55212807	10:55212657-55212807	-
chr10	55221080	55221230	10:55221080-55221230	-
chr10	55264035	55264185	10:55264035-55264185	-
chr10	55283195	55283345	10:55283195-55283345	-
chr10	55287495	55287645	10:55287495-55287645	-
chr10	55330675	55330825	10:55330675-55330825	-
chr10	55370155	55370305	10:55370155-55370305	ENSG00000236993,ENSG00000223800,ENSG00000234173
chr10	55374155	55374335	10:55374155-55374335	ENSG00000236993,ENSG00000223800
chr10	55375075	55375225	10:55375075-55375225	ENSG00000223800
chr10	55395047	55395197	10:55395047-55395197	ENSG00000223800
chr10	55400215	55400365	10:55400215-55400365	ENSG00000223800
chr10	55400835	55400985	10:55400835-55400985	ENSG00000223800
chr10	55410655	55410825	10:55410655-55410825	ENSG00000236993,ENSG00000223800
chr10	55444635	55444785	10:55444635-55444785	ENSG00000223800
chr10	55476255	55476405	10:55476255-55476405	ENSG00000223800
chr10	55501075	55501245	10:55501075-55501245	ENSG00000228048,ENSG00000223800
chr10	55550355	55550505	10:55550355-55550505	ENSG00000236993,ENSG00000223800
chr10	55599375	55599525	10:55599375-55599525	ENSG00000249860,ENSG00000236744
chr10	55629815	55629985	10:55629815-55629985	ENSG00000236993,ENSG00000249860,ENSG00000236744,ENSG00000150275
chr10	55630515	55630665	10:55630515-55630665	ENSG00000236993,ENSG00000150275
chr10	55631275	55631465	10:55631275-55631465	ENSG00000236993,ENSG00000150275
chr10	55740855	55741053	10:55740855-55741053	ENSG00000270541,ENSG00000236993
chr10	56118870	56119020	10:56118870-56119020	-
chr10	56160378	56160528	10:56160378-56160528	-
chr10	56214474	56214624	10:56214474-56214624	-
chr10	56360816	56360966	10:56360816-56360966	-
chr10	56361314	56361464	10:56361314-56361464	ENSG00000287016,ENSG00000122952
chr10	56362165	56362315	10:56362165-56362315	-
chr10	56370744	56371044	10:56370744-56371044	-
chr10	56424028	56424178	10:56424028-56424178	-
chr10	56479660	56479810	10:56479660-56479810	-
chr10	56538115	56538265	10:56538115-56538265	ENSG00000238707
chr10	56603498	56603798	10:56603498-56603798	ENSG00000238707
chr10	56622415	56622565	10:56622415-56622565	ENSG00000238707
chr10	56734879	56735029	10:56734879-56735029	-
chr10	56823975	56824125	10:56823975-56824125	-
chr10	57053454	57053604	10:57053454-57053604	-
chr10	57123115	57123265	10:57123115-57123265	-
chr10	57144217	57144367	10:57144217-57144367	-
chr10	57251469	57251619	10:57251469-57251619	-
chr10	57323360	57323510	10:57323360-57323510	ENSG00000264747
chr10	57339215	57339365	10:57339215-57339365	ENSG00000235810,ENSG00000264747
chr10	57383784	57383934	10:57383784-57383934	-
chr10	57580055	57580205	10:57580055-57580205	ENSG00000235810
chr10	57621600	57621750	10:57621600-57621750	-
chr10	57626095	57626245	10:57626095-57626245	-
chr10	57657275	57657425	10:57657275-57657425	ENSG00000235810,ENSG00000264747
chr10	57664935	57665093	10:57664935-57665093	-
chr10	57692375	57692525	10:57692375-57692525	ENSG00000235810,ENSG00000264747
chr10	57694315	57694465	10:57694315-57694465	-
chr10	57695059	57695209	10:57695059-57695209	-
chr10	57696795	57696945	10:57696795-57696945	ENSG00000235810,ENSG00000264747
chr10	57700055	57700205	10:57700055-57700205	-
chr10	57703595	57703765	10:57703595-57703765	ENSG00000235810
chr10	57703915	57704065	10:57703915-57704065	ENSG00000235810,ENSG00000264747,ENSG00000236993
chr10	57717035	57717185	10:57717035-57717185	ENSG00000264747
chr10	57753150	57753325	10:57753150-57753325	-
chr10	57785260	57785410	10:57785260-57785410	-
chr10	57847317	57847467	10:57847317-57847467	-
chr10	57849835	57849985	10:57849835-57849985	-
chr10	57880576	57880726	10:57880576-57880726	-
chr10	57928085	57928235	10:57928085-57928235	-
chr10	57928435	57928585	10:57928435-57928585	-
chr10	57952875	57953065	10:57952875-57953065	ENSG00000223841
chr10	57955215	57955365	10:57955215-57955365	ENSG00000223841
chr10	57964475	57964625	10:57964475-57964625	ENSG00000223841
chr10	57979595	57979745	10:57979595-57979745	ENSG00000270192
chr10	57983466	57983616	10:57983466-57983616	ENSG00000270192
chr10	57992427	57992577	10:57992427-57992577	ENSG00000270192
chr10	57992835	57992985	10:57992835-57992985	ENSG00000270192
chr10	58017775	58017945	10:58017775-58017945	ENSG00000270192,ENSG00000264747
chr10	58023395	58023585	10:58023395-58023585	-
chr10	58023755	58023925	10:58023755-58023925	ENSG00000270192,ENSG00000235810
chr10	58027555	58027705	10:58027555-58027705	-
chr10	58029115	58029285	10:58029115-58029285	ENSG00000235810
chr10	58030295	58030445	10:58030295-58030445	-
chr10	58041995	58042145	10:58041995-58042145	-
chr10	58044195	58044365	10:58044195-58044365	-
chr10	58055015	58055165	10:58055015-58055165	-
chr10	58065355	58065505	10:58065355-58065505	-
chr10	58075695	58075845	10:58075695-58075845	-
chr10	58081455	58081605	10:58081455-58081605	-
chr10	58107614	58107764	10:58107614-58107764	ENSG00000232115
chr10	58115704	58115854	10:58115704-58115854	ENSG00000232115
chr10	58121894	58122044	10:58121894-58122044	-
chr10	58149054	58149204	10:58149054-58149204	ENSG00000232115
chr10	58152814	58152964	10:58152814-58152964	-
chr10	58153934	58154084	10:58153934-58154084	-
chr10	58157514	58157664	10:58157514-58157664	ENSG00000226557,ENSG00000072401,ENSG00000261076,ENSG00000228527,ENSG00000180221,ENSG00000232115,ENSG00000235810,ENSG00000264747
chr10	58158934	58159084	10:58158934-58159084	-
chr10	58176114	58176273	10:58176114-58176273	-
chr10	58176614	58176764	10:58176614-58176764	-
chr10	58177474	58177624	10:58177474-58177624	-
chr10	58178954	58179104	10:58178954-58179104	-
chr10	58179374	58179524	10:58179374-58179524	-
chr10	58180694	58180844	10:58180694-58180844	-
chr10	58189414	58189564	10:58189414-58189564	-
chr10	58209794	58209944	10:58209794-58209944	ENSG00000180221
chr10	58217714	58217864	10:58217714-58217864	ENSG00000180221
chr10	58221174	58221324	10:58221174-58221324	ENSG00000180221
chr10	58237574	58237724	10:58237574-58237724	ENSG00000180221
chr10	58239854	58240004	10:58239854-58240004	-
chr10	58240634	58240784	10:58240634-58240784	-
chr10	58241474	58241624	10:58241474-58241624	-
chr10	58254854	58255004	10:58254854-58255004	-
chr10	58266395	58266545	10:58266395-58266545	ENSG00000122873,ENSG00000151151
chr10	58267015	58267165	10:58267015-58267165	ENSG00000122873,ENSG00000151151
chr10	58267975	58268145	10:58267975-58268145	ENSG00000122873,ENSG00000151151
chr10	58268995	58269165	10:58268995-58269165	ENSG00000108064,ENSG00000072401,ENSG00000228527,ENSG00000122873,ENSG00000180221,ENSG00000151151
chr10	58269675	58269825	10:58269675-58269825	ENSG00000122873,ENSG00000151151
chr10	58270351	58270501	10:58270351-58270501	-
chr10	58270695	58270845	10:58270695-58270845	-
chr10	58274295	58274445	10:58274295-58274445	ENSG00000122873,ENSG00000151151
chr10	58275195	58275345	10:58275195-58275345	-
chr10	58276035	58276185	10:58276035-58276185	ENSG00000122873
chr10	58281455	58281605	10:58281455-58281605	-
chr10	58281795	58281945	10:58281795-58281945	-
chr10	58282755	58282925	10:58282755-58282925	ENSG00000228527
chr10	58291675	58291825	10:58291675-58291825	ENSG00000228527
chr10	58299615	58299785	10:58299615-58299785	ENSG00000228527
chr10	58318475	58318639	10:58318475-58318639	ENSG00000261076
chr10	58322575	58322725	10:58322575-58322725	ENSG00000261076
chr10	58327215	58327385	10:58327215-58327385	ENSG00000072401,ENSG00000261076
chr10	58334895	58335045	10:58334895-58335045	ENSG00000072401,ENSG00000261076
chr10	58335595	58335745	10:58335595-58335745	ENSG00000072401
chr10	58356875	58357025	10:58356875-58357025	ENSG00000072401
chr10	58360492	58360642	10:58360492-58360642	ENSG00000072401
chr10	58362135	58362285	10:58362135-58362285	ENSG00000072401
chr10	58384255	58384405	10:58384255-58384405	-
chr10	58385235	58385385	10:58385235-58385385	ENSG00000108064,ENSG00000072401,ENSG00000228527
chr10	58385855	58386005	10:58385855-58386005	ENSG00000108064
chr10	58393435	58393585	10:58393435-58393585	ENSG00000108064
chr10	58399535	58399685	10:58399535-58399685	-
chr10	58400715	58400865	10:58400715-58400865	-
chr10	58412515	58412705	10:58412515-58412705	-
chr10	58414655	58414825	10:58414655-58414825	-
chr10	58424295	58424445	10:58424295-58424445	-
chr10	58435415	58435565	10:58435415-58435565	ENSG00000226557
chr10	58436195	58436345	10:58436195-58436345	-
chr10	58438455	58438605	10:58438455-58438605	-
chr10	58445015	58445165	10:58445015-58445165	-
chr10	58454315	58454465	10:58454315-58454465	-
chr10	58458295	58458445	10:58458295-58458445	-
chr10	58465735	58465885	10:58465735-58465885	-
chr10	58468541	58468691	10:58468541-58468691	-
chr10	58468795	58468945	10:58468795-58468945	-
chr10	58474115	58474265	10:58474115-58474265	-
chr10	58475755	58475945	10:58475755-58475945	-
chr10	58476475	58476625	10:58476475-58476625	-
chr10	58477235	58477385	10:58477235-58477385	-
chr10	58489055	58489205	10:58489055-58489205	-
chr10	58503055	58503205	10:58503055-58503205	-
chr10	58508309	58508485	10:58508309-58508485	ENSG00000122870
chr10	58511895	58512045	10:58511895-58512045	ENSG00000122870
chr10	58512675	58512865	10:58512675-58512865	ENSG00000122870
chr10	58512955	58513107	10:58512955-58513107	ENSG00000122870
chr10	58513275	58513445	10:58513275-58513445	ENSG00000122870
chr10	58513755	58513925	10:58513755-58513925	ENSG00000122870
chr10	58515455	58515605	10:58515455-58515605	ENSG00000122870
chr10	58518929	58519079	10:58518929-58519079	-
chr10	58531195	58531365	10:58531195-58531365	-
chr10	58531817	58531967	10:58531817-58531967	-
chr10	58543195	58543345	10:58543195-58543345	-
chr10	58554438	58554588	10:58554438-58554588	-
chr10	58568515	58568665	10:58568515-58568665	-
chr10	58574215	58574365	10:58574215-58574365	-
chr10	58577515	58577665	10:58577515-58577665	-
chr10	58578507	58578657	10:58578507-58578657	-
chr10	58590255	58590405	10:58590255-58590405	-
chr10	58591095	58591245	10:58591095-58591245	-
chr10	58608515	58608665	10:58608515-58608665	-
chr10	58614655	58614805	10:58614655-58614805	-
chr10	58625215	58625365	10:58625215-58625365	ENSG00000122870
chr10	58631875	58632025	10:58631875-58632025	-
chr10	58637435	58637585	10:58637435-58637585	-
chr10	58641235	58641405	10:58641235-58641405	-
chr10	58641815	58641965	10:58641815-58641965	-
chr10	58642395	58642578	10:58642395-58642578	-
chr10	58645915	58646065	10:58645915-58646065	-
chr10	58647855	58648005	10:58647855-58648005	-
chr10	58651175	58651325	10:58651175-58651325	-
chr10	58653235	58653385	10:58653235-58653385	-
chr10	58661435	58661585	10:58661435-58661585	-
chr10	58662455	58662605	10:58662455-58662605	-
chr10	58666164	58666314	10:58666164-58666314	-
chr10	58672955	58673105	10:58672955-58673105	-
chr10	58696837	58696987	10:58696837-58696987	-
chr10	58701635	58701785	10:58701635-58701785	ENSG00000183055
chr10	58704335	58704511	10:58704335-58704511	-
chr10	58704995	58705145	10:58704995-58705145	ENSG00000183055
chr10	58713122	58713272	10:58713122-58713272	ENSG00000183055
chr10	58715175	58715325	10:58715175-58715325	ENSG00000183055
chr10	58724095	58724245	10:58724095-58724245	ENSG00000183055
chr10	58742116	58742416	10:58742116-58742416	-
chr10	58743555	58743725	10:58743555-58743725	-
chr10	58746827	58746977	10:58746827-58746977	-
chr10	58753557	58753707	10:58753557-58753707	-
chr10	58755795	58755945	10:58755795-58755945	-
chr10	58756215	58756365	10:58756215-58756365	-
chr10	58771719	58771869	10:58771719-58771869	-
chr10	58773422	58773572	10:58773422-58773572	-
chr10	58774095	58774245	10:58774095-58774245	-
chr10	58776315	58776465	10:58776315-58776465	-
chr10	58779071	58779221	10:58779071-58779221	-
chr10	58781995	58782145	10:58781995-58782145	-
chr10	58783195	58783385	10:58783195-58783385	-
chr10	58784475	58784625	10:58784475-58784625	-
chr10	58791264	58791425	10:58791264-58791425	ENSG00000122870
chr10	58797476	58797626	10:58797476-58797626	ENSG00000122870
chr10	58807775	58807925	10:58807775-58807925	-
chr10	58817591	58817741	10:58817591-58817741	-
chr10	58819055	58819205	10:58819055-58819205	-
chr10	58821035	58821185	10:58821035-58821185	-
chr10	58839895	58840045	10:58839895-58840045	-
chr10	58851695	58851845	10:58851695-58851845	-
chr10	58856615	58856765	10:58856615-58856765	ENSG00000226557,ENSG00000226888,ENSG00000252076
chr10	58878775	58878925	10:58878775-58878925	ENSG00000252076
chr10	58892055	58892212	10:58892055-58892212	-
chr10	58892495	58892645	10:58892495-58892645	-
chr10	58895035	58895185	10:58895035-58895185	-
chr10	58897855	58898005	10:58897855-58898005	-
chr10	58920055	58920205	10:58920055-58920205	-
chr10	58920435	58920605	10:58920435-58920605	-
chr10	58932255	58932405	10:58932255-58932405	-
chr10	58933035	58933185	10:58933035-58933185	-
chr10	58943335	58943485	10:58943335-58943485	-
chr10	58951895	58952045	10:58951895-58952045	-
chr10	58952335	58952485	10:58952335-58952485	-
chr10	58952775	58952925	10:58952775-58952925	-
chr10	58963135	58963285	10:58963135-58963285	-
chr10	58967715	58967865	10:58967715-58967865	-
chr10	58969655	58969805	10:58969655-58969805	-
chr10	58982635	58982785	10:58982635-58982785	-
chr10	58999460	58999610	10:58999460-58999610	ENSG00000237949
chr10	59006575	59006745	10:59006575-59006745	ENSG00000237949
chr10	59019168	59019318	10:59019168-59019318	-
chr10	59019715	59019865	10:59019715-59019865	-
chr10	59028355	59028505	10:59028355-59028505	ENSG00000237949
chr10	59033732	59033905	10:59033732-59033905	-
chr10	59079355	59079525	10:59079355-59079525	ENSG00000226888
chr10	59079755	59079905	10:59079755-59079905	ENSG00000226557,ENSG00000226888
chr10	59098495	59098665	10:59098495-59098665	ENSG00000226888
chr10	59126368	59126518	10:59126368-59126518	ENSG00000226557
chr10	59175995	59176145	10:59175995-59176145	ENSG00000165443
chr10	59177475	59177625	10:59177475-59177625	ENSG00000165443,ENSG00000226557
chr10	59181775	59181945	10:59181775-59181945	ENSG00000165443,ENSG00000226557
chr10	59227408	59227558	10:59227408-59227558	-
chr10	59234315	59234465	10:59234315-59234465	-
chr10	59234955	59235105	10:59234955-59235105	ENSG00000165443
chr10	59240715	59240885	10:59240715-59240885	ENSG00000165443
chr10	59249733	59249883	10:59249733-59249883	-
chr10	59273595	59273745	10:59273595-59273745	ENSG00000236556
chr10	59283950	59284100	10:59283950-59284100	ENSG00000236556
chr10	59303155	59303305	10:59303155-59303305	-
chr10	59310299	59310449	10:59310299-59310449	-
chr10	59315635	59315785	10:59315635-59315785	-
chr10	59319162	59319312	10:59319162-59319312	-
chr10	59336635	59336975	10:59336635-59336975	-
chr10	59337355	59337525	10:59337355-59337525	ENSG00000287969
chr10	59346355	59346505	10:59346355-59346505	-
chr10	59358615	59358765	10:59358615-59358765	ENSG00000287969,ENSG00000148541
chr10	59360715	59360865	10:59360715-59360865	ENSG00000287969,ENSG00000148541
chr10	59361875	59362025	10:59361875-59362025	ENSG00000287969
chr10	59362475	59362627	10:59362475-59362627	ENSG00000287969,ENSG00000148541
chr10	59363117	59363267	10:59363117-59363267	ENSG00000287969,ENSG00000148541
chr10	59366417	59366567	10:59366417-59366567	ENSG00000287969,ENSG00000148541
chr10	59372657	59372807	10:59372657-59372807	ENSG00000287969,ENSG00000148541
chr10	59373197	59373347	10:59373197-59373347	-
chr10	59375037	59375187	10:59375037-59375187	-
chr10	59376097	59376247	10:59376097-59376247	-
chr10	59382857	59383012	10:59382857-59383012	-
chr10	59383147	59383307	10:59383147-59383307	-
chr10	59383677	59383827	10:59383677-59383827	-
chr10	59388037	59388207	10:59388037-59388207	ENSG00000287969,ENSG00000236556,ENSG00000148541
chr10	59432557	59432707	10:59432557-59432707	-
chr10	59434157	59434307	10:59434157-59434307	-
chr10	59434557	59434707	10:59434557-59434707	-
chr10	59435017	59435171	10:59435017-59435171	-
chr10	59465137	59465307	10:59465137-59465307	-
chr10	59513677	59513827	10:59513677-59513827	-
chr10	59523897	59524087	10:59523897-59524087	-
chr10	59524477	59524627	10:59524477-59524627	-
chr10	59536257	59536407	10:59536257-59536407	ENSG00000235140,ENSG00000235469,ENSG00000236556,ENSG00000226557
chr10	59537597	59537747	10:59537597-59537747	ENSG00000235469
chr10	59557217	59557367	10:59557217-59557367	ENSG00000235469
chr10	59560297	59560447	10:59560297-59560447	ENSG00000235469
chr10	59561857	59562027	10:59561857-59562027	ENSG00000235469
chr10	59562257	59562407	10:59562257-59562407	-
chr10	59580357	59580507	10:59580357-59580507	ENSG00000235140
chr10	59585123	59585287	10:59585123-59585287	ENSG00000235140
chr10	59606557	59606707	10:59606557-59606707	-
chr10	59608731	59608881	10:59608731-59608881	-
chr10	59622437	59622607	10:59622437-59622607	-
chr10	59623897	59624047	10:59623897-59624047	-
chr10	59626117	59626267	10:59626117-59626267	-
chr10	59632077	59632227	10:59632077-59632227	-
chr10	59648677	59648867	10:59648677-59648867	-
chr10	59648977	59649127	10:59648977-59649127	-
chr10	59654157	59654307	10:59654157-59654307	-
chr10	59655417	59655567	10:59655417-59655567	-
chr10	59674337	59674487	10:59674337-59674487	-
chr10	59678917	59679067	10:59678917-59679067	ENSG00000165449
chr10	59683131	59683281	10:59683131-59683281	-
chr10	59704720	59704870	10:59704720-59704870	ENSG00000165449
chr10	59708910	59709060	10:59708910-59709060	ENSG00000165449
chr10	59709797	59709967	10:59709797-59709967	ENSG00000165449
chr10	59710277	59710447	10:59710277-59710447	ENSG00000165449
chr10	59750588	59750747	10:59750588-59750747	ENSG00000227877
chr10	59758097	59758247	10:59758097-59758247	ENSG00000227877
chr10	59789229	59789379	10:59789229-59789379	-
chr10	59793997	59794147	10:59793997-59794147	-
chr10	59805177	59805338	10:59805177-59805338	ENSG00000108091
chr10	59809477	59809627	10:59809477-59809627	ENSG00000108091
chr10	59817957	59818107	10:59817957-59818107	ENSG00000108091
chr10	59826057	59826207	10:59826057-59826207	-
chr10	59830717	59830867	10:59830717-59830867	-
chr10	59831024	59831174	10:59831024-59831174	-
chr10	59835257	59835407	10:59835257-59835407	-
chr10	59839677	59839827	10:59839677-59839827	-
chr10	59865297	59865447	10:59865297-59865447	-
chr10	59873237	59873387	10:59873237-59873387	ENSG00000232682,ENSG00000235931,ENSG00000108091,ENSG00000227877
chr10	59874037	59874187	10:59874037-59874187	-
chr10	59877217	59877367	10:59877217-59877367	-
chr10	59877497	59877647	10:59877497-59877647	-
chr10	59878410	59878560	10:59878410-59878560	-
chr10	59894217	59894367	10:59894217-59894367	-
chr10	59895937	59896087	10:59895937-59896087	-
chr10	59903937	59904087	10:59903937-59904087	ENSG00000108091
chr10	59905437	59905587	10:59905437-59905587	ENSG00000108091
chr10	59906477	59906647	10:59906477-59906647	ENSG00000235931,ENSG00000108091
chr10	59906937	59907087	10:59906937-59907087	ENSG00000108091
chr10	59907997	59908147	10:59907997-59908147	ENSG00000108091
chr10	59908517	59908687	10:59908517-59908687	ENSG00000235931,ENSG00000108091
chr10	59954417	59954567	10:59954417-59954567	ENSG00000235931
chr10	59960857	59961007	10:59960857-59961007	ENSG00000235931
chr10	59972037	59972187	10:59972037-59972187	ENSG00000235931
chr10	59991717	59991887	10:59991717-59991887	-
chr10	59997945	59998095	10:59997945-59998095	-
chr10	60004304	60004454	10:60004304-60004454	-
chr10	60006198	60006348	10:60006198-60006348	-
chr10	60031830	60031980	10:60031830-60031980	-
chr10	60032816	60032987	10:60032816-60032987	-
chr10	60043997	60044147	10:60043997-60044147	ENSG00000232682
chr10	60044317	60044467	10:60044317-60044467	ENSG00000232682
chr10	60045121	60045271	10:60045121-60045271	ENSG00000232682
chr10	60048237	60048387	10:60048237-60048387	ENSG00000232682
chr10	60079227	60079377	10:60079227-60079377	ENSG00000202190
chr10	60089237	60089387	10:60089237-60089387	ENSG00000202190
chr10	60099167	60099317	10:60099167-60099317	-
chr10	60100277	60100447	10:60100277-60100447	ENSG00000202190,ENSG00000151150
chr10	60105481	60105631	10:60105481-60105631	-
chr10	60114917	60115067	10:60114917-60115067	ENSG00000202190,ENSG00000151150
chr10	60123277	60123427	10:60123277-60123427	ENSG00000282121
chr10	60139957	60140127	10:60139957-60140127	ENSG00000282121,ENSG00000151150
chr10	60140697	60140847	10:60140697-60140847	ENSG00000282121,ENSG00000151150
chr10	60141017	60141167	10:60141017-60141167	ENSG00000282121
chr10	60141368	60141518	10:60141368-60141518	ENSG00000282121
chr10	60148297	60148447	10:60148297-60148447	ENSG00000282121,ENSG00000151150
chr10	60175477	60175627	10:60175477-60175627	-
chr10	60182817	60182967	10:60182817-60182967	-
chr10	60186477	60186647	10:60186477-60186647	-
chr10	60186817	60187007	10:60186817-60187007	-
chr10	60190237	60190387	10:60190237-60190387	-
chr10	60204177	60204327	10:60204177-60204327	-
chr10	60206877	60207047	10:60206877-60207047	-
chr10	60208797	60208947	10:60208797-60208947	-
chr10	60231037	60231187	10:60231037-60231187	-
chr10	60235117	60235287	10:60235117-60235287	-
chr10	60237337	60237487	10:60237337-60237487	-
chr10	60238157	60238307	10:60238157-60238307	-
chr10	60238597	60238747	10:60238597-60238747	-
chr10	60253620	60253770	10:60253620-60253770	-
chr10	60280617	60280767	10:60280617-60280767	-
chr10	60282082	60282232	10:60282082-60282232	-
chr10	60282937	60283087	10:60282937-60283087	-
chr10	60286757	60286907	10:60286757-60286907	-
chr10	60288417	60288567	10:60288417-60288567	-
chr10	60291410	60291587	10:60291410-60291587	-
chr10	60292623	60292773	10:60292623-60292773	-
chr10	60293917	60294067	10:60293917-60294067	-
chr10	60296217	60296367	10:60296217-60296367	-
chr10	60300017	60300168	10:60300017-60300168	ENSG00000151150
chr10	60300577	60300727	10:60300577-60300727	ENSG00000151150
chr10	60305497	60305647	10:60305497-60305647	-
chr10	60313257	60313407	10:60313257-60313407	-
chr10	60314457	60314627	10:60314457-60314627	-
chr10	60342651	60342801	10:60342651-60342801	-
chr10	60343337	60343487	10:60343337-60343487	-
chr10	60349037	60349187	10:60349037-60349187	-
chr10	60350577	60350727	10:60350577-60350727	-
chr10	60353817	60353987	10:60353817-60353987	-
chr10	60378097	60378247	10:60378097-60378247	-
chr10	60383077	60383235	10:60383077-60383235	-
chr10	60384117	60384267	10:60384117-60384267	-
chr10	60384797	60384967	10:60384797-60384967	ENSG00000151150
chr10	60388877	60389027	10:60388877-60389027	-
chr10	60390277	60390427	10:60390277-60390427	-
chr10	60414237	60414387	10:60414237-60414387	-
chr10	60414917	60415067	10:60414917-60415067	-
chr10	60417137	60417287	10:60417137-60417287	-
chr10	60421377	60421547	10:60421377-60421547	-
chr10	60425497	60425653	10:60425497-60425653	-
chr10	60426497	60426647	10:60426497-60426647	-
chr10	60428477	60428627	10:60428477-60428627	-
chr10	60429117	60429267	10:60429117-60429267	-
chr10	60430137	60430307	10:60430137-60430307	-
chr10	60433797	60433967	10:60433797-60433967	-
chr10	60434537	60434707	10:60434537-60434707	-
chr10	60441637	60441787	10:60441637-60441787	-
chr10	60444597	60444747	10:60444597-60444747	-
chr10	60446197	60446347	10:60446197-60446347	-
chr10	60446957	60447107	10:60446957-60447107	-
chr10	60450417	60450567	10:60450417-60450567	-
chr10	60463857	60464007	10:60463857-60464007	-
chr10	60465957	60466107	10:60465957-60466107	-
chr10	60479453	60479603	10:60479453-60479603	-
chr10	60481297	60481447	10:60481297-60481447	-
chr10	60481977	60482127	10:60481977-60482127	-
chr10	60490217	60490367	10:60490217-60490367	-
chr10	60495517	60495667	10:60495517-60495667	-
chr10	60496317	60496467	10:60496317-60496467	-
chr10	60511957	60512107	10:60511957-60512107	-
chr10	60522137	60522307	10:60522137-60522307	-
chr10	60524697	60524847	10:60524697-60524847	-
chr10	60526417	60526567	10:60526417-60526567	-
chr10	60536657	60536807	10:60536657-60536807	-
chr10	60549827	60549987	10:60549827-60549987	-
chr10	60571117	60571267	10:60571117-60571267	-
chr10	60572597	60572747	10:60572597-60572747	-
chr10	60572917	60573107	10:60572917-60573107	-
chr10	60594777	60594927	10:60594777-60594927	-
chr10	60597677	60597827	10:60597677-60597827	-
chr10	60604117	60604267	10:60604117-60604267	-
chr10	60604477	60604627	10:60604477-60604627	-
chr10	60606737	60606907	10:60606737-60606907	ENSG00000122872
chr10	60611517	60611667	10:60611517-60611667	-
chr10	60615695	60615845	10:60615695-60615845	-
chr10	60647317	60647487	10:60647317-60647487	ENSG00000122872
chr10	60654917	60655067	10:60654917-60655067	-
chr10	60661795	60661967	10:60661795-60661967	ENSG00000122872
chr10	60662957	60663107	10:60662957-60663107	ENSG00000122872
chr10	60663117	60663267	10:60663117-60663267	ENSG00000122872
chr10	60663357	60663507	10:60663357-60663507	ENSG00000122872
chr10	60666337	60666487	10:60666337-60666487	ENSG00000122872
chr10	60668477	60668627	10:60668477-60668627	ENSG00000122872
chr10	60704537	60704687	10:60704537-60704687	-
chr10	60718977	60719127	10:60718977-60719127	ENSG00000254271,ENSG00000122872
chr10	60733337	60733487	10:60733337-60733487	ENSG00000254271
chr10	60739697	60739867	10:60739697-60739867	ENSG00000254271
chr10	60768917	60769087	10:60768917-60769087	-
chr10	60778277	60778427	10:60778277-60778427	ENSG00000170312,ENSG00000254271
chr10	60778757	60778907	10:60778757-60778907	-
chr10	60779064	60779214	10:60779064-60779214	-
chr10	60779319	60779469	10:60779319-60779469	-
chr10	60779497	60779647	10:60779497-60779647	-
chr10	60781737	60781887	10:60781737-60781887	-
chr10	60782477	60782627	10:60782477-60782627	-
chr10	60782997	60783147	10:60782997-60783147	-
chr10	60801597	60801764	10:60801597-60801764	-
chr10	60809277	60809447	10:60809277-60809447	-
chr10	60810917	60811067	10:60810917-60811067	-
chr10	60816677	60816827	10:60816677-60816827	-
chr10	60817537	60817687	10:60817537-60817687	-
chr10	60818557	60818729	10:60818557-60818729	-
chr10	60820417	60820567	10:60820417-60820567	-
chr10	60821757	60821907	10:60821757-60821907	-
chr10	60828097	60828267	10:60828097-60828267	-
chr10	60828557	60828707	10:60828557-60828707	-
chr10	60846297	60846467	10:60846297-60846467	-
chr10	60848237	60848395	10:60848237-60848395	-
chr10	60865512	60865662	10:60865512-60865662	-
chr10	60883216	60883367	10:60883216-60883367	ENSG00000072422
chr10	60894917	60895067	10:60894917-60895067	ENSG00000072422
chr10	60896077	60896227	10:60896077-60896227	ENSG00000072422
chr10	60896837	60896987	10:60896837-60896987	-
chr10	60905657	60905807	10:60905657-60905807	ENSG00000223107
chr10	60908077	60908227	10:60908077-60908227	ENSG00000223107
chr10	60910597	60910747	10:60910597-60910747	ENSG00000223107
chr10	60914797	60914967	10:60914797-60914967	ENSG00000223107
chr10	60917757	60917907	10:60917757-60917907	ENSG00000223107
chr10	60934957	60935107	10:60934957-60935107	ENSG00000072422
chr10	60938417	60938567	10:60938417-60938567	ENSG00000072422
chr10	60942637	60942787	10:60942637-60942787	ENSG00000072422
chr10	60942877	60943027	10:60942877-60943027	ENSG00000072422
chr10	60943437	60943607	10:60943437-60943607	ENSG00000072422
chr10	60944217	60944387	10:60944217-60944387	ENSG00000072422
chr10	60944657	60944807	10:60944657-60944807	ENSG00000072422
chr10	60955977	60956127	10:60955977-60956127	-
chr10	60956277	60956427	10:60956277-60956427	-
chr10	60958997	60959147	10:60958997-60959147	-
chr10	60959397	60959547	10:60959397-60959547	-
chr10	60963057	60963207	10:60963057-60963207	-
chr10	60963517	60963667	10:60963517-60963667	-
chr10	60964257	60964427	10:60964257-60964427	ENSG00000072422
chr10	60964577	60964727	10:60964577-60964727	-
chr10	60964957	60965107	10:60964957-60965107	-
chr10	60975837	60975987	10:60975837-60975987	-
chr10	60978897	60979047	10:60978897-60979047	-
chr10	60979897	60980047	10:60979897-60980047	-
chr10	60980755	60980905	10:60980755-60980905	-
chr10	61001017	61001167	10:61001017-61001167	ENSG00000072422
chr10	61024837	61024987	10:61024837-61024987	ENSG00000227244
chr10	61028957	61029127	10:61028957-61029127	ENSG00000227244
chr10	61047137	61047287	10:61047137-61047287	-
chr10	61063209	61063367	10:61063209-61063367	-
chr10	61063997	61064147	10:61063997-61064147	-
chr10	61066756	61066906	10:61066756-61066906	-
chr10	61068584	61068734	10:61068584-61068734	-
chr10	61085587	61085737	10:61085587-61085737	-
chr10	61097137	61097287	10:61097137-61097287	-
chr10	61097660	61097810	10:61097660-61097810	-
chr10	61110637	61110787	10:61110637-61110787	-
chr10	61136237	61136387	10:61136237-61136387	-
chr10	61140877	61141027	10:61140877-61141027	-
chr10	61153897	61154047	10:61153897-61154047	-
chr10	61157337	61157487	10:61157337-61157487	-
chr10	61159377	61159527	10:61159377-61159527	-
chr10	61160357	61160507	10:61160357-61160507	-
chr10	61164477	61164627	10:61164477-61164627	-
chr10	61190697	61190867	10:61190697-61190867	-
chr10	61211617	61211767	10:61211617-61211767	-
chr10	61254684	61254834	10:61254684-61254834	-
chr10	61262951	61263101	10:61262951-61263101	-
chr10	61271557	61271707	10:61271557-61271707	-
chr10	61272933	61273083	10:61272933-61273083	-
chr10	61280417	61280567	10:61280417-61280567	-
chr10	61283597	61283747	10:61283597-61283747	-
chr10	61284377	61284527	10:61284377-61284527	-
chr10	61285857	61286007	10:61285857-61286007	-
chr10	61304877	61305027	10:61304877-61305027	-
chr10	61313557	61313767	10:61313557-61313767	-
chr10	61332837	61332987	10:61332837-61332987	-
chr10	61343857	61344007	10:61343857-61344007	-
chr10	61356457	61356607	10:61356457-61356607	-
chr10	61389897	61390047	10:61389897-61390047	-
chr10	61395177	61395327	10:61395177-61395327	-
chr10	61397297	61397467	10:61397297-61397467	-
chr10	61397697	61397847	10:61397697-61397847	-
chr10	61399497	61399647	10:61399497-61399647	-
chr10	61404917	61405087	10:61404917-61405087	ENSG00000196932
chr10	61410657	61410807	10:61410657-61410807	ENSG00000196932
chr10	61438697	61438847	10:61438697-61438847	ENSG00000196932
chr10	61447242	61447392	10:61447242-61447392	ENSG00000237233,ENSG00000196932
chr10	61452917	61453067	10:61452917-61453067	ENSG00000237233,ENSG00000196932
chr10	61453417	61453567	10:61453417-61453567	ENSG00000237233,ENSG00000196932
chr10	61456517	61456667	10:61456517-61456667	ENSG00000237233,ENSG00000196932
chr10	61463617	61463767	10:61463617-61463767	ENSG00000237233,ENSG00000196932
chr10	61464604	61464767	10:61464604-61464767	ENSG00000237233,ENSG00000196932
chr10	61465037	61465187	10:61465037-61465187	ENSG00000237233,ENSG00000196932
chr10	61466157	61466307	10:61466157-61466307	-
chr10	61475597	61475767	10:61475597-61475767	-
chr10	61486857	61487027	10:61486857-61487027	ENSG00000288052
chr10	61487637	61487787	10:61487637-61487787	ENSG00000288052
chr10	61503177	61503383	10:61503177-61503383	-
chr10	61504287	61504437	10:61504287-61504437	-
chr10	61512897	61513047	10:61512897-61513047	-
chr10	61519737	61519887	10:61519737-61519887	-
chr10	61519937	61520087	10:61519937-61520087	-
chr10	61520641	61520791	10:61520641-61520791	-
chr10	61547457	61547607	10:61547457-61547607	-
chr10	61549345	61549495	10:61549345-61549495	-
chr10	61555037	61555190	10:61555037-61555190	-
chr10	61562702	61562852	10:61562702-61562852	-
chr10	61563582	61563732	10:61563582-61563732	-
chr10	61588872	61589022	10:61588872-61589022	-
chr10	61589677	61589827	10:61589677-61589827	-
chr10	61589937	61590087	10:61589937-61590087	-
chr10	61592697	61592847	10:61592697-61592847	-
chr10	61607420	61607570	10:61607420-61607570	-
chr10	61608417	61608567	10:61608417-61608567	-
chr10	61618718	61618868	10:61618718-61618868	-
chr10	61621617	61621767	10:61621617-61621767	-
chr10	61623817	61623967	10:61623817-61623967	-
chr10	61628297	61628459	10:61628297-61628459	-
chr10	61628957	61629147	10:61628957-61629147	ENSG00000272592,ENSG00000183346
chr10	61633837	61633987	10:61633837-61633987	-
chr10	61634837	61634987	10:61634837-61634987	-
chr10	61635697	61635847	10:61635697-61635847	-
chr10	61642797	61642947	10:61642797-61642947	ENSG00000272592,ENSG00000183346
chr10	61643457	61643607	10:61643457-61643607	ENSG00000272592,ENSG00000183346
chr10	61655599	61655749	10:61655599-61655749	ENSG00000183346
chr10	61662797	61662967	10:61662797-61662967	ENSG00000183346
chr10	61665977	61666127	10:61665977-61666127	ENSG00000183346
chr10	61692557	61692707	10:61692557-61692707	ENSG00000272592
chr10	61708977	61709127	10:61708977-61709127	-
chr10	61733437	61733607	10:61733437-61733607	-
chr10	61747297	61747447	10:61747297-61747447	-
chr10	61747517	61747667	10:61747517-61747667	-
chr10	61749437	61749587	10:61749437-61749587	-
chr10	61751077	61751227	10:61751077-61751227	-
chr10	61752162	61752327	10:61752162-61752327	-
chr10	61752530	61752680	10:61752530-61752680	-
chr10	61757637	61757807	10:61757637-61757807	-
chr10	61758557	61758707	10:61758557-61758707	-
chr10	61761057	61761207	10:61761057-61761207	-
chr10	61780017	61780167	10:61780017-61780167	ENSG00000233643
chr10	61786817	61786967	10:61786817-61786967	-
chr10	61791338	61791488	10:61791338-61791488	-
chr10	61793836	61793986	10:61793836-61793986	-
chr10	61804537	61804687	10:61804537-61804687	-
chr10	61815597	61815747	10:61815597-61815747	ENSG00000233643
chr10	61830357	61830507	10:61830357-61830507	ENSG00000233643
chr10	61830837	61830987	10:61830837-61830987	-
chr10	61832997	61833147	10:61832997-61833147	ENSG00000233643
chr10	61835217	61835387	10:61835217-61835387	ENSG00000233643
chr10	61835677	61835846	10:61835677-61835846	ENSG00000233643
chr10	61835964	61836146	10:61835964-61836146	-
chr10	61836736	61836886	10:61836736-61836886	-
chr10	61837296	61837446	10:61837296-61837446	-
chr10	61837776	61837926	10:61837776-61837926	-
chr10	61838036	61838186	10:61838036-61838186	-
chr10	61842936	61843086	10:61842936-61843086	-
chr10	61843216	61843366	10:61843216-61843366	-
chr10	61869896	61870046	10:61869896-61870046	-
chr10	61870276	61870426	10:61870276-61870426	-
chr10	61882776	61882926	10:61882776-61882926	-
chr10	61897056	61897226	10:61897056-61897226	ENSG00000150347
chr10	61897756	61897906	10:61897756-61897906	ENSG00000150347
chr10	61899176	61899326	10:61899176-61899326	ENSG00000150347
chr10	61900036	61900186	10:61900036-61900186	ENSG00000150347
chr10	61900296	61900466	10:61900296-61900466	ENSG00000150347
chr10	61901176	61901326	10:61901176-61901326	-
chr10	61901569	61901726	10:61901569-61901726	ENSG00000150347
chr10	61902196	61902346	10:61902196-61902346	-
chr10	61902496	61902666	10:61902496-61902666	-
chr10	61902916	61903066	10:61902916-61903066	-
chr10	61903756	61903906	10:61903756-61903906	ENSG00000150347
chr10	61904836	61904986	10:61904836-61904986	ENSG00000150347
chr10	61905316	61905466	10:61905316-61905466	-
chr10	61923576	61923726	10:61923576-61923726	-
chr10	61935216	61935366	10:61935216-61935366	-
chr10	61937716	61937886	10:61937716-61937886	-
chr10	61939016	61939166	10:61939016-61939166	-
chr10	61939676	61939826	10:61939676-61939826	-
chr10	61942996	61943166	10:61942996-61943166	-
chr10	61943716	61943866	10:61943716-61943866	-
chr10	61970556	61970706	10:61970556-61970706	-
chr10	61971016	61971166	10:61971016-61971166	-
chr10	61973316	61973466	10:61973316-61973466	-
chr10	61974056	61974206	10:61974056-61974206	-
chr10	61974693	61974846	10:61974693-61974846	-
chr10	61975396	61975551	10:61975396-61975551	-
chr10	61990856	61991006	10:61990856-61991006	-
chr10	61992276	61992446	10:61992276-61992446	-
chr10	61992816	61992986	10:61992816-61992986	-
chr10	61993356	61993506	10:61993356-61993506	-
chr10	61993716	61993866	10:61993716-61993866	-
chr10	61994016	61994166	10:61994016-61994166	-
chr10	62005376	62005526	10:62005376-62005526	-
chr10	62016116	62016280	10:62016116-62016280	-
chr10	62019136	62019286	10:62019136-62019286	-
chr10	62020117	62020267	10:62020117-62020267	-
chr10	62026616	62026766	10:62026616-62026766	-
chr10	62028236	62028386	10:62028236-62028386	-
chr10	62037216	62037366	10:62037216-62037366	-
chr10	62037596	62037746	10:62037596-62037746	-
chr10	62038761	62038926	10:62038761-62038926	-
chr10	62043676	62043826	10:62043676-62043826	-
chr10	62045936	62046106	10:62045936-62046106	ENSG00000150347
chr10	62046976	62047146	10:62046976-62047146	ENSG00000150347
chr10	62047316	62047466	10:62047316-62047466	-
chr10	62048196	62048346	10:62048196-62048346	ENSG00000150347
chr10	62049216	62049366	10:62049216-62049366	ENSG00000150347
chr10	62049976	62050126	10:62049976-62050126	-
chr10	62050496	62050646	10:62050496-62050646	-
chr10	62051156	62051306	10:62051156-62051306	ENSG00000150347
chr10	62052296	62052446	10:62052296-62052446	-
chr10	62052996	62053146	10:62052996-62053146	-
chr10	62053261	62053411	10:62053261-62053411	-
chr10	62054602	62054752	10:62054602-62054752	-
chr10	62054976	62055126	10:62054976-62055126	-
chr10	62055216	62055366	10:62055216-62055366	-
chr10	62055976	62056126	10:62055976-62056126	-
chr10	62056676	62056826	10:62056676-62056826	-
chr10	62057456	62057606	10:62057456-62057606	ENSG00000150347
chr10	62059496	62059646	10:62059496-62059646	-
chr10	62063936	62064086	10:62063936-62064086	-
chr10	62064216	62064366	10:62064216-62064366	-
chr10	62077056	62077206	10:62077056-62077206	-
chr10	62081636	62081786	10:62081636-62081786	-
chr10	62082796	62082946	10:62082796-62082946	-
chr10	62083076	62083246	10:62083076-62083246	-
chr10	62083576	62083726	10:62083576-62083726	-
chr10	62084036	62084186	10:62084036-62084186	-
chr10	62084576	62084726	10:62084576-62084726	-
chr10	62088131	62088286	10:62088131-62088286	-
chr10	62094076	62094226	10:62094076-62094226	-
chr10	62095436	62095606	10:62095436-62095606	-
chr10	62095756	62095906	10:62095756-62095906	-
chr10	62096736	62096886	10:62096736-62096886	-
chr10	62121316	62121466	10:62121316-62121466	-
chr10	62131036	62131206	10:62131036-62131206	-
chr10	62131816	62131966	10:62131816-62131966	-
chr10	62153296	62153446	10:62153296-62153446	-
chr10	62157716	62157866	10:62157716-62157866	-
chr10	62166636	62166786	10:62166636-62166786	-
chr10	62175376	62175526	10:62175376-62175526	-
chr10	62177236	62177386	10:62177236-62177386	-
chr10	62178696	62178846	10:62178696-62178846	-
chr10	62187138	62187306	10:62187138-62187306	-
chr10	62199736	62199886	10:62199736-62199886	-
chr10	62224736	62224886	10:62224736-62224886	-
chr10	62231476	62231626	10:62231476-62231626	ENSG00000182010
chr10	62233896	62234046	10:62233896-62234046	ENSG00000182010
chr10	62240116	62240266	10:62240116-62240266	ENSG00000182010
chr10	62243336	62243486	10:62243336-62243486	ENSG00000234756,ENSG00000182010
chr10	62245096	62245246	10:62245096-62245246	ENSG00000234756
chr10	62248656	62248806	10:62248656-62248806	-
chr10	62250936	62251086	10:62250936-62251086	-
chr10	62261795	62261945	10:62261795-62261945	-
chr10	62264816	62264966	10:62264816-62264966	ENSG00000234756,ENSG00000182010
chr10	62268656	62268806	10:62268656-62268806	ENSG00000234756,ENSG00000182010
chr10	62278556	62278706	10:62278556-62278706	ENSG00000234756
chr10	62306749	62306899	10:62306749-62306899	-
chr10	62308222	62308372	10:62308222-62308372	-
chr10	62323836	62323986	10:62323836-62323986	-
chr10	62335456	62335606	10:62335456-62335606	-
chr10	62352676	62352826	10:62352676-62352826	ENSG00000240940
chr10	62355010	62355160	10:62355010-62355160	ENSG00000240940
chr10	62374016	62374166	10:62374016-62374166	ENSG00000285837,ENSG00000138311,ENSG00000288011
chr10	62374299	62374486	10:62374299-62374486	ENSG00000285837,ENSG00000138311,ENSG00000288011
chr10	62375140	62375290	10:62375140-62375290	ENSG00000285837,ENSG00000138311,ENSG00000288011
chr10	62380136	62380286	10:62380136-62380286	ENSG00000285837,ENSG00000138311,ENSG00000288011
chr10	62384216	62384366	10:62384216-62384366	ENSG00000285837,ENSG00000138311,ENSG00000288011
chr10	62387016	62387166	10:62387016-62387166	-
chr10	62399196	62399346	10:62399196-62399346	-
chr10	62422336	62422486	10:62422336-62422486	-
chr10	62424174	62424324	10:62424174-62424324	-
chr10	62433256	62433426	10:62433256-62433426	-
chr10	62437736	62437886	10:62437736-62437886	-
chr10	62443976	62444178	10:62443976-62444178	-
chr10	62454776	62454926	10:62454776-62454926	-
chr10	62455176	62455346	10:62455176-62455346	-
chr10	62459196	62459366	10:62459196-62459366	-
chr10	62463735	62463885	10:62463735-62463885	-
chr10	62467676	62467826	10:62467676-62467826	-
chr10	62491696	62491846	10:62491696-62491846	-
chr10	62492136	62492286	10:62492136-62492286	-
chr10	62492643	62492793	10:62492643-62492793	-
chr10	62494056	62494226	10:62494056-62494226	-
chr10	62494376	62494526	10:62494376-62494526	-
chr10	62497067	62497217	10:62497067-62497217	-
chr10	62501656	62501806	10:62501656-62501806	-
chr10	62527674	62527824	10:62527674-62527824	-
chr10	62540376	62540526	10:62540376-62540526	-
chr10	62543716	62543866	10:62543716-62543866	-
chr10	62545776	62545926	10:62545776-62545926	-
chr10	62554756	62554926	10:62554756-62554926	-
chr10	62560316	62560486	10:62560316-62560486	-
chr10	62564336	62564486	10:62564336-62564486	-
chr10	62577736	62577886	10:62577736-62577886	-
chr10	62577998	62578148	10:62577998-62578148	-
chr10	62582279	62582429	10:62582279-62582429	-
chr10	62582497	62582647	10:62582497-62582647	-
chr10	62582936	62583086	10:62582936-62583086	-
chr10	62584356	62584526	10:62584356-62584526	-
chr10	62585516	62585666	10:62585516-62585666	-
chr10	62589794	62589946	10:62589794-62589946	-
chr10	62590438	62590588	10:62590438-62590588	-
chr10	62594116	62594286	10:62594116-62594286	-
chr10	62597356	62597506	10:62597356-62597506	-
chr10	62600696	62600846	10:62600696-62600846	-
chr10	62610756	62610926	10:62610756-62610926	-
chr10	62613535	62613685	10:62613535-62613685	-
chr10	62614875	62615025	10:62614875-62615025	-
chr10	62619035	62619185	10:62619035-62619185	-
chr10	62626895	62627045	10:62626895-62627045	-
chr10	62635199	62635349	10:62635199-62635349	ENSG00000285551
chr10	62636944	62637094	10:62636944-62637094	ENSG00000285551
chr10	62637495	62637645	10:62637495-62637645	ENSG00000285551
chr10	62637775	62637925	10:62637775-62637925	ENSG00000285551
chr10	62638135	62638305	10:62638135-62638305	ENSG00000285551
chr10	62640555	62640705	10:62640555-62640705	ENSG00000285551
chr10	62681352	62681502	10:62681352-62681502	-
chr10	62687455	62687605	10:62687455-62687605	-
chr10	62691455	62691605	10:62691455-62691605	-
chr10	62728615	62728765	10:62728615-62728765	-
chr10	62733055	62733205	10:62733055-62733205	-
chr10	62734075	62734225	10:62734075-62734225	-
chr10	62735475	62735645	10:62735475-62735645	ENSG00000234489
chr10	62736015	62736165	10:62736015-62736165	ENSG00000234489
chr10	62739115	62739265	10:62739115-62739265	ENSG00000234489
chr10	62742595	62742745	10:62742595-62742745	ENSG00000234489
chr10	62763315	62763465	10:62763315-62763465	-
chr10	62769655	62769805	10:62769655-62769805	-
chr10	62772271	62772421	10:62772271-62772421	-
chr10	62779675	62779825	10:62779675-62779825	-
chr10	62804415	62804585	10:62804415-62804585	ENSG00000181915,ENSG00000238280
chr10	62804675	62804825	10:62804675-62804825	ENSG00000181915,ENSG00000238280
chr10	62805035	62805185	10:62805035-62805185	ENSG00000181915,ENSG00000238280
chr10	62805895	62806045	10:62805895-62806045	ENSG00000181915,ENSG00000238280
chr10	62810955	62811105	10:62810955-62811105	ENSG00000238280
chr10	62811495	62811645	10:62811495-62811645	ENSG00000238280
chr10	62814993	62815143	10:62814993-62815143	-
chr10	62815415	62815565	10:62815415-62815565	-
chr10	62815575	62815725	10:62815575-62815725	-
chr10	62815740	62815890	10:62815740-62815890	-
chr10	62816355	62816525	10:62816355-62816525	ENSG00000122877,ENSG00000181915,ENSG00000238280
chr10	62816715	62816865	10:62816715-62816865	ENSG00000122877,ENSG00000181915,ENSG00000238280
chr10	62817175	62817362	10:62817175-62817362	ENSG00000122877
chr10	62818035	62818185	10:62818035-62818185	ENSG00000122877,ENSG00000238280
chr10	62818755	62818905	10:62818755-62818905	-
chr10	62831475	62831626	10:62831475-62831626	-
chr10	62844455	62844605	10:62844455-62844605	-
chr10	62850851	62851001	10:62850851-62851001	-
chr10	62851595	62851745	10:62851595-62851745	-
chr10	62858495	62858645	10:62858495-62858645	-
chr10	62861078	62861265	10:62861078-62861265	-
chr10	62861635	62861785	10:62861635-62861785	-
chr10	62866555	62866705	10:62866555-62866705	-
chr10	62886075	62886225	10:62886075-62886225	-
chr10	62893095	62893245	10:62893095-62893245	-
chr10	62895135	62895305	10:62895135-62895305	-
chr10	62898762	62898912	10:62898762-62898912	-
chr10	62899435	62899585	10:62899435-62899585	-
chr10	62900071	62900221	10:62900071-62900221	-
chr10	62903895	62904085	10:62903895-62904085	-
chr10	62911755	62911905	10:62911755-62911905	-
chr10	62912215	62912365	10:62912215-62912365	-
chr10	62916275	62916445	10:62916275-62916445	ENSG00000122877
chr10	62917995	62918145	10:62917995-62918145	-
chr10	62919856	62920025	10:62919856-62920025	ENSG00000122877
chr10	62959315	62959465	10:62959315-62959465	-
chr10	62959735	62959885	10:62959735-62959885	-
chr10	62960531	62960685	10:62960531-62960685	-
chr10	62962115	62962265	10:62962115-62962265	-
chr10	62972215	62972365	10:62972215-62972365	-
chr10	62990255	62990405	10:62990255-62990405	-
chr10	62992185	62992335	10:62992185-62992335	-
chr10	62992515	62992665	10:62992515-62992665	-
chr10	62993315	62993465	10:62993315-62993465	-
chr10	62995455	62995605	10:62995455-62995605	-
chr10	62995915	62996073	10:62995915-62996073	-
chr10	62996595	62996745	10:62996595-62996745	-
chr10	62997035	62997185	10:62997035-62997185	-
chr10	63004195	63004345	10:63004195-63004345	-
chr10	63005395	63005545	10:63005395-63005545	-
chr10	63008715	63008865	10:63008715-63008865	-
chr10	63009536	63009686	10:63009536-63009686	-
chr10	63030715	63030865	10:63030715-63030865	-
chr10	63042355	63042505	10:63042355-63042505	-
chr10	63063915	63064065	10:63063915-63064065	-
chr10	63064815	63064965	10:63064815-63064965	-
chr10	63068315	63068465	10:63068315-63068465	-
chr10	63083975	63084145	10:63083975-63084145	-
chr10	63093361	63093511	10:63093361-63093511	-
chr10	63105895	63106045	10:63105895-63106045	ENSG00000199446
chr10	63106415	63106565	10:63106415-63106565	ENSG00000199446
chr10	63114095	63114245	10:63114095-63114245	ENSG00000148572,ENSG00000224301,ENSG00000199446
chr10	63115875	63116025	10:63115875-63116025	ENSG00000148572,ENSG00000224301,ENSG00000199446
chr10	63120715	63120865	10:63120715-63120865	ENSG00000224301
chr10	63133095	63133285	10:63133095-63133285	ENSG00000148572,ENSG00000224301
chr10	63133715	63133865	10:63133715-63133865	ENSG00000148572
chr10	63134315	63134465	10:63134315-63134465	ENSG00000148572,ENSG00000224301
chr10	63137468	63137625	10:63137468-63137625	ENSG00000148572
chr10	63145904	63146054	10:63145904-63146054	-
chr10	63154324	63154474	10:63154324-63154474	-
chr10	63156395	63156545	10:63156395-63156545	-
chr10	63156855	63157005	10:63156855-63157005	-
chr10	63158235	63158385	10:63158235-63158385	-
chr10	63164435	63164605	10:63164435-63164605	-
chr10	63166915	63167065	10:63166915-63167065	-
chr10	63192967	63193125	10:63192967-63193125	ENSG00000171988
chr10	63197119	63197269	10:63197119-63197269	-
chr10	63197415	63197565	10:63197415-63197565	ENSG00000171988
chr10	63197815	63197985	10:63197815-63197985	ENSG00000171988
chr10	63204876	63205026	10:63204876-63205026	-
chr10	63206715	63206865	10:63206715-63206865	-
chr10	63207355	63207505	10:63207355-63207505	ENSG00000234369,ENSG00000171988
chr10	63209095	63209245	10:63209095-63209245	-
chr10	63214695	63214845	10:63214695-63214845	ENSG00000234369
chr10	63217195	63217365	10:63217195-63217365	ENSG00000234369
chr10	63232532	63232682	10:63232532-63232682	ENSG00000234369
chr10	63236515	63236665	10:63236515-63236665	ENSG00000234369
chr10	63240955	63241105	10:63240955-63241105	-
chr10	63256155	63256305	10:63256155-63256305	-
chr10	63256548	63256705	10:63256548-63256705	-
chr10	63265235	63265404	10:63265235-63265404	-
chr10	63267515	63267665	10:63267515-63267665	-
chr10	63267835	63267985	10:63267835-63267985	ENSG00000171988
chr10	63268255	63268405	10:63268255-63268405	ENSG00000171988
chr10	63268875	63269025	10:63268875-63269025	ENSG00000171988
chr10	63269215	63269365	10:63269215-63269365	ENSG00000270421,ENSG00000234369,ENSG00000171988
chr10	63270655	63270811	10:63270655-63270811	-
chr10	63273715	63273865	10:63273715-63273865	-
chr10	63282055	63282205	10:63282055-63282205	-
chr10	63318555	63318705	10:63318555-63318705	-
chr10	63321874	63322024	10:63321874-63322024	-
chr10	63331735	63331885	10:63331735-63331885	-
chr10	63346075	63346225	10:63346075-63346225	-
chr10	63346315	63346532	10:63346315-63346532	ENSG00000270421
chr10	63366475	63366625	10:63366475-63366625	ENSG00000221063,ENSG00000270421
chr10	63375095	63375285	10:63375095-63375285	ENSG00000221063,ENSG00000270421
chr10	63375975	63376125	10:63375975-63376125	ENSG00000221063,ENSG00000270421
chr10	63376995	63377165	10:63376995-63377165	ENSG00000221063,ENSG00000270421
chr10	63388507	63388657	10:63388507-63388657	-
chr10	63391975	63392125	10:63391975-63392125	-
chr10	63396475	63396625	10:63396475-63396625	-
chr10	63409795	63409945	10:63409795-63409945	-
chr10	63423628	63423785	10:63423628-63423785	ENSG00000235816
chr10	63429415	63429571	10:63429415-63429571	ENSG00000235816
chr10	63430435	63430605	10:63430435-63430605	ENSG00000235816
chr10	63432475	63432625	10:63432475-63432625	ENSG00000235816
chr10	63437729	63437879	10:63437729-63437879	-
chr10	63439195	63439345	10:63439195-63439345	ENSG00000235816
chr10	63456555	63456725	10:63456555-63456725	ENSG00000272767
chr10	63464555	63464705	10:63464555-63464705	ENSG00000272767
chr10	63464955	63465105	10:63464955-63465105	ENSG00000272767
chr10	63465335	63465489	10:63465335-63465489	ENSG00000272767
chr10	63465955	63466105	10:63465955-63466105	ENSG00000272767,ENSG00000171988
chr10	63466295	63466469	10:63466295-63466469	ENSG00000272767
chr10	63466675	63466825	10:63466675-63466825	ENSG00000272767
chr10	63467935	63468085	10:63467935-63468085	-
chr10	63476595	63476745	10:63476595-63476745	-
chr10	63481875	63482025	10:63481875-63482025	ENSG00000224412
chr10	63488975	63489125	10:63488975-63489125	ENSG00000224412
chr10	63491695	63491845	10:63491695-63491845	ENSG00000224412,ENSG00000272767
chr10	63515135	63515285	10:63515135-63515285	ENSG00000165476
chr10	63515495	63515645	10:63515495-63515645	ENSG00000165476
chr10	63521155	63521325	10:63521155-63521325	ENSG00000165476
chr10	63521355	63521505	10:63521355-63521505	ENSG00000165476
chr10	63521515	63521665	10:63521515-63521665	ENSG00000165476,ENSG00000171988
chr10	63521875	63522025	10:63521875-63522025	ENSG00000165476
chr10	63522315	63522465	10:63522315-63522465	ENSG00000165476
chr10	63543315	63543465	10:63543315-63543465	-
chr10	63548114	63548264	10:63548114-63548264	-
chr10	63553135	63553305	10:63553135-63553305	-
chr10	63554155	63554305	10:63554155-63554305	-
chr10	63554795	63554945	10:63554795-63554945	-
chr10	63573415	63573565	10:63573415-63573565	-
chr10	63574115	63574265	10:63574115-63574265	-
chr10	63576595	63576745	10:63576595-63576745	-
chr10	63588555	63588705	10:63588555-63588705	-
chr10	63593695	63593845	10:63593695-63593845	ENSG00000165476
chr10	63595215	63595365	10:63595215-63595365	ENSG00000165476
chr10	63604215	63604365	10:63604215-63604365	ENSG00000165476
chr10	63611235	63611385	10:63611235-63611385	-
chr10	63614395	63614545	10:63614395-63614545	-
chr10	63627515	63627665	10:63627515-63627665	-
chr10	63627915	63628065	10:63627915-63628065	-
chr10	63629515	63629665	10:63629515-63629665	ENSG00000232075,ENSG00000286373,ENSG00000165476,ENSG00000272767,ENSG00000270421,ENSG00000234369,ENSG00000171988
chr10	63630155	63630305	10:63630155-63630305	ENSG00000270352,ENSG00000232075,ENSG00000286373
chr10	63630455	63630605	10:63630455-63630605	ENSG00000270352,ENSG00000232075,ENSG00000286373
chr10	63630855	63631005	10:63630855-63631005	ENSG00000270352,ENSG00000232075,ENSG00000286373
chr10	63632095	63632245	10:63632095-63632245	-
chr10	63633787	63633945	10:63633787-63633945	ENSG00000232075,ENSG00000286373
chr10	63642935	63643085	10:63642935-63643085	-
chr10	63644495	63644645	10:63644495-63644645	-
chr10	63644855	63645005	10:63644855-63645005	-
chr10	63646632	63646782	10:63646632-63646782	-
chr10	63665975	63666145	10:63665975-63666145	ENSG00000228566,ENSG00000270352
chr10	63667115	63667265	10:63667115-63667265	ENSG00000228566,ENSG00000270352
chr10	63668235	63668385	10:63668235-63668385	ENSG00000228566,ENSG00000270352
chr10	63670395	63670565	10:63670395-63670565	ENSG00000228566,ENSG00000270352
chr10	63671635	63671794	10:63671635-63671794	ENSG00000270352
chr10	63675315	63675465	10:63675315-63675465	-
chr10	63682395	63682545	10:63682395-63682545	ENSG00000282906,ENSG00000224714,ENSG00000233900,ENSG00000228566,ENSG00000270352,ENSG00000234369
chr10	63692375	63692525	10:63692375-63692525	-
chr10	63693155	63693305	10:63693155-63693305	-
chr10	63698335	63698485	10:63698335-63698485	-
chr10	63698935	63699085	10:63698935-63699085	-
chr10	63699535	63699685	10:63699535-63699685	-
chr10	63699835	63699985	10:63699835-63699985	-
chr10	63700255	63700405	10:63700255-63700405	ENSG00000270352
chr10	63700955	63701119	10:63700955-63701119	-
chr10	63703175	63703325	10:63703175-63703325	-
chr10	63707415	63707585	10:63707415-63707585	ENSG00000216740,ENSG00000233900,ENSG00000270352,ENSG00000234369
chr10	63711435	63711605	10:63711435-63711605	-
chr10	63711995	63712145	10:63711995-63712145	-
chr10	63712395	63712545	10:63712395-63712545	-
chr10	63712835	63712985	10:63712835-63712985	-
chr10	63713415	63713565	10:63713415-63713565	-
chr10	63713855	63714005	10:63713855-63714005	-
chr10	63720095	63720245	10:63720095-63720245	-
chr10	63722635	63722785	10:63722635-63722785	-
chr10	63738655	63738805	10:63738655-63738805	-
chr10	63744055	63744205	10:63744055-63744205	-
chr10	63750095	63750245	10:63750095-63750245	-
chr10	63757168	63757318	10:63757168-63757318	-
chr10	63758174	63758325	10:63758174-63758325	-
chr10	63766835	63766985	10:63766835-63766985	-
chr10	63767315	63767465	10:63767315-63767465	-
chr10	63767635	63767805	10:63767635-63767805	-
chr10	63780208	63780358	10:63780208-63780358	-
chr10	63799255	63799405	10:63799255-63799405	ENSG00000224714
chr10	63800875	63801025	10:63800875-63801025	-
chr10	63801315	63801465	10:63801315-63801465	-
chr10	63812595	63812745	10:63812595-63812745	-
chr10	63819875	63820025	10:63819875-63820025	-
chr10	63825215	63825365	10:63825215-63825365	-
chr10	63829135	63829285	10:63829135-63829285	-
chr10	63831955	63832105	10:63831955-63832105	-
chr10	63833775	63833925	10:63833775-63833925	-
chr10	63866535	63866705	10:63866535-63866705	ENSG00000228566
chr10	63866975	63867125	10:63866975-63867125	ENSG00000228566
chr10	63872435	63872605	10:63872435-63872605	ENSG00000228566
chr10	63887345	63887495	10:63887345-63887495	-
chr10	63902015	63902165	10:63902015-63902165	ENSG00000213609
chr10	63919659	63919809	10:63919659-63919809	-
chr10	63920015	63920165	10:63920015-63920165	-
chr10	63929970	63930120	10:63929970-63930120	-
chr10	63935835	63935985	10:63935835-63935985	-
chr10	63975600	63975750	10:63975600-63975750	-
chr10	63976655	63976806	10:63976655-63976806	-
chr10	63977444	63977605	10:63977444-63977605	-
chr10	64036695	64036845	10:64036695-64036845	ENSG00000226426
chr10	64041275	64041445	10:64041275-64041445	ENSG00000273360,ENSG00000282906,ENSG00000224714,ENSG00000216740,ENSG00000233900,ENSG00000235489,ENSG00000226426
chr10	64067281	64067431	10:64067281-64067431	-
chr10	64071334	64071484	10:64071334-64071484	-
chr10	64092034	64092184	10:64092034-64092184	-
chr10	64101714	64101864	10:64101714-64101864	-
chr10	64103874	64104024	10:64103874-64104024	-
chr10	64116034	64116190	10:64116034-64116190	-
chr10	64129934	64130084	10:64129934-64130084	ENSG00000235489
chr10	64157274	64157424	10:64157274-64157424	ENSG00000235489
chr10	64160194	64160344	10:64160194-64160344	ENSG00000235489
chr10	64209695	64209865	10:64209695-64209865	ENSG00000235489
chr10	64211615	64211765	10:64211615-64211765	ENSG00000235489
chr10	64215145	64215445	10:64215145-64215445	-
chr10	64330158	64330308	10:64330158-64330308	-
chr10	64394854	64395046	10:64394854-64395046	-
chr10	64396216	64396366	10:64396216-64396366	ENSG00000233900
chr10	64408490	64408640	10:64408490-64408640	-
chr10	64430837	64430987	10:64430837-64430987	-
chr10	64482434	64482584	10:64482434-64482584	-
chr10	64486305	64486468	10:64486305-64486468	ENSG00000233900
chr10	64508078	64508228	10:64508078-64508228	-
chr10	64547269	64547419	10:64547269-64547419	-
chr10	64574540	64574690	10:64574540-64574690	ENSG00000233900
chr10	64587078	64587228	10:64587078-64587228	ENSG00000233900
chr10	64734138	64734288	10:64734138-64734288	ENSG00000216740,ENSG00000270648,ENSG00000233900
chr10	64734788	64734938	10:64734788-64734938	-
chr10	64743886	64744036	10:64743886-64744036	-
chr10	64760484	64760648	10:64760484-64760648	ENSG00000270648
chr10	64762953	64763103	10:64762953-64763103	ENSG00000270648
chr10	64810178	64810348	10:64810178-64810348	ENSG00000224714,ENSG00000216740
chr10	64873218	64873368	10:64873218-64873368	ENSG00000224714,ENSG00000216740
chr10	64874158	64874339	10:64874158-64874339	ENSG00000224714,ENSG00000216740
chr10	64874547	64874697	10:64874547-64874697	ENSG00000224714,ENSG00000216740
chr10	64896226	64896376	10:64896226-64896376	ENSG00000224714
chr10	64978057	64978207	10:64978057-64978207	ENSG00000224714
chr10	65046817	65046967	10:65046817-65046967	ENSG00000270754
chr10	65084258	65084408	10:65084258-65084408	ENSG00000282906
chr10	65152104	65152254	10:65152104-65152254	ENSG00000227173,ENSG00000282906
chr10	65194237	65194387	10:65194237-65194387	ENSG00000227173,ENSG00000282906
chr10	65194697	65194847	10:65194697-65194847	ENSG00000227173,ENSG00000282906
chr10	65222413	65222563	10:65222413-65222563	-
chr10	65248419	65248569	10:65248419-65248569	ENSG00000233724
chr10	65294377	65294527	10:65294377-65294527	ENSG00000235356,ENSG00000233724,ENSG00000227173
chr10	65297557	65297707	10:65297557-65297707	-
chr10	65306331	65306481	10:65306331-65306481	ENSG00000235356
chr10	65313537	65313687	10:65313537-65313687	ENSG00000235356
chr10	65320377	65320546	10:65320377-65320546	ENSG00000235356
chr10	65341697	65341847	10:65341697-65341847	ENSG00000273360,ENSG00000235356,ENSG00000233724,ENSG00000227173,ENSG00000282906,ENSG00000224714
chr10	65350800	65350950	10:65350800-65350950	-
chr10	65355235	65355385	10:65355235-65355385	-
chr10	65358677	65358827	10:65358677-65358827	ENSG00000227173,ENSG00000282906
chr10	65367967	65368117	10:65367967-65368117	-
chr10	65395037	65395227	10:65395037-65395227	-
chr10	65416257	65416407	10:65416257-65416407	-
chr10	65449497	65449647	10:65449497-65449647	-
chr10	65518598	65518748	10:65518598-65518748	-
chr10	65552657	65552807	10:65552657-65552807	-
chr10	65570160	65570310	10:65570160-65570310	ENSG00000228065
chr10	65570397	65570567	10:65570397-65570567	ENSG00000228065
chr10	65571317	65571467	10:65571317-65571467	ENSG00000228065
chr10	65574577	65574727	10:65574577-65574727	ENSG00000228065
chr10	65597497	65597647	10:65597497-65597647	ENSG00000228065
chr10	65611736	65611907	10:65611736-65611907	ENSG00000228065
chr10	65618277	65618427	10:65618277-65618427	ENSG00000228065
chr10	65628817	65628967	10:65628817-65628967	-
chr10	65670157	65670367	10:65670157-65670367	-
chr10	65710388	65710538	10:65710388-65710538	-
chr10	65714068	65714218	10:65714068-65714218	-
chr10	65769900	65770050	10:65769900-65770050	ENSG00000228065
chr10	65776778	65776928	10:65776778-65776928	-
chr10	65794217	65794367	10:65794217-65794367	-
chr10	65861297	65861455	10:65861297-65861455	-
chr10	65900303	65900453	10:65900303-65900453	-
chr10	65950157	65950307	10:65950157-65950307	-
chr10	66151437	66151587	10:66151437-66151587	ENSG00000273360
chr10	66167937	66168087	10:66167937-66168087	ENSG00000273360
chr10	66176813	66177113	10:66176813-66177113	-
chr10	66180837	66180987	10:66180837-66180987	ENSG00000273360,ENSG00000282906,ENSG00000224714
chr10	66209174	66209324	10:66209174-66209324	-
chr10	66214779	66215079	10:66214779-66215079	-
chr10	66215098	66215248	10:66215098-66215248	-
chr10	66270657	66270807	10:66270657-66270807	-
chr10	66353463	66353613	10:66353463-66353613	-
chr10	66378183	66378333	10:66378183-66378333	-
chr10	66515716	66515866	10:66515716-66515866	-
chr10	66555197	66555347	10:66555197-66555347	-
chr10	66564499	66564649	10:66564499-66564649	-
chr10	66586217	66586367	10:66586217-66586367	-
chr10	66592036	66592186	10:66592036-66592186	-
chr10	66627317	66627467	10:66627317-66627467	-
chr10	66637357	66637507	10:66637357-66637507	-
chr10	66639517	66639667	10:66639517-66639667	-
chr10	66678676	66678826	10:66678676-66678826	-
chr10	66680977	66681127	10:66680977-66681127	-
chr10	66708424	66708574	10:66708424-66708574	-
chr10	66714845	66714995	10:66714845-66714995	-
chr10	66746357	66746507	10:66746357-66746507	-
chr10	66747577	66747747	10:66747577-66747747	ENSG00000226448,ENSG00000273360
chr10	66752817	66752967	10:66752817-66752967	-
chr10	66772637	66772787	10:66772637-66772787	-
chr10	66783414	66783564	10:66783414-66783564	-
chr10	66784911	66785061	10:66784911-66785061	-
chr10	66799639	66799789	10:66799639-66799789	-
chr10	66827477	66827627	10:66827477-66827627	-
chr10	66833631	66833781	10:66833631-66833781	ENSG00000277056
chr10	66833937	66834087	10:66833937-66834087	ENSG00000277056
chr10	66836237	66836387	10:66836237-66836387	ENSG00000277056
chr10	66837457	66837627	10:66837457-66837627	ENSG00000277056
chr10	66838137	66838307	10:66838137-66838307	ENSG00000277056
chr10	66844677	66844827	10:66844677-66844827	ENSG00000277056
chr10	66884503	66884653	10:66884503-66884653	-
chr10	66925617	66925767	10:66925617-66925767	ENSG00000198739
chr10	66925937	66926107	10:66925937-66926107	ENSG00000276866,ENSG00000226448,ENSG00000198739,ENSG00000273360
chr10	66928117	66928267	10:66928117-66928267	ENSG00000198739
chr10	66931457	66931607	10:66931457-66931607	ENSG00000276866,ENSG00000226448,ENSG00000198739,ENSG00000273360
chr10	66971545	66971695	10:66971545-66971695	-
chr10	67000817	67000987	10:67000817-67000987	ENSG00000198739
chr10	67015417	67015567	10:67015417-67015567	ENSG00000198739
chr10	67045435	67045585	10:67045435-67045585	ENSG00000225299
chr10	67077528	67077678	10:67077528-67077678	-
chr10	67079237	67079387	10:67079237-67079387	ENSG00000225299
chr10	67088137	67088287	10:67088137-67088287	-
chr10	67098557	67098747	10:67098557-67098747	ENSG00000226448,ENSG00000225299
chr10	67098840	67098990	10:67098840-67098990	-
chr10	67116077	67116227	10:67116077-67116227	ENSG00000276866
chr10	67117273	67117423	10:67117273-67117423	-
chr10	67119817	67119967	10:67119817-67119967	-
chr10	67218708	67218858	10:67218708-67218858	-
chr10	67224976	67225126	10:67224976-67225126	-
chr10	67257157	67257307	10:67257157-67257307	ENSG00000226448
chr10	67306677	67306828	10:67306677-67306828	ENSG00000226448
chr10	67386881	67387031	10:67386881-67387031	ENSG00000276866
chr10	67492222	67492522	10:67492222-67492522	-
chr10	67521037	67521187	10:67521037-67521187	ENSG00000276866,ENSG00000226448
chr10	67527477	67527627	10:67527477-67527627	-
chr10	67539397	67539547	10:67539397-67539547	-
chr10	67549557	67549719	10:67549557-67549719	-
chr10	67602357	67602507	10:67602357-67602507	ENSG00000276866,ENSG00000226448
chr10	67606717	67606867	10:67606717-67606867	ENSG00000276866,ENSG00000226448
chr10	67607617	67607767	10:67607617-67607767	-
chr10	67610097	67610247	10:67610097-67610247	ENSG00000276866
chr10	67613317	67613467	10:67613317-67613467	-
chr10	67618237	67618387	10:67618237-67618387	-
chr10	67622669	67622819	10:67622669-67622819	-
chr10	67629577	67629727	10:67629577-67629727	-
chr10	67635457	67635607	10:67635457-67635607	-
chr10	67665073	67665223	10:67665073-67665223	ENSG00000183230
chr10	67665967	67666117	10:67665967-67666117	ENSG00000183230
chr10	67666557	67666707	10:67666557-67666707	ENSG00000183230
chr10	67668577	67668767	10:67668577-67668767	ENSG00000183230
chr10	67670077	67670247	10:67670077-67670247	ENSG00000183230
chr10	67695697	67695847	10:67695697-67695847	-
chr10	67697777	67697927	10:67697777-67697927	ENSG00000183230
chr10	67735010	67735310	10:67735010-67735310	-
chr10	67763557	67763707	10:67763557-67763707	ENSG00000213606,ENSG00000183230
chr10	67764117	67764287	10:67764117-67764287	ENSG00000213606,ENSG00000183230
chr10	67764417	67764587	10:67764417-67764587	ENSG00000212520,ENSG00000213606,ENSG00000183230
chr10	67764937	67765087	10:67764937-67765087	-
chr10	67780017	67780167	10:67780017-67780167	ENSG00000212520,ENSG00000225922,ENSG00000213606,ENSG00000276866,ENSG00000183230
chr10	67784677	67784847	10:67784677-67784847	-
chr10	67788557	67788707	10:67788557-67788707	ENSG00000225922
chr10	67790637	67790787	10:67790637-67790787	ENSG00000212520,ENSG00000225922
chr10	67791057	67791227	10:67791057-67791227	ENSG00000212520,ENSG00000225922
chr10	67791426	67791576	10:67791426-67791576	ENSG00000225922
chr10	67815717	67815867	10:67815717-67815867	ENSG00000239942,ENSG00000212520
chr10	67818437	67818587	10:67818437-67818587	ENSG00000239942,ENSG00000212520
chr10	67819917	67820067	10:67819917-67820067	ENSG00000239942,ENSG00000212520
chr10	67823327	67823477	10:67823327-67823477	ENSG00000239942,ENSG00000212520
chr10	67837637	67837787	10:67837637-67837787	ENSG00000237141,ENSG00000239942,ENSG00000108176
chr10	67838117	67838287	10:67838117-67838287	ENSG00000237141,ENSG00000239942,ENSG00000212520,ENSG00000108176
chr10	67840104	67840254	10:67840104-67840254	ENSG00000272892,ENSG00000108176
chr10	67849417	67849567	10:67849417-67849567	ENSG00000236375,ENSG00000226318,ENSG00000219932,ENSG00000252113,ENSG00000272892,ENSG00000237141,ENSG00000239942,ENSG00000212520,ENSG00000108176
chr10	67850095	67850247	10:67850095-67850247	ENSG00000252113,ENSG00000272892
chr10	67855677	67855827	10:67855677-67855827	ENSG00000226318,ENSG00000219932,ENSG00000252113
chr10	67884517	67884667	10:67884517-67884667	ENSG00000236375,ENSG00000266467,ENSG00000226318,ENSG00000096717,ENSG00000219932,ENSG00000252113
chr10	67884997	67885147	10:67884997-67885147	ENSG00000226318,ENSG00000096717,ENSG00000219932
chr10	67885677	67885827	10:67885677-67885827	ENSG00000096717
chr10	67885957	67886107	10:67885957-67886107	ENSG00000096717
chr10	67886673	67886823	10:67886673-67886823	ENSG00000096717
chr10	67912738	67912888	10:67912738-67912888	-
chr10	67925602	67925752	10:67925602-67925752	-
chr10	67925805	67925955	10:67925805-67925955	-
chr10	67936538	67936688	10:67936538-67936688	ENSG00000226318
chr10	67971398	67971548	10:67971398-67971548	ENSG00000226318
chr10	67976963	67977113	10:67976963-67977113	ENSG00000226318
chr10	67990203	67990353	10:67990203-67990353	ENSG00000266467
chr10	68007387	68007537	10:68007387-68007537	ENSG00000236375,ENSG00000266467
chr10	68032218	68032368	10:68032218-68032368	ENSG00000236375
chr10	68043145	68043295	10:68043145-68043295	-
chr10	68047678	68047828	10:68047678-68047828	-
chr10	68052558	68052708	10:68052558-68052708	ENSG00000236375
chr10	68067098	68067248	10:68067098-68067248	ENSG00000148634
chr10	68074075	68074288	10:68074075-68074288	ENSG00000148634
chr10	68074558	68074708	10:68074558-68074708	-
chr10	68074818	68074988	10:68074818-68074988	ENSG00000148634
chr10	68075218	68075368	10:68075218-68075368	ENSG00000236375,ENSG00000266467,ENSG00000226318,ENSG00000148634
chr10	68082918	68083068	10:68082918-68083068	ENSG00000148634
chr10	68088838	68088988	10:68088838-68088988	ENSG00000138347,ENSG00000148634
chr10	68094078	68094228	10:68094078-68094228	-
chr10	68095338	68095489	10:68095338-68095489	ENSG00000138347
chr10	68097258	68097428	10:68097258-68097428	ENSG00000138347
chr10	68099858	68100008	10:68099858-68100008	ENSG00000138347
chr10	68105878	68106028	10:68105878-68106028	ENSG00000138347
chr10	68106778	68106928	10:68106778-68106928	ENSG00000138347
chr10	68110078	68110228	10:68110078-68110228	ENSG00000138347
chr10	68128123	68128273	10:68128123-68128273	-
chr10	68133601	68133751	10:68133601-68133751	-
chr10	68135478	68135628	10:68135478-68135628	-
chr10	68135978	68136128	10:68135978-68136128	-
chr10	68136194	68136368	10:68136194-68136368	-
chr10	68136538	68136708	10:68136538-68136708	-
chr10	68140058	68140208	10:68140058-68140208	-
chr10	68153658	68153828	10:68153658-68153828	ENSG00000222371,ENSG00000138347,ENSG00000236375,ENSG00000266467,ENSG00000226318,ENSG00000148634,ENSG00000219932,ENSG00000252113
chr10	68154238	68154388	10:68154238-68154388	ENSG00000222371
chr10	68156498	68156648	10:68156498-68156648	ENSG00000222371,ENSG00000266467,ENSG00000226318,ENSG00000252113
chr10	68167398	68167548	10:68167398-68167548	-
chr10	68176098	68176248	10:68176098-68176248	-
chr10	68184658	68184808	10:68184658-68184808	-
chr10	68202718	68202868	10:68202718-68202868	-
chr10	68203058	68203228	10:68203058-68203228	-
chr10	68208538	68208708	10:68208538-68208708	-
chr10	68212878	68213028	10:68212878-68213028	-
chr10	68221318	68221468	10:68221318-68221468	-
chr10	68224918	68225068	10:68224918-68225068	ENSG00000179774
chr10	68231198	68231388	10:68231198-68231388	ENSG00000233590,ENSG00000179774
chr10	68231478	68231648	10:68231478-68231648	ENSG00000234102,ENSG00000233590,ENSG00000179774
chr10	68239901	68240051	10:68239901-68240051	ENSG00000233590,ENSG00000179774
chr10	68271658	68271808	10:68271658-68271808	ENSG00000234102,ENSG00000233590
chr10	68284118	68284268	10:68284118-68284268	ENSG00000108187,ENSG00000234102
chr10	68302298	68302448	10:68302298-68302448	ENSG00000108187
chr10	68328358	68328528	10:68328358-68328528	ENSG00000096746,ENSG00000108187
chr10	68328618	68328768	10:68328618-68328768	-
chr10	68329238	68329388	10:68329238-68329388	ENSG00000096746,ENSG00000108187
chr10	68331038	68331188	10:68331038-68331188	-
chr10	68331458	68331668	10:68331458-68331668	ENSG00000096746,ENSG00000108187
chr10	68331898	68332048	10:68331898-68332048	ENSG00000204130,ENSG00000096746,ENSG00000108187
chr10	68332858	68333008	10:68332858-68333008	ENSG00000096746,ENSG00000108187
chr10	68333098	68333268	10:68333098-68333268	ENSG00000096746,ENSG00000108187
chr10	68348558	68348708	10:68348558-68348708	ENSG00000204130
chr10	68367247	68367408	10:68367247-68367408	-
chr10	68402398	68402568	10:68402398-68402568	ENSG00000204130
chr10	68406378	68406568	10:68406378-68406568	ENSG00000234806,ENSG00000138346,ENSG00000204130
chr10	68407198	68407348	10:68407198-68407348	ENSG00000199638,ENSG00000234806,ENSG00000138346,ENSG00000204130
chr10	68428518	68428668	10:68428518-68428668	ENSG00000234806,ENSG00000138346
chr10	68436369	68436519	10:68436369-68436519	ENSG00000138346
chr10	68449818	68449968	10:68449818-68449968	ENSG00000199638,ENSG00000138346
chr10	68471738	68471968	10:68471738-68471968	ENSG00000199638,ENSG00000138346
chr10	68490113	68490263	10:68490113-68490263	ENSG00000226493
chr10	68492258	68492428	10:68492258-68492428	ENSG00000207438,ENSG00000226493,ENSG00000122912,ENSG00000199638
chr10	68506558	68506708	10:68506558-68506708	ENSG00000207438,ENSG00000226493,ENSG00000122912
chr10	68516878	68517028	10:68516878-68517028	ENSG00000207438,ENSG00000122912
chr10	68527498	68527668	10:68527498-68527668	ENSG00000200218,ENSG00000221184,ENSG00000283551,ENSG00000195401,ENSG00000260400,ENSG00000214881,ENSG00000207438,ENSG00000226493,ENSG00000122912,ENSG00000199638,ENSG00000138346
chr10	68543089	68543239	10:68543089-68543239	ENSG00000214881
chr10	68549278	68549428	10:68549278-68549428	ENSG00000214881
chr10	68550878	68551028	10:68550878-68551028	ENSG00000221184,ENSG00000283551,ENSG00000195401,ENSG00000260400,ENSG00000138336,ENSG00000214881,ENSG00000199638
chr10	68560178	68560356	10:68560178-68560356	ENSG00000138336
chr10	68561378	68561528	10:68561378-68561528	ENSG00000138336
chr10	68561978	68562128	10:68561978-68562128	ENSG00000138336
chr10	68563176	68563328	10:68563176-68563328	ENSG00000138336
chr10	68579118	68579268	10:68579118-68579268	ENSG00000260400
chr10	68594538	68594708	10:68594538-68594708	ENSG00000260400
chr10	68599078	68599248	10:68599078-68599248	-
chr10	68600038	68600188	10:68600038-68600188	-
chr10	68600438	68600588	10:68600438-68600588	ENSG00000195401,ENSG00000260400,ENSG00000213025,ENSG00000138336
chr10	68606998	68607148	10:68606998-68607148	-
chr10	68617818	68617968	10:68617818-68617968	-
chr10	68620294	68620444	10:68620294-68620444	ENSG00000213025
chr10	68625635	68625785	10:68625635-68625785	ENSG00000213025
chr10	68628738	68628888	10:68628738-68628888	ENSG00000213025
chr10	68638758	68638908	10:68638758-68638908	ENSG00000213025
chr10	68648058	68648208	10:68648058-68648208	ENSG00000260400,ENSG00000213025
chr10	68665902	68666068	10:68665902-68666068	ENSG00000260400,ENSG00000227583
chr10	68666358	68666528	10:68666358-68666528	ENSG00000260400,ENSG00000227583
chr10	68719438	68719588	10:68719438-68719588	ENSG00000270494
chr10	68721018	68721168	10:68721018-68721168	ENSG00000200218,ENSG00000221184,ENSG00000283551,ENSG00000195401,ENSG00000060339,ENSG00000270494,ENSG00000260400,ENSG00000122912,ENSG00000199638,ENSG00000138346
chr10	68722098	68722248	10:68722098-68722248	-
chr10	68722478	68722628	10:68722478-68722628	-
chr10	68782321	68782471	10:68782321-68782471	-
chr10	68782593	68782743	10:68782593-68782743	-
chr10	68784578	68784753	10:68784578-68784753	-
chr10	68792238	68792388	10:68792238-68792388	ENSG00000221184,ENSG00000283551
chr10	68805498	68805648	10:68805498-68805648	-
chr10	68813930	68814080	10:68813930-68814080	-
chr10	68826903	68827053	10:68826903-68827053	ENSG00000165730
chr10	68827378	68827548	10:68827378-68827548	ENSG00000200218,ENSG00000165730
chr10	68861499	68861649	10:68861499-68861649	ENSG00000200218
chr10	68869739	68869889	10:68869739-68869889	ENSG00000200218
chr10	68871094	68871244	10:68871094-68871244	ENSG00000200218
chr10	68871459	68871609	10:68871459-68871609	ENSG00000200218
chr10	68872099	68872269	10:68872099-68872269	ENSG00000200218
chr10	68897559	68897709	10:68897559-68897709	ENSG00000206855,ENSG00000107625,ENSG00000285871,ENSG00000200218,ENSG00000221184,ENSG00000283551
chr10	68900559	68900709	10:68900559-68900709	-
chr10	68901099	68901249	10:68901099-68901249	ENSG00000206855,ENSG00000107625,ENSG00000285871,ENSG00000200218,ENSG00000165730,ENSG00000221184,ENSG00000283551,ENSG00000195401,ENSG00000260400,ENSG00000199638
chr10	68901522	68901672	10:68901522-68901672	-
chr10	68901679	68901829	10:68901679-68901829	ENSG00000206855,ENSG00000107625,ENSG00000285871
chr10	68924719	68924869	10:68924719-68924869	ENSG00000206855
chr10	68938259	68938409	10:68938259-68938409	-
chr10	68939499	68939649	10:68939499-68939649	-
chr10	68956059	68956209	10:68956059-68956209	ENSG00000165732,ENSG00000221184,ENSG00000283551
chr10	68956579	68956749	10:68956579-68956749	ENSG00000165732
chr10	68957119	68957269	10:68957119-68957269	ENSG00000165732,ENSG00000221184,ENSG00000283551
chr10	68957759	68957909	10:68957759-68957909	ENSG00000165732
chr10	68963194	68963344	10:68963194-68963344	-
chr10	68981159	68981309	10:68981159-68981309	ENSG00000198954
chr10	68988639	68988809	10:68988639-68988809	ENSG00000214875,ENSG00000198954
chr10	68989279	68989429	10:68989279-68989429	-
chr10	68993179	68993329	10:68993179-68993329	ENSG00000214875,ENSG00000198954
chr10	68997819	68997969	10:68997819-68997969	ENSG00000214875
chr10	69004939	69005089	10:69004939-69005089	ENSG00000229001,ENSG00000198954
chr10	69009459	69009609	10:69009459-69009609	ENSG00000229001,ENSG00000198954
chr10	69010379	69010529	10:69010379-69010529	ENSG00000229001
chr10	69014319	69014469	10:69014319-69014469	ENSG00000233163,ENSG00000229001,ENSG00000214875,ENSG00000198954
chr10	69014875	69015025	10:69014875-69015025	-
chr10	69038776	69038926	10:69038776-69038926	-
chr10	69045619	69045769	10:69045619-69045769	ENSG00000229001
chr10	69048205	69048355	10:69048205-69048355	-
chr10	69051439	69051609	10:69051439-69051609	-
chr10	69058019	69058169	10:69058019-69058169	-
chr10	69061519	69061669	10:69061519-69061669	ENSG00000233163,ENSG00000122958,ENSG00000274008,ENSG00000122862,ENSG00000229001,ENSG00000214875,ENSG00000198954,ENSG00000200218,ENSG00000260400,ENSG00000199638
chr10	69065799	69065969	10:69065799-69065969	ENSG00000229001
chr10	69068679	69068829	10:69068679-69068829	-
chr10	69086239	69086401	10:69086239-69086401	ENSG00000122862
chr10	69087999	69088149	10:69087999-69088149	ENSG00000274008,ENSG00000122862,ENSG00000229001
chr10	69088519	69088669	10:69088519-69088669	ENSG00000122862
chr10	69089019	69089169	10:69089019-69089169	ENSG00000122862
chr10	69089346	69089496	10:69089346-69089496	-
chr10	69090139	69090289	10:69090139-69090289	ENSG00000274008,ENSG00000122862
chr10	69090819	69090969	10:69090819-69090969	-
chr10	69092179	69092329	10:69092179-69092329	ENSG00000274008
chr10	69093399	69093549	10:69093399-69093549	ENSG00000274008,ENSG00000122862,ENSG00000229001
chr10	69094099	69094249	10:69094099-69094249	ENSG00000274008,ENSG00000122862
chr10	69096019	69096169	10:69096019-69096169	ENSG00000274008
chr10	69097859	69098009	10:69097859-69098009	ENSG00000274008
chr10	69100525	69100675	10:69100525-69100675	ENSG00000274008
chr10	69101879	69102029	10:69101879-69102029	ENSG00000274008
chr10	69123399	69123549	10:69123399-69123549	ENSG00000122958
chr10	69123999	69124169	10:69123999-69124169	ENSG00000233163,ENSG00000122958
chr10	69124419	69124569	10:69124419-69124569	ENSG00000122958
chr10	69124879	69125029	10:69124879-69125029	ENSG00000122958
chr10	69130379	69130529	10:69130379-69130529	-
chr10	69161039	69161189	10:69161039-69161189	ENSG00000233163
chr10	69179879	69180049	10:69179879-69180049	ENSG00000156502,ENSG00000233163,ENSG00000122958
chr10	69180919	69181069	10:69180919-69181069	ENSG00000156502
chr10	69201075	69201225	10:69201075-69201225	-
chr10	69202419	69202585	10:69202419-69202585	ENSG00000156502
chr10	69217299	69217469	10:69217299-69217469	ENSG00000156510
chr10	69219582	69219732	10:69219582-69219732	ENSG00000156510
chr10	69222327	69222489	10:69222327-69222489	ENSG00000156510,ENSG00000229261
chr10	69222739	69222889	10:69222739-69222889	ENSG00000156510
chr10	69232439	69232609	10:69232439-69232609	ENSG00000229261
chr10	69237679	69237849	10:69237679-69237849	ENSG00000156510,ENSG00000229261
chr10	69239579	69239729	10:69239579-69239729	ENSG00000229261
chr10	69239939	69240089	10:69239939-69240089	ENSG00000156510
chr10	69241679	69241829	10:69241679-69241829	ENSG00000156510
chr10	69242619	69242769	10:69242619-69242769	ENSG00000156510
chr10	69256359	69256509	10:69256359-69256509	ENSG00000231748,ENSG00000156510
chr10	69268902	69269052	10:69268902-69269052	ENSG00000231748
chr10	69269899	69270049	10:69269899-69270049	ENSG00000156515,ENSG00000231748
chr10	69272839	69272989	10:69272839-69272989	ENSG00000156515,ENSG00000231748
chr10	69278659	69278849	10:69278659-69278849	ENSG00000156515,ENSG00000231748
chr10	69303893	69304043	10:69303893-69304043	ENSG00000229197
chr10	69316439	69316623	10:69316439-69316623	ENSG00000156515
chr10	69318699	69318869	10:69318699-69318869	ENSG00000229197,ENSG00000156515
chr10	69319499	69319649	10:69319499-69319649	ENSG00000229197,ENSG00000156515
chr10	69326288	69326438	10:69326288-69326438	-
chr10	69328099	69328249	10:69328099-69328249	ENSG00000229197,ENSG00000156515
chr10	69328999	69329149	10:69328999-69329149	-
chr10	69333359	69333509	10:69333359-69333509	ENSG00000156515
chr10	69335259	69335409	10:69335259-69335409	ENSG00000156515
chr10	69337599	69337749	10:69337599-69337749	ENSG00000229197,ENSG00000156515
chr10	69339407	69339557	10:69339407-69339557	-
chr10	69340019	69340169	10:69340019-69340169	ENSG00000156515
chr10	69349359	69349529	10:69349359-69349529	ENSG00000229197,ENSG00000156515
chr10	69352640	69352809	10:69352640-69352809	-
chr10	69359199	69359349	10:69359199-69359349	-
chr10	69360859	69361029	10:69360859-69361029	ENSG00000229197
chr10	69362779	69362949	10:69362779-69362949	-
chr10	69372179	69372349	10:69372179-69372349	ENSG00000229197
chr10	69375939	69376089	10:69375939-69376089	-
chr10	69378099	69378249	10:69378099-69378249	ENSG00000229197,ENSG00000231748
chr10	69382819	69383009	10:69382819-69383009	ENSG00000229197
chr10	69383559	69383709	10:69383559-69383709	-
chr10	69383830	69383980	10:69383830-69383980	-
chr10	69390199	69390383	10:69390199-69390383	ENSG00000156515
chr10	69392599	69392769	10:69392599-69392769	ENSG00000156515,ENSG00000229261
chr10	69398139	69398290	10:69398139-69398290	ENSG00000156515
chr10	69403619	69403769	10:69403619-69403769	ENSG00000075073
chr10	69406619	69406769	10:69406619-69406769	ENSG00000075073
chr10	69408619	69408789	10:69408619-69408789	ENSG00000287306,ENSG00000075073
chr10	69408899	69409049	10:69408899-69409049	ENSG00000075073
chr10	69413339	69413489	10:69413339-69413489	ENSG00000075073
chr10	69422079	69422245	10:69422079-69422245	ENSG00000075073
chr10	69424259	69424409	10:69424259-69424409	ENSG00000075073
chr10	69427239	69427389	10:69427239-69427389	ENSG00000232734
chr10	69434279	69434429	10:69434279-69434429	ENSG00000232734
chr10	69438639	69438789	10:69438639-69438789	ENSG00000232734
chr10	69439859	69440029	10:69439859-69440029	ENSG00000232734
chr10	69446359	69446509	10:69446359-69446509	ENSG00000099282
chr10	69446719	69446869	10:69446719-69446869	ENSG00000099282
chr10	69449899	69450049	10:69449899-69450049	ENSG00000099282
chr10	69451359	69451510	10:69451359-69451510	ENSG00000099282
chr10	69461279	69461429	10:69461279-69461429	-
chr10	69468799	69468949	10:69468799-69468949	-
chr10	69475139	69475289	10:69475139-69475289	ENSG00000099282
chr10	69475579	69475729	10:69475579-69475729	ENSG00000099282
chr10	69479899	69480049	10:69479899-69480049	ENSG00000099282
chr10	69507959	69508109	10:69507959-69508109	ENSG00000235803,ENSG00000230755,ENSG00000233197,ENSG00000287306,ENSG00000099282,ENSG00000235524,ENSG00000231152,ENSG00000226794
chr10	69513012	69513162	10:69513012-69513162	ENSG00000287306
chr10	69515739	69515889	10:69515739-69515889	ENSG00000235803,ENSG00000230755,ENSG00000233197,ENSG00000287306,ENSG00000235524,ENSG00000231152,ENSG00000226794
chr10	69550083	69550233	10:69550083-69550233	-
chr10	69567959	69568129	10:69567959-69568129	ENSG00000235803,ENSG00000230755,ENSG00000236154,ENSG00000122859,ENSG00000235524,ENSG00000231152,ENSG00000226794
chr10	69576499	69576649	10:69576499-69576649	ENSG00000235803,ENSG00000230755,ENSG00000236154,ENSG00000122859,ENSG00000235524,ENSG00000231152
chr10	69630159	69630309	10:69630159-69630309	ENSG00000171224
chr10	69637059	69637209	10:69637059-69637209	ENSG00000171224
chr10	69639339	69639489	10:69639339-69639489	ENSG00000235803,ENSG00000230755,ENSG00000235524,ENSG00000231152,ENSG00000226794,ENSG00000171224
chr10	69643571	69643721	10:69643571-69643721	-
chr10	69644659	69644809	10:69644659-69644809	ENSG00000226794,ENSG00000171224
chr10	69684379	69684529	10:69684379-69684529	ENSG00000235645
chr10	69684810	69684989	10:69684810-69684989	ENSG00000235645
chr10	69686259	69686409	10:69686259-69686409	ENSG00000235645
chr10	69696139	69696309	10:69696139-69696309	ENSG00000235803,ENSG00000230755,ENSG00000235524,ENSG00000231152,ENSG00000226794,ENSG00000235645,ENSG00000230469
chr10	69703959	69704109	10:69703959-69704109	ENSG00000235803,ENSG00000230755,ENSG00000235524,ENSG00000231152,ENSG00000226794
chr10	69715619	69715809	10:69715619-69715809	-
chr10	69717059	69717224	10:69717059-69717224	-
chr10	69722079	69722229	10:69722079-69722229	-
chr10	69728399	69728549	10:69728399-69728549	-
chr10	69730399	69730549	10:69730399-69730549	-
chr10	69731299	69731449	10:69731299-69731449	-
chr10	69734099	69734249	10:69734099-69734249	-
chr10	69743319	69743476	10:69743319-69743476	-
chr10	69749317	69749467	10:69749317-69749467	-
chr10	69752579	69752729	10:69752579-69752729	-
chr10	69758199	69758374	10:69758199-69758374	ENSG00000230469
chr10	69769459	69769629	10:69769459-69769629	ENSG00000230469
chr10	69786899	69787069	10:69786899-69787069	ENSG00000230469
chr10	69789179	69789329	10:69789179-69789329	ENSG00000230469
chr10	69800219	69800369	10:69800219-69800369	ENSG00000197467
chr10	69801199	69801371	10:69801199-69801371	ENSG00000197467
chr10	69801799	69801969	10:69801799-69801969	ENSG00000197467
chr10	69802659	69802809	10:69802659-69802809	ENSG00000197467
chr10	69807259	69807409	10:69807259-69807409	ENSG00000197467
chr10	69807839	69807989	10:69807839-69807989	ENSG00000197467
chr10	69811119	69811269	10:69811119-69811269	-
chr10	69819779	69819929	10:69819779-69819929	-
chr10	69836429	69836579	10:69836429-69836579	-
chr10	69838979	69839129	10:69838979-69839129	-
chr10	69839811	69839969	10:69839811-69839969	-
chr10	69845979	69846129	10:69845979-69846129	-
chr10	69861619	69861769	10:69861619-69861769	-
chr10	69863739	69863889	10:69863739-69863889	-
chr10	69864439	69864589	10:69864439-69864589	-
chr10	69866819	69866989	10:69866819-69866989	-
chr10	69869639	69869809	10:69869639-69869809	-
chr10	69874519	69874727	10:69874519-69874727	ENSG00000197467
chr10	69877739	69877889	10:69877739-69877889	ENSG00000197467
chr10	69884819	69884969	10:69884819-69884969	ENSG00000197467
chr10	69885379	69885529	10:69885379-69885529	-
chr10	69895899	69896049	10:69895899-69896049	ENSG00000197467
chr10	69901719	69901889	10:69901719-69901889	-
chr10	69902019	69902169	10:69902019-69902169	-
chr10	69911679	69911829	10:69911679-69911829	-
chr10	69912739	69912889	10:69912739-69912889	-
chr10	69914474	69914624	10:69914474-69914624	-
chr10	69914739	69914889	10:69914739-69914889	ENSG00000197467
chr10	69915058	69915208	10:69915058-69915208	-
chr10	69934929	69935079	10:69934929-69935079	-
chr10	69942719	69942873	10:69942719-69942873	-
chr10	69958379	69958529	10:69958379-69958529	-
chr10	69961399	69961549	10:69961399-69961549	-
chr10	69966319	69966469	10:69966319-69966469	-
chr10	69968979	69969129	10:69968979-69969129	-
chr10	69994379	69994529	10:69994379-69994529	ENSG00000224222
chr10	70007579	70007749	10:70007579-70007749	ENSG00000224222
chr10	70052739	70052889	10:70052739-70052889	ENSG00000099284
chr10	70053999	70054149	10:70053999-70054149	ENSG00000099284
chr10	70077719	70077889	10:70077719-70077889	ENSG00000099284
chr10	70080919	70081069	10:70080919-70081069	ENSG00000099284
chr10	70084307	70084457	10:70084307-70084457	ENSG00000099284
chr10	70087539	70087689	10:70087539-70087689	ENSG00000099284
chr10	70088219	70088369	10:70088219-70088369	ENSG00000099284
chr10	70116319	70116469	10:70116319-70116469	ENSG00000042286
chr10	70122859	70123009	10:70122859-70123009	ENSG00000042286
chr10	70131079	70131249	10:70131079-70131249	ENSG00000042286,ENSG00000156521
chr10	70132267	70132417	10:70132267-70132417	ENSG00000042286
chr10	70132779	70132929	10:70132779-70132929	ENSG00000042286
chr10	70133193	70133343	10:70133193-70133343	ENSG00000042286
chr10	70145759	70145909	10:70145759-70145909	ENSG00000156521,ENSG00000229097
chr10	70145979	70146144	10:70145979-70146144	ENSG00000156521
chr10	70146679	70146829	10:70146679-70146829	ENSG00000224222,ENSG00000099284,ENSG00000042286,ENSG00000156521,ENSG00000079332,ENSG00000229097
chr10	70147079	70147229	10:70147079-70147229	ENSG00000156521,ENSG00000229097
chr10	70158292	70158442	10:70158292-70158442	ENSG00000079332,ENSG00000229097
chr10	70170539	70170689	10:70170539-70170689	ENSG00000156521,ENSG00000079332,ENSG00000229097
chr10	70174270	70174420	10:70174270-70174420	ENSG00000079332
chr10	70186679	70186829	10:70186679-70186829	-
chr10	70191494	70191649	10:70191494-70191649	ENSG00000232142
chr10	70192059	70192209	10:70192059-70192209	ENSG00000079332,ENSG00000229097,ENSG00000232142
chr10	70192719	70192869	10:70192719-70192869	ENSG00000232142
chr10	70193679	70193829	10:70193679-70193829	ENSG00000232142
chr10	70194559	70194709	10:70194559-70194709	ENSG00000229097,ENSG00000232142
chr10	70199179	70199329	10:70199179-70199329	ENSG00000232142
chr10	70221639	70221789	10:70221639-70221789	ENSG00000180817
chr10	70223859	70224009	10:70223859-70224009	-
chr10	70227759	70227909	10:70227759-70227909	ENSG00000180817
chr10	70228039	70228189	10:70228039-70228189	-
chr10	70232559	70232709	10:70232559-70232709	ENSG00000180817
chr10	70233399	70233549	10:70233399-70233549	ENSG00000180817
chr10	70235179	70235349	10:70235179-70235349	ENSG00000180817
chr10	70255359	70255509	10:70255359-70255509	-
chr10	70255979	70256129	10:70255979-70256129	ENSG00000148734
chr10	70257899	70258049	10:70257899-70258049	-
chr10	70258319	70258469	10:70258319-70258469	-
chr10	70258834	70258984	10:70258834-70258984	-
chr10	70261139	70261289	10:70261139-70261289	-
chr10	70265207	70265357	10:70265207-70265357	-
chr10	70267559	70267709	10:70267559-70267709	ENSG00000148734
chr10	70272919	70273089	10:70272919-70273089	ENSG00000148734
chr10	70274759	70274929	10:70274759-70274929	ENSG00000148734
chr10	70276878	70277028	10:70276878-70277028	ENSG00000148734
chr10	70290759	70290909	10:70290759-70290909	ENSG00000148734
chr10	70295510	70295660	10:70295510-70295660	-
chr10	70296639	70296809	10:70296639-70296809	ENSG00000148734
chr10	70302399	70302569	10:70302399-70302569	ENSG00000148734
chr10	70313099	70313249	10:70313099-70313249	-
chr10	70315961	70316111	10:70315961-70316111	-
chr10	70320839	70320989	10:70320839-70320989	-
chr10	70331519	70331669	10:70331519-70331669	-
chr10	70331839	70331989	10:70331839-70331989	ENSG00000148734
chr10	70337479	70337629	10:70337479-70337629	-
chr10	70348559	70348769	10:70348559-70348769	-
chr10	70352819	70352969	10:70352819-70352969	-
chr10	70355519	70355669	10:70355519-70355669	-
chr10	70364059	70364229	10:70364059-70364229	-
chr10	70364519	70364669	10:70364519-70364669	ENSG00000229097,ENSG00000180817,ENSG00000148734,ENSG00000172731,ENSG00000224725
chr10	70367499	70367649	10:70367499-70367649	-
chr10	70370879	70371029	10:70370879-70371029	-
chr10	70375119	70375269	10:70375119-70375269	ENSG00000172731
chr10	70378179	70378329	10:70378179-70378329	ENSG00000172731,ENSG00000224725
chr10	70381939	70382089	10:70381939-70382089	ENSG00000172731,ENSG00000224725
chr10	70382659	70382849	10:70382659-70382849	ENSG00000172731,ENSG00000224725
chr10	70387639	70387789	10:70387639-70387789	ENSG00000172731,ENSG00000224725
chr10	70403999	70404149	10:70403999-70404149	ENSG00000172731,ENSG00000224725,ENSG00000148730,ENSG00000156574,ENSG00000230661
chr10	70404419	70404569	10:70404419-70404569	ENSG00000148730
chr10	70405019	70405169	10:70405019-70405169	ENSG00000148730
chr10	70405599	70405749	10:70405599-70405749	ENSG00000172731,ENSG00000224725,ENSG00000148730,ENSG00000156574,ENSG00000280401,ENSG00000107719,ENSG00000230661
chr10	70406379	70406529	10:70406379-70406529	-
chr10	70418359	70418509	10:70418359-70418509	-
chr10	70430639	70430809	10:70430639-70430809	ENSG00000156574,ENSG00000280401,ENSG00000230661
chr10	70431159	70431309	10:70431159-70431309	ENSG00000156574,ENSG00000280401
chr10	70432199	70432349	10:70432199-70432349	ENSG00000156574,ENSG00000280401
chr10	70445819	70445969	10:70445819-70445969	ENSG00000156574
chr10	70458399	70458549	10:70458399-70458549	ENSG00000156574,ENSG00000230661
chr10	70461499	70461669	10:70461499-70461669	ENSG00000107719,ENSG00000230661
chr10	70462819	70462969	10:70462819-70462969	-
chr10	70477819	70477969	10:70477819-70477969	ENSG00000107719,ENSG00000230661
chr10	70478359	70478509	10:70478359-70478509	ENSG00000107719,ENSG00000230661
chr10	70500839	70500989	10:70500839-70500989	ENSG00000230661
chr10	70508959	70509129	10:70508959-70509129	ENSG00000230661
chr10	70509839	70509989	10:70509839-70509989	ENSG00000230661
chr10	70512199	70512349	10:70512199-70512349	ENSG00000230661
chr10	70512499	70512649	10:70512499-70512649	-
chr10	70518819	70518969	10:70518819-70518969	-
chr10	70528919	70529069	10:70528919-70529069	ENSG00000230661
chr10	70540599	70540749	10:70540599-70540749	-
chr10	70542619	70542769	10:70542619-70542769	-
chr10	70549979	70550129	10:70549979-70550129	-
chr10	70552159	70552309	10:70552159-70552309	ENSG00000107719,ENSG00000230661,ENSG00000180644,ENSG00000166220,ENSG00000231366
chr10	70558959	70559109	10:70558959-70559109	-
chr10	70559139	70559309	10:70559139-70559309	-
chr10	70559439	70559589	10:70559439-70559589	-
chr10	70561169	70561319	10:70561169-70561319	-
chr10	70576099	70576249	10:70576099-70576249	ENSG00000180644
chr10	70576899	70577049	10:70576899-70577049	-
chr10	70578519	70578669	10:70578519-70578669	ENSG00000180644
chr10	70589859	70590009	10:70589859-70590009	ENSG00000180644
chr10	70617899	70618049	10:70617899-70618049	ENSG00000180644
chr10	70618239	70618389	10:70618239-70618389	ENSG00000180644
chr10	70619439	70619589	10:70619439-70619589	ENSG00000180644
chr10	70623399	70623549	10:70623399-70623549	ENSG00000180644
chr10	70624379	70624549	10:70624379-70624549	ENSG00000180644
chr10	70649659	70649809	10:70649659-70649809	-
chr10	70653339	70653509	10:70653339-70653509	ENSG00000180644
chr10	70656599	70656769	10:70656599-70656769	ENSG00000180644,ENSG00000138316
chr10	70664859	70665009	10:70664859-70665009	ENSG00000180644,ENSG00000138316
chr10	70668557	70668707	10:70668557-70668707	ENSG00000138316
chr10	70672519	70672669	10:70672519-70672669	ENSG00000138316
chr10	70673699	70673849	10:70673699-70673849	ENSG00000138316
chr10	70679659	70679809	10:70679659-70679809	ENSG00000138316
chr10	70693999	70694149	10:70693999-70694149	-
chr10	70694878	70695049	10:70694878-70695049	-
chr10	70715959	70716109	10:70715959-70716109	-
chr10	70722919	70723069	10:70722919-70723069	-
chr10	70729879	70730029	10:70729879-70730029	-
chr10	70730999	70731149	10:70730999-70731149	-
chr10	70742579	70742749	10:70742579-70742749	ENSG00000166220
chr10	70754239	70754389	10:70754239-70754389	-
chr10	70754879	70755029	10:70754879-70755029	-
chr10	70756925	70757075	10:70756925-70757075	-
chr10	70758759	70759059	10:70758759-70759059	-
chr10	70759159	70759309	10:70759159-70759309	ENSG00000166220
chr10	70761399	70761549	10:70761399-70761549	ENSG00000166220
chr10	70786894	70787044	10:70786894-70787044	ENSG00000166220,ENSG00000231366
chr10	70787199	70787349	10:70787199-70787349	ENSG00000166220,ENSG00000231366
chr10	70809899	70810049	10:70809899-70810049	-
chr10	70815819	70815969	10:70815819-70815969	ENSG00000166224
chr10	70816279	70816469	10:70816279-70816469	ENSG00000166224
chr10	70816579	70816729	10:70816579-70816729	ENSG00000231366,ENSG00000166224
chr10	70832339	70832489	10:70832339-70832489	-
chr10	70832739	70832889	10:70832739-70832889	-
chr10	70833279	70833449	10:70833279-70833449	ENSG00000166220,ENSG00000231366,ENSG00000166224
chr10	70836038	70836188	10:70836038-70836188	ENSG00000166224
chr10	70838502	70838652	10:70838502-70838652	-
chr10	70849698	70849868	10:70849698-70849868	ENSG00000166224
chr10	70850278	70850428	10:70850278-70850428	ENSG00000166224
chr10	70856558	70856708	10:70856558-70856708	ENSG00000166224
chr10	70871098	70871248	10:70871098-70871248	-
chr10	70877358	70877508	10:70877358-70877508	-
chr10	70880118	70880288	10:70880118-70880288	ENSG00000166224,ENSG00000166228
chr10	70887838	70887988	10:70887838-70887988	ENSG00000166228
chr10	70888538	70888708	10:70888538-70888708	ENSG00000166228
chr10	70890958	70891108	10:70890958-70891108	ENSG00000166228
chr10	70891798	70891948	10:70891798-70891948	ENSG00000166228
chr10	70903378	70903543	10:70903378-70903543	-
chr10	70913385	70913535	10:70913385-70913535	-
chr10	70925778	70925944	10:70925778-70925944	ENSG00000285300,ENSG00000271409
chr10	70927338	70927491	10:70927338-70927491	ENSG00000285300,ENSG00000271409,ENSG00000259267
chr10	70928278	70928428	10:70928278-70928428	ENSG00000285300,ENSG00000271409
chr10	70931238	70931388	10:70931238-70931388	ENSG00000285300,ENSG00000271409,ENSG00000259267
chr10	70941278	70941428	10:70941278-70941428	ENSG00000259267
chr10	70968243	70968393	10:70968243-70968393	-
chr10	70970938	70971088	10:70970938-70971088	-
chr10	70974438	70974608	10:70974438-70974608	-
chr10	71001601	71001751	10:71001601-71001751	-
chr10	71015818	71015993	10:71015818-71015993	-
chr10	71059078	71059231	10:71059078-71059231	-
chr10	71068958	71069108	10:71068958-71069108	-
chr10	71088118	71088268	10:71088118-71088268	-
chr10	71128354	71128504	10:71128354-71128504	-
chr10	71156418	71156568	10:71156418-71156568	-
chr10	71156618	71156768	10:71156618-71156768	-
chr10	71161478	71161628	10:71161478-71161628	-
chr10	71187718	71187888	10:71187718-71187888	-
chr10	71189618	71189768	10:71189618-71189768	-
chr10	71205578	71205728	10:71205578-71205728	ENSG00000107731
chr10	71207147	71207297	10:71207147-71207297	ENSG00000107731
chr10	71209158	71209308	10:71209158-71209308	ENSG00000285300,ENSG00000271409,ENSG00000107731
chr10	71212438	71212608	10:71212438-71212608	ENSG00000285300,ENSG00000271409,ENSG00000107731,ENSG00000237512
chr10	71213418	71213588	10:71213418-71213588	ENSG00000107731,ENSG00000237512
chr10	71213818	71213968	10:71213818-71213968	-
chr10	71214158	71214328	10:71214158-71214328	ENSG00000285300,ENSG00000271409,ENSG00000107731,ENSG00000237512
chr10	71218258	71218408	10:71218258-71218408	ENSG00000107731,ENSG00000237512
chr10	71230686	71230848	10:71230686-71230848	-
chr10	71232498	71232648	10:71232498-71232648	-
chr10	71235038	71235188	10:71235038-71235188	-
chr10	71235498	71235648	10:71235498-71235648	-
chr10	71240578	71240728	10:71240578-71240728	-
chr10	71241158	71241328	10:71241158-71241328	-
chr10	71241478	71241628	10:71241478-71241628	-
chr10	71242058	71242208	10:71242058-71242208	-
chr10	71242358	71242508	10:71242358-71242508	-
chr10	71244078	71244228	10:71244078-71244228	-
chr10	71244798	71244968	10:71244798-71244968	ENSG00000237512
chr10	71255818	71255968	10:71255818-71255968	-
chr10	71260778	71260948	10:71260778-71260948	ENSG00000285300,ENSG00000271409
chr10	71263578	71263728	10:71263578-71263728	-
chr10	71266458	71266628	10:71266458-71266628	-
chr10	71267213	71267363	10:71267213-71267363	-
chr10	71268495	71268648	10:71268495-71268648	-
chr10	71269758	71269948	10:71269758-71269948	-
chr10	71270398	71270548	10:71270398-71270548	ENSG00000285300,ENSG00000271409
chr10	71271758	71271919	10:71271758-71271919	-
chr10	71272538	71272728	10:71272538-71272728	-
chr10	71285158	71285308	10:71285158-71285308	-
chr10	71303398	71303548	10:71303398-71303548	-
chr10	71309114	71309264	10:71309114-71309264	-
chr10	71312878	71313028	10:71312878-71313028	ENSG00000198246
chr10	71313478	71313648	10:71313478-71313648	ENSG00000198246
chr10	71314378	71314548	10:71314378-71314548	ENSG00000198246
chr10	71316198	71316348	10:71316198-71316348	ENSG00000198246
chr10	71319118	71319268	10:71319118-71319268	ENSG00000198246
chr10	71319618	71319768	10:71319618-71319768	ENSG00000198246
chr10	71323518	71323668	10:71323518-71323668	ENSG00000198246
chr10	71347963	71348113	10:71347963-71348113	-
chr10	71354898	71355048	10:71354898-71355048	-
chr10	71358078	71358228	10:71358078-71358228	ENSG00000279406
chr10	71359498	71359668	10:71359498-71359668	ENSG00000198246,ENSG00000279406
chr10	71364538	71364688	10:71364538-71364688	ENSG00000279406
chr10	71364838	71364988	10:71364838-71364988	ENSG00000279406
chr10	71377478	71377628	10:71377478-71377628	ENSG00000198246,ENSG00000279406
chr10	71384318	71384488	10:71384318-71384488	-
chr10	71396338	71396488	10:71396338-71396488	ENSG00000107736
chr10	71433038	71433228	10:71433038-71433228	-
chr10	71436378	71436528	10:71436378-71436528	-
chr10	71476831	71476981	10:71476831-71476981	-
chr10	71486598	71486768	10:71486598-71486768	ENSG00000223817
chr10	71493002	71493152	10:71493002-71493152	-
chr10	71520158	71520308	10:71520158-71520308	ENSG00000223817
chr10	71531682	71531832	10:71531682-71531832	ENSG00000223817
chr10	71536458	71536622	10:71536458-71536622	-
chr10	71547918	71548108	10:71547918-71548108	ENSG00000223817
chr10	71548538	71548688	10:71548538-71548688	ENSG00000223817
chr10	71570118	71570268	10:71570118-71570268	ENSG00000107736
chr10	71582137	71582308	10:71582137-71582308	-
chr10	71584578	71584728	10:71584578-71584728	-
chr10	71585078	71585228	10:71585078-71585228	-
chr10	71598058	71598208	10:71598058-71598208	-
chr10	71598758	71598948	10:71598758-71598948	-
chr10	71600998	71601168	10:71600998-71601168	-
chr10	71604798	71604948	10:71604798-71604948	-
chr10	71609278	71609448	10:71609278-71609448	-
chr10	71613558	71613708	10:71613558-71613708	ENSG00000107736
chr10	71622298	71622448	10:71622298-71622448	ENSG00000107736
chr10	71623478	71623628	10:71623478-71623628	ENSG00000107736
chr10	71647611	71647761	10:71647611-71647761	-
chr10	71693104	71693254	10:71693104-71693254	-
chr10	71693478	71693668	10:71693478-71693668	-
chr10	71693859	71694009	10:71693859-71694009	-
chr10	71696818	71696988	10:71696818-71696988	-
chr10	71708298	71708448	10:71708298-71708448	ENSG00000107736
chr10	71713418	71713568	10:71713418-71713568	ENSG00000107736,ENSG00000214688,ENSG00000274824
chr10	71713738	71713888	10:71713738-71713888	ENSG00000107736,ENSG00000214688
chr10	71726058	71726208	10:71726058-71726208	ENSG00000214688
chr10	71726338	71726488	10:71726338-71726488	-
chr10	71727858	71728008	10:71727858-71728008	-
chr10	71728131	71728281	10:71728131-71728281	-
chr10	71740198	71740348	10:71740198-71740348	ENSG00000214688
chr10	71759398	71759548	10:71759398-71759548	ENSG00000107738
chr10	71765238	71765388	10:71765238-71765388	ENSG00000107738
chr10	71766818	71766988	10:71766818-71766988	ENSG00000107738,ENSG00000274824
chr10	71767238	71767408	10:71767238-71767408	ENSG00000107738
chr10	71767838	71767988	10:71767838-71767988	ENSG00000107738
chr10	71768978	71769128	10:71768978-71769128	ENSG00000107738,ENSG00000274824
chr10	71769598	71769748	10:71769598-71769748	ENSG00000107738
chr10	71770318	71770468	10:71770318-71770468	-
chr10	71770918	71771068	10:71770918-71771068	-
chr10	71772298	71772468	10:71772298-71772468	ENSG00000107738,ENSG00000274824
chr10	71773558	71773708	10:71773558-71773708	ENSG00000107738,ENSG00000274824
chr10	71795302	71795602	10:71795302-71795602	ENSG00000107736,ENSG00000274824
chr10	71800218	71800368	10:71800218-71800368	ENSG00000107736,ENSG00000274824
chr10	71805878	71806028	10:71805878-71806028	ENSG00000274824
chr10	71812038	71812208	10:71812038-71812208	-
chr10	71829258	71829408	10:71829258-71829408	-
chr10	71832018	71832168	10:71832018-71832168	-
chr10	71836118	71836268	10:71836118-71836268	ENSG00000238446
chr10	71836738	71836888	10:71836738-71836888	ENSG00000238446
chr10	71837198	71837348	10:71837198-71837348	ENSG00000238446
chr10	71838718	71838868	10:71838718-71838868	ENSG00000238446
chr10	71838978	71839128	10:71838978-71839128	ENSG00000238446
chr10	71840238	71840388	10:71840238-71840388	ENSG00000197746,ENSG00000238446
chr10	71848978	71849128	10:71848978-71849128	ENSG00000197746,ENSG00000238446
chr10	71850718	71850868	10:71850718-71850868	ENSG00000197746
chr10	71851258	71851408	10:71851258-71851408	ENSG00000197746,ENSG00000238446
chr10	71854118	71854268	10:71854118-71854268	ENSG00000197746
chr10	71860558	71860708	10:71860558-71860708	ENSG00000223817,ENSG00000274824,ENSG00000197746,ENSG00000238446,ENSG00000230526
chr10	71863284	71863434	10:71863284-71863434	-
chr10	71864930	71865087	10:71864930-71865087	-
chr10	71868357	71868507	10:71868357-71868507	-
chr10	71871437	71871587	10:71871437-71871587	ENSG00000230526
chr10	71883377	71883527	10:71883377-71883527	ENSG00000230526
chr10	71888797	71888947	10:71888797-71888947	ENSG00000230526
chr10	71896497	71896647	10:71896497-71896647	-
chr10	71903777	71903927	10:71903777-71903927	-
chr10	71911377	71911547	10:71911377-71911547	-
chr10	71916077	71916227	10:71916077-71916227	-
chr10	71920777	71920927	10:71920777-71920927	-
chr10	71921717	71921867	10:71921717-71921867	-
chr10	71922837	71922987	10:71922837-71922987	-
chr10	71928117	71928267	10:71928117-71928267	-
chr10	71945937	71946087	10:71945937-71946087	-
chr10	71956197	71956347	10:71956197-71956347	ENSG00000122863
chr10	71956593	71956743	10:71956593-71956743	ENSG00000122863
chr10	71963317	71963467	10:71963317-71963467	ENSG00000122863
chr10	71964317	71964547	10:71964317-71964547	ENSG00000122863
chr10	71965197	71965367	10:71965197-71965367	ENSG00000122863
chr10	71968597	71968747	10:71968597-71968747	ENSG00000122863
chr10	71974557	71974707	10:71974557-71974707	-
chr10	71975957	71976107	10:71975957-71976107	-
chr10	71980197	71980347	10:71980197-71980347	-
chr10	71980457	71980607	10:71980457-71980607	-
chr10	71981277	71981427	10:71981277-71981427	-
chr10	71981657	71981807	10:71981657-71981807	-
chr10	71984799	71984949	10:71984799-71984949	-
chr10	71985837	71985987	10:71985837-71985987	-
chr10	71986917	71987067	10:71986917-71987067	ENSG00000122863
chr10	71987297	71987447	10:71987297-71987447	-
chr10	71991006	71991156	10:71991006-71991156	-
chr10	71998937	71999107	10:71998937-71999107	-
chr10	71999457	71999627	10:71999457-71999627	-
chr10	72009577	72009747	10:72009577-72009747	ENSG00000122863
chr10	72010317	72010467	10:72010317-72010467	-
chr10	72017677	72017827	10:72017677-72017827	-
chr10	72021477	72021654	10:72021477-72021654	-
chr10	72026857	72027007	10:72026857-72027007	-
chr10	72027677	72027827	10:72027677-72027827	-
chr10	72030837	72031007	10:72030837-72031007	-
chr10	72038577	72038727	10:72038577-72038727	-
chr10	72038817	72038967	10:72038817-72038967	-
chr10	72044420	72044570	10:72044420-72044570	-
chr10	72048637	72048787	10:72048637-72048787	ENSG00000272988,ENSG00000107742
chr10	72059237	72059387	10:72059237-72059387	ENSG00000272988
chr10	72065476	72065667	10:72065476-72065667	ENSG00000107742
chr10	72066677	72066827	10:72066677-72066827	ENSG00000107742
chr10	72068902	72069052	10:72068902-72069052	ENSG00000107742
chr10	72088977	72089127	10:72088977-72089127	ENSG00000107742
chr10	72096237	72096387	10:72096237-72096387	ENSG00000107742
chr10	72096617	72096767	10:72096617-72096767	-
chr10	72097837	72098007	10:72097837-72098007	ENSG00000107742
chr10	72099237	72099387	10:72099237-72099387	-
chr10	72125197	72125347	10:72125197-72125347	-
chr10	72126297	72126467	10:72126297-72126467	-
chr10	72132477	72132627	10:72132477-72132627	-
chr10	72133677	72133847	10:72133677-72133847	-
chr10	72140057	72140207	10:72140057-72140207	-
chr10	72163097	72163247	10:72163097-72163247	ENSG00000138303
chr10	72170377	72170527	10:72170377-72170527	-
chr10	72171177	72171327	10:72171177-72171327	ENSG00000138303,ENSG00000200294
chr10	72173860	72174010	10:72173860-72174010	-
chr10	72175317	72175467	10:72175317-72175467	ENSG00000200294
chr10	72186357	72186507	10:72186357-72186507	ENSG00000200294,ENSG00000226701
chr10	72186757	72186927	10:72186757-72186927	ENSG00000138303,ENSG00000200294,ENSG00000226701
chr10	72215957	72216127	10:72215957-72216127	ENSG00000138303,ENSG00000166295,ENSG00000200170
chr10	72216257	72216427	10:72216257-72216427	ENSG00000138303,ENSG00000166295,ENSG00000200170
chr10	72222937	72223087	10:72222937-72223087	ENSG00000138303,ENSG00000166295,ENSG00000200170
chr10	72223837	72223987	10:72223837-72223987	-
chr10	72229697	72229853	10:72229697-72229853	ENSG00000166295,ENSG00000200170
chr10	72232895	72233045	10:72232895-72233045	-
chr10	72242777	72242927	10:72242777-72242927	ENSG00000138303,ENSG00000166295,ENSG00000200170
chr10	72244077	72244227	10:72244077-72244227	ENSG00000138303,ENSG00000166295,ENSG00000200170
chr10	72244757	72244907	10:72244757-72244907	-
chr10	72245137	72245287	10:72245137-72245287	-
chr10	72246077	72246227	10:72246077-72246227	-
chr10	72247977	72248127	10:72247977-72248127	-
chr10	72248517	72248667	10:72248517-72248667	-
chr10	72248857	72249027	10:72248857-72249027	-
chr10	72250837	72250987	10:72250837-72250987	-
chr10	72255177	72255327	10:72255177-72255327	-
chr10	72257217	72257367	10:72257217-72257367	-
chr10	72259657	72259807	10:72259657-72259807	-
chr10	72260657	72260807	10:72260657-72260807	ENSG00000168209
chr10	72261157	72261307	10:72261157-72261307	-
chr10	72263737	72263887	10:72263737-72263887	-
chr10	72272317	72272467	10:72272317-72272467	-
chr10	72272937	72273107	10:72272937-72273107	ENSG00000138303,ENSG00000166295,ENSG00000168209
chr10	72273777	72273927	10:72273777-72273927	ENSG00000138303,ENSG00000166295,ENSG00000200170,ENSG00000168209
chr10	72274837	72275005	10:72274837-72275005	ENSG00000168209
chr10	72275377	72275527	10:72275377-72275527	-
chr10	72275717	72275867	10:72275717-72275867	-
chr10	72276157	72276307	10:72276157-72276307	-
chr10	72276877	72277047	10:72276877-72277047	ENSG00000168209
chr10	72278417	72278567	10:72278417-72278567	-
chr10	72278988	72279138	10:72278988-72279138	-
chr10	72280237	72280387	10:72280237-72280387	-
chr10	72286024	72286174	10:72286024-72286174	-
chr10	72286297	72286447	10:72286297-72286447	-
chr10	72296137	72296287	10:72296137-72296287	-
chr10	72297317	72297487	10:72297317-72297487	ENSG00000138303,ENSG00000166295,ENSG00000200170,ENSG00000168209
chr10	72298037	72298187	10:72298037-72298187	ENSG00000138303,ENSG00000166295,ENSG00000200170,ENSG00000168209
chr10	72305677	72305827	10:72305677-72305827	-
chr10	72308577	72308747	10:72308577-72308747	-
chr10	72309497	72309647	10:72309497-72309647	-
chr10	72309854	72310007	10:72309854-72310007	-
chr10	72310317	72310467	10:72310317-72310467	-
chr10	72310830	72310980	10:72310830-72310980	-
chr10	72315717	72315867	10:72315717-72315867	-
chr10	72319657	72319827	10:72319657-72319827	-
chr10	72320077	72320227	10:72320077-72320227	ENSG00000172650
chr10	72320857	72321007	10:72320857-72321007	ENSG00000138303,ENSG00000166295,ENSG00000172650
chr10	72325357	72325527	10:72325357-72325527	-
chr10	72328377	72328527	10:72328377-72328527	-
chr10	72331017	72331167	10:72331017-72331167	-
chr10	72331611	72331761	10:72331611-72331761	-
chr10	72332157	72332327	10:72332157-72332327	ENSG00000148719
chr10	72334296	72334447	10:72334296-72334447	-
chr10	72335037	72335207	10:72335037-72335207	ENSG00000107742,ENSG00000138303,ENSG00000166295,ENSG00000200170,ENSG00000148719
chr10	72335597	72335747	10:72335597-72335747	ENSG00000148719
chr10	72336457	72336607	10:72336457-72336607	-
chr10	72336837	72336987	10:72336837-72336987	-
chr10	72337197	72337367	10:72337197-72337367	ENSG00000148719
chr10	72340517	72340667	10:72340517-72340667	-
chr10	72353757	72353907	10:72353757-72353907	ENSG00000148719
chr10	72354617	72354767	10:72354617-72354767	ENSG00000148719
chr10	72354937	72355127	10:72354937-72355127	ENSG00000148719,ENSG00000202513,ENSG00000282915
chr10	72363917	72364067	10:72363917-72364067	ENSG00000148719
chr10	72364397	72364547	10:72364397-72364547	ENSG00000148719,ENSG00000202513,ENSG00000282915,ENSG00000276531
chr10	72366904	72367054	10:72366904-72367054	-
chr10	72367437	72367587	10:72367437-72367587	-
chr10	72375297	72375447	10:72375297-72375447	ENSG00000202513
chr10	72375717	72375867	10:72375717-72375867	ENSG00000202513
chr10	72387026	72387176	10:72387026-72387176	ENSG00000202513
chr10	72424677	72424827	10:72424677-72424827	-
chr10	72425237	72425387	10:72425237-72425387	ENSG00000282915
chr10	72427137	72427287	10:72427137-72427287	-
chr10	72445957	72446107	10:72445957-72446107	-
chr10	72456017	72456167	10:72456017-72456167	ENSG00000282915,ENSG00000276531
chr10	72461182	72461332	10:72461182-72461332	ENSG00000282915
chr10	72491077	72491227	10:72491077-72491227	ENSG00000282915,ENSG00000276531,ENSG00000226163
chr10	72503397	72503547	10:72503397-72503547	ENSG00000107745,ENSG00000282915,ENSG00000276531,ENSG00000226163
chr10	72511537	72511687	10:72511537-72511687	-
chr10	72525377	72525527	10:72525377-72525527	ENSG00000107745
chr10	72553037	72553187	10:72553037-72553187	ENSG00000107745,ENSG00000202513,ENSG00000282915,ENSG00000276531,ENSG00000226163,ENSG00000230609,ENSG00000272536,ENSG00000201881
chr10	72557457	72557627	10:72557457-72557627	ENSG00000230609
chr10	72564757	72564907	10:72564757-72564907	ENSG00000230609
chr10	72567537	72567687	10:72567537-72567687	ENSG00000230609
chr10	72568017	72568167	10:72568017-72568167	ENSG00000230609
chr10	72570857	72571007	10:72570857-72571007	ENSG00000272536
chr10	72588417	72588567	10:72588417-72588567	ENSG00000272536
chr10	72594057	72594207	10:72594057-72594207	ENSG00000272536
chr10	72597977	72598127	10:72597977-72598127	-
chr10	72610637	72610787	10:72610637-72610787	-
chr10	72611897	72612047	10:72611897-72612047	-
chr10	72612417	72612567	10:72612417-72612567	-
chr10	72616109	72616259	10:72616109-72616259	-
chr10	72616857	72617007	10:72616857-72617007	-
chr10	72625637	72625787	10:72625637-72625787	ENSG00000107745
chr10	72626057	72626227	10:72626057-72626227	ENSG00000107745,ENSG00000231471,ENSG00000238215,ENSG00000201881
chr10	72637517	72637667	10:72637517-72637667	ENSG00000231471,ENSG00000238215,ENSG00000201881
chr10	72664117	72664267	10:72664117-72664267	ENSG00000201881
chr10	72676517	72676667	10:72676517-72676667	ENSG00000231471,ENSG00000238215,ENSG00000201881
chr10	72688257	72688426	10:72688257-72688426	ENSG00000201881,ENSG00000156026
chr10	72691997	72692147	10:72691997-72692147	ENSG00000201881,ENSG00000156026
chr10	72692517	72692667	10:72692517-72692667	ENSG00000156026
chr10	72693117	72693267	10:72693117-72693267	ENSG00000156026
chr10	72693457	72693607	10:72693457-72693607	-
chr10	72694617	72694767	10:72694617-72694767	ENSG00000201881,ENSG00000156026
chr10	72695117	72695267	10:72695117-72695267	-
chr10	72697837	72697987	10:72697837-72697987	ENSG00000156026
chr10	72702997	72703167	10:72702997-72703167	ENSG00000201881,ENSG00000156026,ENSG00000266719
chr10	72708637	72708787	10:72708637-72708787	-
chr10	72709177	72709347	10:72709177-72709347	ENSG00000156026,ENSG00000266719
chr10	72712237	72712407	10:72712237-72712407	ENSG00000156026,ENSG00000266719
chr10	72712897	72713047	10:72712897-72713047	ENSG00000156026,ENSG00000266719
chr10	72713217	72713367	10:72713217-72713367	ENSG00000266719
chr10	72720897	72721047	10:72720897-72721047	ENSG00000266719
chr10	72728597	72728747	10:72728597-72728747	ENSG00000266719,ENSG00000280166
chr10	72729674	72729824	10:72729674-72729824	ENSG00000266719,ENSG00000280166
chr10	72730597	72730747	10:72730597-72730747	ENSG00000280166
chr10	72736457	72736607	10:72736457-72736607	ENSG00000266719,ENSG00000280166,ENSG00000279502
chr10	72738617	72738767	10:72738617-72738767	ENSG00000266719,ENSG00000280166
chr10	72740657	72740807	10:72740657-72740807	-
chr10	72746777	72746927	10:72746777-72746927	-
chr10	72747097	72747247	10:72747097-72747247	-
chr10	72757097	72757255	10:72757097-72757255	ENSG00000279502,ENSG00000272627
chr10	72764317	72764467	10:72764317-72764467	ENSG00000279502,ENSG00000272627
chr10	72765477	72765627	10:72765477-72765627	ENSG00000272627
chr10	72784677	72784827	10:72784677-72784827	ENSG00000272627
chr10	72785495	72785645	10:72785495-72785645	-
chr10	72792377	72792527	10:72792377-72792527	-
chr10	72792718	72792868	10:72792718-72792868	-
chr10	72794397	72794547	10:72794397-72794547	-
chr10	72796117	72796267	10:72796117-72796267	-
chr10	72800157	72800307	10:72800157-72800307	-
chr10	72800497	72800647	10:72800497-72800647	-
chr10	72802417	72802567	10:72802417-72802567	-
chr10	72802907	72803067	10:72802907-72803067	-
chr10	72803217	72803367	10:72803217-72803367	-
chr10	72812797	72812968	10:72812797-72812968	-
chr10	72812994	72813147	10:72812994-72813147	-
chr10	72814237	72814387	10:72814237-72814387	-
chr10	72814577	72814727	10:72814577-72814727	-
chr10	72832117	72832267	10:72832117-72832267	-
chr10	72832397	72832547	10:72832397-72832547	-
chr10	72832857	72833007	10:72832857-72833007	-
chr10	72834337	72834487	10:72834337-72834487	-
chr10	72846377	72846527	10:72846377-72846527	-
chr10	72875367	72875527	10:72875367-72875527	-
chr10	72886717	72886867	10:72886717-72886867	ENSG00000138315
chr10	72887077	72887227	10:72887077-72887227	ENSG00000138315
chr10	72887257	72887407	10:72887257-72887407	ENSG00000138315
chr10	72889397	72889547	10:72889397-72889547	ENSG00000138315
chr10	72892297	72892447	10:72892297-72892447	ENSG00000138315
chr10	72893317	72893487	10:72893317-72893487	ENSG00000138315,ENSG00000138308
chr10	72911897	72912047	10:72911897-72912047	ENSG00000215086
chr10	72917337	72917487	10:72917337-72917487	ENSG00000215086
chr10	72921257	72921407	10:72921257-72921407	ENSG00000215086
chr10	72935477	72935627	10:72935477-72935627	ENSG00000138308
chr10	72953812	72953987	10:72953812-72953987	ENSG00000138308
chr10	72982077	72982227	10:72982077-72982227	-
chr10	73013337	73013487	10:73013337-73013487	ENSG00000213700
chr10	73018037	73018187	10:73018037-73018187	ENSG00000213700
chr10	73039697	73039847	10:73039697-73039847	-
chr10	73043486	73043636	10:73043486-73043636	-
chr10	73044081	73044231	10:73044081-73044231	-
chr10	73044457	73044627	10:73044457-73044627	ENSG00000138308,ENSG00000213700,ENSG00000232646,ENSG00000237768,ENSG00000272599,ENSG00000221164
chr10	73044977	73045127	10:73044977-73045127	-
chr10	73061177	73061327	10:73061177-73061327	ENSG00000232646,ENSG00000237768
chr10	73065568	73065718	10:73065568-73065718	ENSG00000232646,ENSG00000237768
chr10	73077017	73077167	10:73077017-73077167	ENSG00000232646,ENSG00000237768,ENSG00000201047,ENSG00000272599,ENSG00000221164
chr10	73083357	73083507	10:73083357-73083507	ENSG00000237768,ENSG00000201047
chr10	73084317	73084467	10:73084317-73084467	ENSG00000201047
chr10	73087877	73088027	10:73087877-73088027	ENSG00000201047
chr10	73088469	73088619	10:73088469-73088619	ENSG00000201047
chr10	73093997	73094147	10:73093997-73094147	-
chr10	73094377	73094527	10:73094377-73094527	ENSG00000122884
chr10	73094977	73095127	10:73094977-73095127	-
chr10	73095537	73095687	10:73095537-73095687	ENSG00000122884,ENSG00000272630,ENSG00000166321,ENSG00000272599,ENSG00000221164
chr10	73096125	73096287	10:73096125-73096287	ENSG00000122884,ENSG00000272630
chr10	73096917	73097067	10:73096917-73097067	ENSG00000122884,ENSG00000232646,ENSG00000237768,ENSG00000201047,ENSG00000272630,ENSG00000166321,ENSG00000272599,ENSG00000221164,ENSG00000122882
chr10	73110377	73110547	10:73110377-73110547	ENSG00000166321,ENSG00000272599,ENSG00000221164
chr10	73110997	73111147	10:73110997-73111147	ENSG00000166321
chr10	73113677	73113827	10:73113677-73113827	ENSG00000166321
chr10	73118077	73118247	10:73118077-73118247	ENSG00000166321,ENSG00000272599,ENSG00000221164
chr10	73120497	73120647	10:73120497-73120647	ENSG00000272599,ENSG00000221164
chr10	73159157	73159307	10:73159157-73159307	ENSG00000272599,ENSG00000221164,ENSG00000122882
chr10	73167997	73168147	10:73167997-73168147	ENSG00000272599,ENSG00000221164,ENSG00000122882,ENSG00000138286,ENSG00000199201,ENSG00000227382
chr10	73168497	73168647	10:73168497-73168647	ENSG00000122882,ENSG00000138286
chr10	73182637	73182787	10:73182637-73182787	ENSG00000138286,ENSG00000199201,ENSG00000227382
chr10	73183997	73184147	10:73183997-73184147	ENSG00000138286,ENSG00000199201,ENSG00000227382
chr10	73204526	73204676	10:73204526-73204676	ENSG00000199201,ENSG00000227382
chr10	73207912	73208062	10:73207912-73208062	ENSG00000138286,ENSG00000227382
chr10	73209837	73210007	10:73209837-73210007	ENSG00000138286,ENSG00000199201,ENSG00000227382
chr10	73218917	73219067	10:73218917-73219067	ENSG00000138286,ENSG00000227382
chr10	73228348	73228527	10:73228348-73228527	ENSG00000138286
chr10	73233003	73233153	10:73233003-73233153	ENSG00000138286
chr10	73244977	73245127	10:73244977-73245127	ENSG00000213551,ENSG00000288559,ENSG00000236756,ENSG00000182180,ENSG00000227540
chr10	73245557	73245707	10:73245557-73245707	ENSG00000213551
chr10	73246777	73246947	10:73246777-73246947	ENSG00000213551,ENSG00000288559,ENSG00000236756,ENSG00000182180,ENSG00000227540
chr10	73247257	73247407	10:73247257-73247407	ENSG00000213551,ENSG00000288559,ENSG00000236756,ENSG00000182180,ENSG00000227540
chr10	73251770	73251920	10:73251770-73251920	-
chr10	73252657	73252807	10:73252657-73252807	ENSG00000213551,ENSG00000288559,ENSG00000236756,ENSG00000182180,ENSG00000227540,ENSG00000200356,ENSG00000233144
chr10	73262237	73262387	10:73262237-73262387	ENSG00000200356
chr10	73264017	73264167	10:73264017-73264167	-
chr10	73279037	73279187	10:73279037-73279187	ENSG00000200356
chr10	73317397	73317547	10:73317397-73317547	-
chr10	73357297	73357447	10:73357297-73357447	ENSG00000156042,ENSG00000207473
chr10	73358400	73358550	10:73358400-73358550	-
chr10	73358737	73358907	10:73358737-73358907	ENSG00000156042,ENSG00000207473,ENSG00000138279,ENSG00000233144,ENSG00000229659
chr10	73362703	73362853	10:73362703-73362853	-
chr10	73406957	73407107	10:73406957-73407107	ENSG00000138279
chr10	73407617	73407767	10:73407617-73407767	ENSG00000138279
chr10	73412877	73413027	10:73412877-73413027	ENSG00000138279,ENSG00000233144,ENSG00000229659,ENSG00000166343
chr10	73413637	73413787	10:73413637-73413787	ENSG00000138279,ENSG00000229659
chr10	73414017	73414167	10:73414017-73414167	ENSG00000138279,ENSG00000233144,ENSG00000229659,ENSG00000166343
chr10	73419557	73419707	10:73419557-73419707	ENSG00000138279,ENSG00000229659,ENSG00000166343
chr10	73439177	73439327	10:73439177-73439327	ENSG00000229659,ENSG00000166343,ENSG00000172650
chr10	73439717	73439887	10:73439717-73439887	ENSG00000229659,ENSG00000166343,ENSG00000172650
chr10	73448497	73448647	10:73448497-73448647	-
chr10	73459757	73459907	10:73459757-73459907	-
chr10	73463464	73463614	10:73463464-73463614	-
chr10	73480257	73480407	10:73480257-73480407	-
chr10	73490576	73490726	10:73490576-73490726	-
chr10	73493917	73494067	10:73493917-73494067	ENSG00000107758,ENSG00000221817
chr10	73495057	73495207	10:73495057-73495207	ENSG00000107758,ENSG00000221817
chr10	73495637	73495787	10:73495637-73495787	ENSG00000107758,ENSG00000221817
chr10	73495977	73496127	10:73495977-73496127	ENSG00000107758,ENSG00000221817,ENSG00000237139
chr10	73517297	73517447	10:73517297-73517447	-
chr10	73517677	73517827	10:73517677-73517827	-
chr10	73521958	73522108	10:73521958-73522108	ENSG00000207327
chr10	73522137	73522287	10:73522137-73522287	ENSG00000207327
chr10	73522377	73522527	10:73522377-73522527	ENSG00000207327,ENSG00000237139
chr10	73523180	73523330	10:73523180-73523330	ENSG00000207327
chr10	73529477	73529627	10:73529477-73529627	ENSG00000166348,ENSG00000207327,ENSG00000237139,ENSG00000177791,ENSG00000172650
chr10	73559717	73559867	10:73559717-73559867	-
chr10	73560174	73560324	10:73560174-73560324	-
chr10	73576337	73576487	10:73576337-73576487	ENSG00000166348,ENSG00000237139
chr10	73577257	73577407	10:73577257-73577407	-
chr10	73577937	73578087	10:73577937-73578087	ENSG00000166348
chr10	73584869	73585019	10:73584869-73585019	-
chr10	73586777	73586927	10:73586777-73586927	ENSG00000166348,ENSG00000237139
chr10	73588717	73588895	10:73588717-73588895	ENSG00000166348
chr10	73589637	73589807	10:73589637-73589807	ENSG00000166348
chr10	73591337	73591507	10:73591337-73591507	ENSG00000166348
chr10	73592012	73592167	10:73592012-73592167	ENSG00000166348
chr10	73597449	73597599	10:73597449-73597599	-
chr10	73598117	73598267	10:73598117-73598267	-
chr10	73625097	73625247	10:73625097-73625247	ENSG00000268584,ENSG00000272791
chr10	73625457	73625607	10:73625457-73625607	-
chr10	73625957	73626127	10:73625957-73626127	ENSG00000166348,ENSG00000207327,ENSG00000237139,ENSG00000268584,ENSG00000272791,ENSG00000177791,ENSG00000172650,ENSG00000252072,ENSG00000272140
chr10	73641731	73641881	10:73641731-73641881	ENSG00000177791
chr10	73644257	73644407	10:73644257-73644407	ENSG00000207327,ENSG00000237139,ENSG00000177791
chr10	73647220	73647520	10:73647220-73647520	ENSG00000271848
chr10	73647617	73647767	10:73647617-73647767	ENSG00000177791,ENSG00000166317,ENSG00000271848
chr10	73648357	73648507	10:73648357-73648507	ENSG00000271848
chr10	73648597	73648747	10:73648597-73648747	ENSG00000177791,ENSG00000271848
chr10	73649177	73649327	10:73649177-73649327	ENSG00000271848
chr10	73650347	73650497	10:73650347-73650497	ENSG00000166317,ENSG00000271848
chr10	73650617	73650767	10:73650617-73650767	ENSG00000166317,ENSG00000271848
chr10	73651277	73651427	10:73651277-73651427	ENSG00000166317,ENSG00000271848
chr10	73651617	73651767	10:73651617-73651767	ENSG00000166317,ENSG00000271848
chr10	73653886	73654067	10:73653886-73654067	ENSG00000166317,ENSG00000271848
chr10	73660977	73661127	10:73660977-73661127	ENSG00000166317,ENSG00000271848
chr10	73661297	73661447	10:73661297-73661447	ENSG00000166317,ENSG00000271848
chr10	73666520	73666670	10:73666520-73666670	ENSG00000166317,ENSG00000271848
chr10	73695410	73695567	10:73695410-73695567	ENSG00000172650,ENSG00000252072
chr10	73714017	73714167	10:73714017-73714167	ENSG00000252072,ENSG00000272140
chr10	73720634	73720784	10:73720634-73720784	ENSG00000242338,ENSG00000272140
chr10	73721030	73721180	10:73721030-73721180	ENSG00000242338,ENSG00000272140
chr10	73730457	73730607	10:73730457-73730607	ENSG00000172650,ENSG00000242288,ENSG00000271816,ENSG00000176986,ENSG00000279088,ENSG00000270808,ENSG00000235316,ENSG00000250959,ENSG00000242338,ENSG00000252072,ENSG00000272140
chr10	73731152	73731302	10:73731152-73731302	ENSG00000242288,ENSG00000271816,ENSG00000235316,ENSG00000250959,ENSG00000242338
chr10	73744237	73744387	10:73744237-73744387	ENSG00000242288,ENSG00000271816,ENSG00000196968,ENSG00000279689,ENSG00000176986,ENSG00000279088,ENSG00000270808,ENSG00000235316,ENSG00000250959,ENSG00000242338,ENSG00000252072,ENSG00000272140
chr10	73744697	73744887	10:73744697-73744887	ENSG00000242288,ENSG00000271816,ENSG00000176986,ENSG00000279088,ENSG00000270808,ENSG00000235316,ENSG00000250959
chr10	73763017	73763167	10:73763017-73763167	ENSG00000176986
chr10	73771777	73771927	10:73771777-73771927	ENSG00000196968,ENSG00000279689
chr10	73772177	73772327	10:73772177-73772327	ENSG00000172586,ENSG00000196968,ENSG00000279689,ENSG00000176986
chr10	73772537	73772707	10:73772537-73772707	ENSG00000172586,ENSG00000196968,ENSG00000279689,ENSG00000176986
chr10	73772897	73773047	10:73772897-73773047	ENSG00000172586,ENSG00000196968,ENSG00000279689,ENSG00000176986
chr10	73773478	73773628	10:73773478-73773628	-
chr10	73774837	73775007	10:73774837-73775007	ENSG00000196968,ENSG00000279689,ENSG00000176986
chr10	73781937	73782087	10:73781937-73782087	ENSG00000272589,ENSG00000280238,ENSG00000214655,ENSG00000172586,ENSG00000196968,ENSG00000279689
chr10	73785257	73785427	10:73785257-73785427	ENSG00000166507,ENSG00000272916,ENSG00000272589,ENSG00000280238,ENSG00000214655,ENSG00000172586,ENSG00000196968,ENSG00000279689
chr10	73786157	73786347	10:73786157-73786347	ENSG00000280238,ENSG00000214655,ENSG00000172586
chr10	73804017	73804167	10:73804017-73804167	ENSG00000166507,ENSG00000272589,ENSG00000214655
chr10	73810757	73810907	10:73810757-73810907	ENSG00000224195,ENSG00000166507,ENSG00000272916
chr10	73811258	73811408	10:73811258-73811408	-
chr10	73811877	73812027	10:73811877-73812027	ENSG00000224195,ENSG00000148660,ENSG00000166507,ENSG00000272916,ENSG00000272589,ENSG00000280238,ENSG00000214655,ENSG00000172586
chr10	73815277	73815427	10:73815277-73815427	-
chr10	73816257	73816407	10:73816257-73816407	ENSG00000229990,ENSG00000224195,ENSG00000148660,ENSG00000166507,ENSG00000272916,ENSG00000272589,ENSG00000214655
chr10	73816965	73817115	10:73816965-73817115	-
chr10	73817237	73817387	10:73817237-73817387	ENSG00000224195,ENSG00000272916
chr10	73818786	73818936	10:73818786-73818936	-
chr10	73819077	73819227	10:73819077-73819227	ENSG00000224195,ENSG00000272916
chr10	73819517	73819667	10:73819517-73819667	ENSG00000224195
chr10	73819957	73820107	10:73819957-73820107	-
chr10	73836538	73836707	10:73836538-73836707	ENSG00000229990
chr10	73837197	73837347	10:73837197-73837347	ENSG00000229990,ENSG00000148660
chr10	73838957	73839107	10:73838957-73839107	ENSG00000229990
chr10	73840177	73840327	10:73840177-73840327	ENSG00000229990
chr10	73841617	73841767	10:73841617-73841767	ENSG00000229990
chr10	73843397	73843547	10:73843397-73843547	ENSG00000229990
chr10	73849157	73849307	10:73849157-73849307	ENSG00000229990,ENSG00000148660
chr10	73851057	73851207	10:73851057-73851207	ENSG00000148660
chr10	73862088	73862238	10:73862088-73862238	-
chr10	73872466	73872616	10:73872466-73872616	ENSG00000148660
chr10	73874497	73874647	10:73874497-73874647	ENSG00000148660
chr10	73874997	73875147	10:73874997-73875147	-
chr10	73877117	73877267	10:73877117-73877267	ENSG00000148660
chr10	73879757	73879907	10:73879757-73879907	ENSG00000148660
chr10	73886197	73886347	10:73886197-73886347	ENSG00000222047
chr10	73887457	73887607	10:73887457-73887607	ENSG00000222047
chr10	73887797	73887967	10:73887797-73887967	ENSG00000222047
chr10	73889197	73889347	10:73889197-73889347	-
chr10	73892797	73892947	10:73892797-73892947	-
chr10	73894657	73894807	10:73894657-73894807	ENSG00000222047
chr10	73899497	73899647	10:73899497-73899647	ENSG00000222047
chr10	73907077	73907227	10:73907077-73907227	ENSG00000222047,ENSG00000122861
chr10	73907897	73908047	10:73907897-73908047	ENSG00000222047,ENSG00000122861
chr10	73909117	73909287	10:73909117-73909287	ENSG00000222047,ENSG00000122861
chr10	73911477	73911627	10:73911477-73911627	ENSG00000222047,ENSG00000122861
chr10	73932480	73932630	10:73932480-73932630	ENSG00000222047
chr10	73937741	73937907	10:73937741-73937907	ENSG00000222047
chr10	73940697	73940867	10:73940697-73940867	ENSG00000222047
chr10	73953837	73953987	10:73953837-73953987	-
chr10	73956717	73956867	10:73956717-73956867	-
chr10	73957477	73957627	10:73957477-73957627	-
chr10	73966237	73966387	10:73966237-73966387	ENSG00000035403,ENSG00000222047
chr10	73968217	73968367	10:73968217-73968367	-
chr10	73969657	73969807	10:73969657-73969807	-
chr10	73992677	73992827	10:73992677-73992827	ENSG00000035403
chr10	73993317	73993467	10:73993317-73993467	ENSG00000035403
chr10	73997476	73997626	10:73997476-73997626	-
chr10	73997897	73998047	10:73997897-73998047	ENSG00000225761,ENSG00000035403
chr10	73998737	73998887	10:73998737-73998887	ENSG00000035403
chr10	73999217	73999407	10:73999217-73999407	ENSG00000035403
chr10	73999419	73999569	10:73999419-73999569	-
chr10	73999857	74000052	10:73999857-74000052	ENSG00000035403
chr10	74004469	74004619	10:74004469-74004619	ENSG00000225761
chr10	74008297	74008447	10:74008297-74008447	ENSG00000225761
chr10	74011937	74012107	10:74011937-74012107	ENSG00000225761
chr10	74017377	74017527	10:74017377-74017527	ENSG00000225761
chr10	74021457	74021607	10:74021457-74021607	ENSG00000225761
chr10	74026873	74027023	10:74026873-74027023	-
chr10	74029437	74029627	10:74029437-74029627	-
chr10	74035194	74035344	10:74035194-74035344	-
chr10	74035517	74035667	10:74035517-74035667	-
chr10	74038477	74038627	10:74038477-74038627	-
chr10	74039637	74039787	10:74039637-74039787	-
chr10	74039877	74040036	10:74039877-74040036	ENSG00000172650,ENSG00000035403
chr10	74044542	74044692	10:74044542-74044692	-
chr10	74047437	74047587	10:74047437-74047587	-
chr10	74047937	74048087	10:74047937-74048087	-
chr10	74052057	74052207	10:74052057-74052207	-
chr10	74056126	74056307	10:74056126-74056307	-
chr10	74056517	74056667	10:74056517-74056667	-
chr10	74058777	74058927	10:74058777-74058927	-
chr10	74063357	74063507	10:74063357-74063507	-
chr10	74067797	74067947	10:74067797-74067947	ENSG00000172650
chr10	74071317	74071487	10:74071317-74071487	-
chr10	74072637	74072787	10:74072637-74072787	-
chr10	74078217	74078367	10:74078217-74078367	-
chr10	74079117	74079267	10:74079117-74079267	-
chr10	74079917	74080067	10:74079917-74080067	-
chr10	74081317	74081467	10:74081317-74081467	-
chr10	74082077	74082227	10:74082077-74082227	-
chr10	74103637	74103787	10:74103637-74103787	-
chr10	74113677	74113827	10:74113677-74113827	-
chr10	74114097	74114247	10:74114097-74114247	-
chr10	74127157	74127327	10:74127157-74127327	ENSG00000185009
chr10	74129117	74129267	10:74129117-74129267	ENSG00000185009
chr10	74145217	74145367	10:74145217-74145367	ENSG00000156110,ENSG00000185009
chr10	74151037	74151187	10:74151037-74151187	ENSG00000172650,ENSG00000156110,ENSG00000185009
chr10	74153297	74153447	10:74153297-74153447	ENSG00000156110,ENSG00000185009
chr10	74157037	74157187	10:74157037-74157187	ENSG00000156110,ENSG00000185009
chr10	74164725	74164875	10:74164725-74164875	-
chr10	74165597	74165747	10:74165597-74165747	-
chr10	74176477	74176647	10:74176477-74176647	ENSG00000156110,ENSG00000185009
chr10	74177177	74177327	10:74177177-74177327	-
chr10	74186812	74186962	10:74186812-74186962	-
chr10	74190157	74190307	10:74190157-74190307	-
chr10	74194677	74194848	10:74194677-74194848	-
chr10	74195137	74195287	10:74195137-74195287	ENSG00000172650
chr10	74213697	74213847	10:74213697-74213847	-
chr10	74223757	74223907	10:74223757-74223907	-
chr10	74224257	74224407	10:74224257-74224407	-
chr10	74228157	74228307	10:74228157-74228307	-
chr10	74231477	74231627	10:74231477-74231627	-
chr10	74234675	74234825	10:74234675-74234825	-
chr10	74238277	74238447	10:74238277-74238447	-
chr10	74244197	74244347	10:74244197-74244347	-
chr10	74249997	74250147	10:74249997-74250147	-
chr10	74255902	74256052	10:74255902-74256052	-
chr10	74260337	74260487	10:74260337-74260487	-
chr10	74266117	74266267	10:74266117-74266267	ENSG00000079393,ENSG00000227186
chr10	74282617	74282767	10:74282617-74282767	-
chr10	74282917	74283067	10:74282917-74283067	-
chr10	74283263	74283413	10:74283263-74283413	-
chr10	74290116	74290266	10:74290116-74290266	-
chr10	74290837	74290987	10:74290837-74290987	-
chr10	74292977	74293127	10:74292977-74293127	-
chr10	74293837	74294007	10:74293837-74294007	-
chr10	74294137	74294307	10:74294137-74294307	ENSG00000236900
chr10	74297797	74297947	10:74297797-74297947	-
chr10	74314277	74314427	10:74314277-74314427	-
chr10	74330017	74330167	10:74330017-74330167	ENSG00000236900
chr10	74332556	74332706	10:74332556-74332706	ENSG00000236900
chr10	74333317	74333467	10:74333317-74333467	ENSG00000236900
chr10	74361797	74361947	10:74361797-74361947	ENSG00000214629
chr10	74364377	74364527	10:74364377-74364527	ENSG00000214629,ENSG00000236900
chr10	74364637	74364787	10:74364637-74364787	ENSG00000214629,ENSG00000236900
chr10	74371797	74371947	10:74371797-74371947	ENSG00000214629
chr10	74377628	74377778	10:74377628-74377778	ENSG00000214629
chr10	74391937	74392087	10:74391937-74392087	-
chr10	74405686	74405836	10:74405686-74405836	-
chr10	74405986	74406286	10:74405986-74406286	-
chr10	74419497	74419647	10:74419497-74419647	ENSG00000213731
chr10	74419957	74420107	10:74419957-74420107	ENSG00000213731
chr10	74432937	74433087	10:74432937-74433087	ENSG00000213731
chr10	74433357	74433507	10:74433357-74433507	ENSG00000213731
chr10	74437937	74438087	10:74437937-74438087	ENSG00000213731
chr10	74439277	74439462	10:74439277-74439462	ENSG00000213731
chr10	74460877	74461027	10:74460877-74461027	-
chr10	74462953	74463103	10:74462953-74463103	-
chr10	74469995	74470145	10:74469995-74470145	-
chr10	74476437	74476587	10:74476437-74476587	-
chr10	74486797	74486947	10:74486797-74486947	-
chr10	74500957	74501127	10:74500957-74501127	-
chr10	74503097	74503247	10:74503097-74503247	-
chr10	74503357	74503527	10:74503357-74503527	ENSG00000226253,ENSG00000232342
chr10	74529337	74529504	10:74529337-74529504	ENSG00000226253,ENSG00000232342
chr10	74540517	74540667	10:74540517-74540667	ENSG00000206756
chr10	74541895	74542045	10:74541895-74542045	-
chr10	74542177	74542347	10:74542177-74542347	ENSG00000214626,ENSG00000271710,ENSG00000206756,ENSG00000226253,ENSG00000232342,ENSG00000236900
chr10	74543437	74543587	10:74543437-74543587	ENSG00000206756,ENSG00000226253,ENSG00000232342
chr10	74544177	74544327	10:74544177-74544327	ENSG00000206756
chr10	74585497	74585647	10:74585497-74585647	-
chr10	74586117	74586327	10:74586117-74586327	-
chr10	74589437	74589587	10:74589437-74589587	ENSG00000227186,ENSG00000214626,ENSG00000271710,ENSG00000206756,ENSG00000226253,ENSG00000232342,ENSG00000213731,ENSG00000214629,ENSG00000236900
chr10	74593617	74593767	10:74593617-74593767	ENSG00000214626,ENSG00000271710
chr10	74599037	74599187	10:74599037-74599187	-
chr10	74612317	74612467	10:74612317-74612467	-
chr10	74628231	74628381	10:74628231-74628381	-
chr10	74635285	74635435	10:74635285-74635435	ENSG00000214626,ENSG00000271710
chr10	74640257	74640407	10:74640257-74640407	ENSG00000214626,ENSG00000271710
chr10	74683187	74683337	10:74683187-74683337	-
chr10	74683817	74683967	10:74683817-74683967	-
chr10	74718312	74718462	10:74718312-74718462	-
chr10	74738217	74738367	10:74738217-74738367	ENSG00000213525
chr10	74738657	74738807	10:74738657-74738807	ENSG00000213525
chr10	74739037	74739187	10:74739037-74739187	ENSG00000213525
chr10	74778801	74778951	10:74778801-74778951	-
chr10	74799917	74800067	10:74799917-74800067	ENSG00000214626
chr10	74817150	74817300	10:74817150-74817300	-
chr10	74822597	74822747	10:74822597-74822747	-
chr10	74824857	74825007	10:74824857-74825007	-
chr10	74825157	74825307	10:74825157-74825307	-
chr10	74826357	74826507	10:74826357-74826507	ENSG00000227271,ENSG00000227186,ENSG00000156650,ENSG00000272748,ENSG00000214626
chr10	74826837	74826987	10:74826837-74826987	ENSG00000156650,ENSG00000272748
chr10	74841717	74841868	10:74841717-74841868	-
chr10	74851997	74852147	10:74851997-74852147	-
chr10	74852503	74852653	10:74852503-74852653	-
chr10	74855199	74855349	10:74855199-74855349	-
chr10	74858051	74858201	10:74858051-74858201	-
chr10	74859777	74859927	10:74859777-74859927	-
chr10	74863677	74863827	10:74863677-74863827	-
chr10	74880177	74880327	10:74880177-74880327	-
chr10	74882522	74882707	10:74882522-74882707	-
chr10	74882977	74883127	10:74882977-74883127	-
chr10	74909819	74909969	10:74909819-74909969	-
chr10	74911062	74911212	10:74911062-74911212	-
chr10	74917559	74917727	10:74917559-74917727	-
chr10	74923077	74923227	10:74923077-74923227	-
chr10	74924357	74924527	10:74924357-74924527	-
chr10	74924717	74924867	10:74924717-74924867	-
chr10	74928777	74928927	10:74928777-74928927	-
chr10	74929297	74929467	10:74929297-74929467	-
chr10	74937037	74937187	10:74937037-74937187	-
chr10	74940476	74940626	10:74940476-74940626	-
chr10	74949137	74949287	10:74949137-74949287	-
chr10	74949657	74949807	10:74949657-74949807	-
chr10	74955917	74956067	10:74955917-74956067	-
chr10	74957377	74957527	10:74957377-74957527	-
chr10	74968497	74968647	10:74968497-74968647	-
chr10	74983497	74983647	10:74983497-74983647	-
chr10	74987857	74988007	10:74987857-74988007	-
chr10	74988137	74988287	10:74988137-74988287	-
chr10	74991537	74991707	10:74991537-74991707	-
chr10	75014033	75014183	10:75014033-75014183	-
chr10	75019497	75019647	10:75019497-75019647	ENSG00000227186,ENSG00000234149
chr10	75022397	75022547	10:75022397-75022547	ENSG00000227186,ENSG00000234149
chr10	75029917	75030087	10:75029917-75030087	ENSG00000285810,ENSG00000227186,ENSG00000234149
chr10	75034249	75034399	10:75034249-75034399	ENSG00000234149
chr10	75036097	75036247	10:75036097-75036247	ENSG00000285810,ENSG00000234149
chr10	75038477	75038627	10:75038477-75038627	ENSG00000285810,ENSG00000227186,ENSG00000234149
chr10	75042397	75042547	10:75042397-75042547	ENSG00000285810
chr10	75048917	75049067	10:75048917-75049067	ENSG00000285810
chr10	75050017	75050167	10:75050017-75050167	-
chr10	75062517	75062667	10:75062517-75062667	ENSG00000188716
chr10	75070569	75070719	10:75070569-75070719	ENSG00000188716
chr10	75071217	75071367	10:75071217-75071367	ENSG00000188716
chr10	75084457	75084607	10:75084457-75084607	ENSG00000237882,ENSG00000188716
chr10	75098037	75098187	10:75098037-75098187	ENSG00000156671,ENSG00000079393,ENSG00000237882
chr10	75100037	75100207	10:75100037-75100207	ENSG00000079393
chr10	75100657	75100807	10:75100657-75100807	ENSG00000079393
chr10	75108737	75108887	10:75108737-75108887	ENSG00000156671,ENSG00000079393
chr10	75111297	75111467	10:75111297-75111467	ENSG00000232437,ENSG00000156671,ENSG00000079393
chr10	75111917	75112217	10:75111917-75112217	ENSG00000156671,ENSG00000079393
chr10	75112437	75112587	10:75112437-75112587	ENSG00000156671,ENSG00000079393
chr10	75115297	75115467	10:75115297-75115467	ENSG00000156671
chr10	75117034	75117184	10:75117034-75117184	ENSG00000156671
chr10	75118077	75118230	10:75118077-75118230	ENSG00000156671
chr10	75126337	75126487	10:75126337-75126487	ENSG00000232437
chr10	75127577	75127727	10:75127577-75127727	ENSG00000232437
chr10	75137957	75138107	10:75137957-75138107	-
chr10	75138157	75138307	10:75138157-75138307	-
chr10	75143417	75143567	10:75143417-75143567	ENSG00000232437
chr10	75144317	75144467	10:75144317-75144467	-
chr10	75148197	75148347	10:75148197-75148347	-
chr10	75166437	75166587	10:75166437-75166587	-
chr10	75180737	75180887	10:75180737-75180887	-
chr10	75186797	75186947	10:75186797-75186947	-
chr10	75187997	75188147	10:75187997-75188147	ENSG00000165644
chr10	75191817	75191967	10:75191817-75191967	-
chr10	75192237	75192387	10:75192237-75192387	ENSG00000227271,ENSG00000165644,ENSG00000165637,ENSG00000232437
chr10	75195377	75195527	10:75195377-75195527	-
chr10	75202830	75203007	10:75202830-75203007	ENSG00000165637
chr10	75208377	75208527	10:75208377-75208527	ENSG00000165637
chr10	75209997	75210167	10:75209997-75210167	ENSG00000165637
chr10	75210477	75210627	10:75210477-75210627	ENSG00000165637
chr10	75211517	75211667	10:75211517-75211667	ENSG00000165637
chr10	75225657	75225807	10:75225657-75225807	ENSG00000165644,ENSG00000165637
chr10	75230097	75230247	10:75230097-75230247	ENSG00000165644,ENSG00000165637
chr10	75230677	75230827	10:75230677-75230827	ENSG00000165644,ENSG00000165637
chr10	75234257	75234407	10:75234257-75234407	ENSG00000165644,ENSG00000165637
chr10	75235997	75236147	10:75235997-75236147	ENSG00000227271,ENSG00000226051,ENSG00000165644
chr10	75283777	75283927	10:75283777-75283927	ENSG00000223428,ENSG00000270087,ENSG00000233313,ENSG00000227271,ENSG00000226051
chr10	75293568	75293718	10:75293568-75293718	ENSG00000223428,ENSG00000226051
chr10	75294937	75295107	10:75294937-75295107	ENSG00000223428,ENSG00000233313,ENSG00000227271,ENSG00000226051
chr10	75295337	75295507	10:75295337-75295507	ENSG00000223428,ENSG00000227271,ENSG00000226051
chr10	75295811	75296111	10:75295811-75296111	ENSG00000226051
chr10	75350897	75351047	10:75350897-75351047	-
chr10	75352738	75352888	10:75352738-75352888	-
chr10	75359237	75359407	10:75359237-75359407	-
chr10	75379437	75379587	10:75379437-75379587	ENSG00000236797
chr10	75395404	75395554	10:75395404-75395554	ENSG00000237149,ENSG00000165655,ENSG00000270087
chr10	75398996	75399146	10:75398996-75399146	-
chr10	75399237	75399387	10:75399237-75399387	ENSG00000237149,ENSG00000165655,ENSG00000270087
chr10	75399957	75400107	10:75399957-75400107	ENSG00000272692,ENSG00000273248,ENSG00000237149,ENSG00000165655,ENSG00000270087
chr10	75401377	75401547	10:75401377-75401547	ENSG00000272692,ENSG00000273248,ENSG00000237149,ENSG00000165655,ENSG00000270087
chr10	75401797	75401967	10:75401797-75401967	ENSG00000228280,ENSG00000268659,ENSG00000236842,ENSG00000272692,ENSG00000273248,ENSG00000237149,ENSG00000165655,ENSG00000236797,ENSG00000270087
chr10	75402297	75402447	10:75402297-75402447	ENSG00000228280,ENSG00000268659,ENSG00000236842,ENSG00000272692,ENSG00000273248,ENSG00000237149,ENSG00000165655,ENSG00000236797,ENSG00000270087
chr10	75409029	75409179	10:75409029-75409179	ENSG00000272692,ENSG00000273248,ENSG00000237149,ENSG00000165655,ENSG00000270087
chr10	75428577	75428727	10:75428577-75428727	ENSG00000236842
chr10	75430197	75430347	10:75430197-75430347	ENSG00000279814,ENSG00000148655,ENSG00000236842
chr10	75431197	75431347	10:75431197-75431347	ENSG00000148655,ENSG00000236842
chr10	75466980	75467130	10:75466980-75467130	-
chr10	75469177	75469327	10:75469177-75469327	ENSG00000228280,ENSG00000268659,ENSG00000286715,ENSG00000279814,ENSG00000236842,ENSG00000227271
chr10	75470955	75471105	10:75470955-75471105	-
chr10	75475937	75476087	10:75475937-75476087	-
chr10	75487497	75487647	10:75487497-75487647	ENSG00000279814
chr10	75492277	75492427	10:75492277-75492427	-
chr10	75498457	75498607	10:75498457-75498607	-
chr10	75508517	75508679	10:75508517-75508679	-
chr10	75509137	75509287	10:75509137-75509287	-
chr10	75530417	75530567	10:75530417-75530567	-
chr10	75531957	75532107	10:75531957-75532107	-
chr10	75532597	75532747	10:75532597-75532747	-
chr10	75543097	75543247	10:75543097-75543247	ENSG00000207583
chr10	75544517	75544667	10:75544517-75544667	-
chr10	75545057	75545207	10:75545057-75545207	ENSG00000207583
chr10	75546117	75546267	10:75546117-75546267	ENSG00000207583
chr10	75547457	75547647	10:75547457-75547647	ENSG00000207583
chr10	75592358	75592508	10:75592358-75592508	ENSG00000286715
chr10	75592937	75593087	10:75592937-75593087	ENSG00000286715
chr10	75612957	75613107	10:75612957-75613107	ENSG00000268659,ENSG00000286715
chr10	75613697	75613847	10:75613697-75613847	-
chr10	75613917	75614067	10:75613917-75614067	-
chr10	75617597	75617747	10:75617597-75617747	-
chr10	75654577	75654727	10:75654577-75654727	ENSG00000268659,ENSG00000148655
chr10	75654857	75655007	10:75654857-75655007	ENSG00000268659,ENSG00000148655
chr10	75656157	75656314	10:75656157-75656314	ENSG00000268659
chr10	75662838	75663007	10:75662838-75663007	ENSG00000268659
chr10	75664057	75664207	10:75664057-75664207	ENSG00000268659
chr10	75672981	75673131	10:75672981-75673131	-
chr10	75689055	75689205	10:75689055-75689205	-
chr10	75717677	75717827	10:75717677-75717827	ENSG00000228280
chr10	75719157	75719307	10:75719157-75719307	ENSG00000228280
chr10	75764757	75764907	10:75764757-75764907	ENSG00000228280
chr10	75770857	75771007	10:75770857-75771007	ENSG00000228280
chr10	75773577	75773747	10:75773577-75773747	ENSG00000228280
chr10	75774877	75775047	10:75774877-75775047	ENSG00000228280
chr10	75788497	75788647	10:75788497-75788647	ENSG00000228280,ENSG00000148655
chr10	75814176	75814326	10:75814176-75814326	-
chr10	75853237	75853387	10:75853237-75853387	-
chr10	75889599	75889749	10:75889599-75889749	-
chr10	75910157	75910307	10:75910157-75910307	-
chr10	75922557	75922707	10:75922557-75922707	-
chr10	75959334	75959487	10:75959334-75959487	-
chr10	75971817	75971967	10:75971817-75971967	-
chr10	75972057	75972207	10:75972057-75972207	-
chr10	75973037	75973187	10:75973037-75973187	-
chr10	75978331	75978481	10:75978331-75978481	-
chr10	75983072	75983222	10:75983072-75983222	-
chr10	75987797	75987947	10:75987797-75987947	-
chr10	76017476	76017626	10:76017476-76017626	-
chr10	76027017	76027167	10:76027017-76027167	-
chr10	76036437	76036587	10:76036437-76036587	ENSG00000148655
chr10	76050146	76050296	10:76050146-76050296	-
chr10	76071734	76071884	10:76071734-76071884	-
chr10	76080517	76080687	10:76080517-76080687	-
chr10	76081117	76081267	10:76081117-76081267	-
chr10	76083037	76083187	10:76083037-76083187	-
chr10	76086857	76087027	10:76086857-76087027	-
chr10	76103337	76103507	10:76103337-76103507	ENSG00000278992,ENSG00000201954,ENSG00000228280,ENSG00000227271
chr10	76113997	76114147	10:76113997-76114147	-
chr10	76118022	76118172	10:76118022-76118172	-
chr10	76119657	76119807	10:76119657-76119807	-
chr10	76126697	76126847	10:76126697-76126847	-
chr10	76128337	76128507	10:76128337-76128507	-
chr10	76149317	76149467	10:76149317-76149467	-
chr10	76150317	76150467	10:76150317-76150467	-
chr10	76193077	76193227	10:76193077-76193227	-
chr10	76196117	76196287	10:76196117-76196287	-
chr10	76202897	76203047	10:76202897-76203047	-
chr10	76205457	76205618	10:76205457-76205618	-
chr10	76207477	76207627	10:76207477-76207627	-
chr10	76244397	76244547	10:76244397-76244547	ENSG00000201954,ENSG00000265486
chr10	76248837	76248987	10:76248837-76248987	ENSG00000201954,ENSG00000265486
chr10	76250894	76251044	10:76250894-76251044	ENSG00000201954
chr10	76252097	76252267	10:76252097-76252267	ENSG00000278992,ENSG00000201954,ENSG00000265486
chr10	76252417	76252567	10:76252417-76252567	ENSG00000278992,ENSG00000201954,ENSG00000265486
chr10	76252837	76252987	10:76252837-76252987	ENSG00000278992,ENSG00000201954,ENSG00000265486
chr10	76282397	76282547	10:76282397-76282547	ENSG00000278992,ENSG00000201954
chr10	76285177	76285347	10:76285177-76285347	ENSG00000278992,ENSG00000201954
chr10	76287997	76288147	10:76287997-76288147	ENSG00000278992
chr10	76297083	76297233	10:76297083-76297233	-
chr10	76302617	76302767	10:76302617-76302767	-
chr10	76303017	76303167	10:76303017-76303167	-
chr10	76303837	76303987	10:76303837-76303987	ENSG00000278992,ENSG00000201954
chr10	76306977	76307127	10:76306977-76307127	-
chr10	76310117	76310287	10:76310117-76310287	ENSG00000148655
chr10	76311837	76311987	10:76311837-76311987	ENSG00000148655
chr10	76329977	76330127	10:76329977-76330127	-
chr10	76336477	76336627	10:76336477-76336627	-
chr10	76337797	76337947	10:76337797-76337947	-
chr10	76350717	76350867	10:76350717-76350867	-
chr10	76352417	76352567	10:76352417-76352567	-
chr10	76353397	76353547	10:76353397-76353547	-
chr10	76376677	76376827	10:76376677-76376827	-
chr10	76382437	76382587	10:76382437-76382587	-
chr10	76397277	76397427	10:76397277-76397427	ENSG00000148655
chr10	76397577	76397727	10:76397577-76397727	ENSG00000148655
chr10	76403957	76404107	10:76403957-76404107	ENSG00000148655
chr10	76411884	76412034	10:76411884-76412034	-
chr10	76422877	76423027	10:76422877-76423027	-
chr10	76428657	76428807	10:76428657-76428807	ENSG00000230575,ENSG00000148655
chr10	76428937	76429107	10:76428937-76429107	ENSG00000230575
chr10	76432397	76432547	10:76432397-76432547	ENSG00000230575
chr10	76444557	76444707	10:76444557-76444707	ENSG00000230575
chr10	76456317	76456487	10:76456317-76456487	ENSG00000148655
chr10	76469775	76469925	10:76469775-76469925	-
chr10	76491332	76491487	10:76491332-76491487	-
chr10	76492157	76492307	10:76492157-76492307	-
chr10	76509597	76509747	10:76509597-76509747	-
chr10	76523377	76523527	10:76523377-76523527	-
chr10	76533857	76534007	10:76533857-76534007	-
chr10	76540897	76541047	10:76540897-76541047	-
chr10	76543777	76543947	10:76543777-76543947	-
chr10	76547477	76547627	10:76547477-76547627	ENSG00000269256
chr10	76550977	76551127	10:76550977-76551127	ENSG00000148655
chr10	76553817	76553967	10:76553817-76553967	-
chr10	76558737	76558907	10:76558737-76558907	ENSG00000269256,ENSG00000148655
chr10	76559117	76559267	10:76559117-76559267	ENSG00000269256,ENSG00000148655
chr10	76572157	76572307	10:76572157-76572307	-
chr10	76576437	76576587	10:76576437-76576587	-
chr10	76581777	76581927	10:76581777-76581927	-
chr10	76582657	76582807	10:76582657-76582807	-
chr10	76583757	76584057	10:76583757-76584057	ENSG00000269256
chr10	76632777	76632927	10:76632777-76632927	-
chr10	76647397	76647547	10:76647397-76647547	-
chr10	76649959	76650127	10:76649959-76650127	-
chr10	76676377	76676527	10:76676377-76676527	-
chr10	76701417	76701567	10:76701417-76701567	-
chr10	76717277	76717427	10:76717277-76717427	-
chr10	76718271	76718421	10:76718271-76718421	-
chr10	76743315	76743465	10:76743315-76743465	-
chr10	76759832	76759982	10:76759832-76759982	-
chr10	76770396	76770546	10:76770396-76770546	-
chr10	76779281	76779431	10:76779281-76779431	-
chr10	76839358	76839508	10:76839358-76839508	ENSG00000224948,ENSG00000252888
chr10	76874277	76874427	10:76874277-76874427	-
chr10	76882360	76882510	10:76882360-76882510	ENSG00000236467
chr10	76885984	76886134	10:76885984-76886134	ENSG00000236467
chr10	76899657	76899807	10:76899657-76899807	ENSG00000236467
chr10	76903057	76903207	10:76903057-76903207	ENSG00000236467
chr10	76942757	76942907	10:76942757-76942907	ENSG00000236467
chr10	76946457	76946607	10:76946457-76946607	ENSG00000236467
chr10	76982784	76982934	10:76982784-76982934	-
chr10	76984937	76985087	10:76984937-76985087	-
chr10	77005037	77005187	10:77005037-77005187	-
chr10	77007097	77007247	10:77007097-77007247	-
chr10	77011917	77012087	10:77011917-77012087	-
chr10	77037417	77037567	10:77037417-77037567	-
chr10	77038517	77038667	10:77038517-77038667	-
chr10	77041817	77041967	10:77041817-77041967	-
chr10	77050017	77050167	10:77050017-77050167	-
chr10	77073097	77073247	10:77073097-77073247	-
chr10	77084617	77084767	10:77084617-77084767	-
chr10	77087620	77087770	10:77087620-77087770	-
chr10	77104637	77104827	10:77104637-77104827	-
chr10	77105717	77105867	10:77105717-77105867	-
chr10	77112017	77112167	10:77112017-77112167	-
chr10	77138637	77138787	10:77138637-77138787	ENSG00000225497
chr10	77156437	77156587	10:77156437-77156587	ENSG00000225497
chr10	77156677	77156827	10:77156677-77156827	ENSG00000225497
chr10	77157000	77157150	10:77157000-77157150	ENSG00000225497
chr10	77157617	77157767	10:77157617-77157767	ENSG00000225497
chr10	77159857	77160007	10:77159857-77160007	ENSG00000225497
chr10	77160757	77160927	10:77160757-77160927	ENSG00000225497
chr10	77162897	77163047	10:77162897-77163047	-
chr10	77164057	77164207	10:77164057-77164207	ENSG00000225497
chr10	77164977	77165127	10:77164977-77165127	-
chr10	77165857	77166007	10:77165857-77166007	-
chr10	77173997	77174147	10:77173997-77174147	ENSG00000156113
chr10	77179457	77179607	10:77179457-77179607	ENSG00000156113
chr10	77180237	77180387	10:77180237-77180387	-
chr10	77195197	77195347	10:77195197-77195347	-
chr10	77201837	77201987	10:77201837-77201987	-
chr10	77230357	77230547	10:77230357-77230547	-
chr10	77236817	77236967	10:77236817-77236967	-
chr10	77242937	77243107	10:77242937-77243107	-
chr10	77243237	77243427	10:77243237-77243427	-
chr10	77246057	77246207	10:77246057-77246207	-
chr10	77247197	77247367	10:77247197-77247367	-
chr10	77248203	77248353	10:77248203-77248353	-
chr10	77251395	77251547	10:77251395-77251547	-
chr10	77254897	77255047	10:77254897-77255047	-
chr10	77279317	77279467	10:77279317-77279467	-
chr10	77289897	77290047	10:77289897-77290047	-
chr10	77290877	77291047	10:77290877-77291047	-
chr10	77291802	77291952	10:77291802-77291952	-
chr10	77294557	77294707	10:77294557-77294707	-
chr10	77297457	77297607	10:77297457-77297607	-
chr10	77301317	77301467	10:77301317-77301467	ENSG00000224500,ENSG00000156113
chr10	77306386	77306536	10:77306386-77306536	ENSG00000224500
chr10	77308515	77308665	10:77308515-77308665	ENSG00000224500
chr10	77313457	77313607	10:77313457-77313607	ENSG00000224500
chr10	77319637	77319787	10:77319637-77319787	ENSG00000224500
chr10	77321117	77321347	10:77321117-77321347	ENSG00000224500
chr10	77328517	77328667	10:77328517-77328667	ENSG00000224500
chr10	77350797	77350947	10:77350797-77350947	ENSG00000225652,ENSG00000224500,ENSG00000156113
chr10	77351377	77351527	10:77351377-77351527	ENSG00000225652
chr10	77351598	77351748	10:77351598-77351748	-
chr10	77355957	77356147	10:77355957-77356147	ENSG00000225652
chr10	77357757	77357907	10:77357757-77357907	ENSG00000225652
chr10	77383917	77384067	10:77383917-77384067	-
chr10	77384326	77384476	10:77384326-77384476	-
chr10	77386917	77387087	10:77386917-77387087	-
chr10	77391997	77392147	10:77391997-77392147	ENSG00000156113
chr10	77392257	77392407	10:77392257-77392407	-
chr10	77392517	77392667	10:77392517-77392667	-
chr10	77392917	77393067	10:77392917-77393067	ENSG00000156113
chr10	77405797	77405967	10:77405797-77405967	ENSG00000156113
chr10	77416477	77416667	10:77416477-77416667	ENSG00000228092
chr10	77422877	77423027	10:77422877-77423027	ENSG00000228092
chr10	77428857	77429007	10:77428857-77429007	ENSG00000228092
chr10	77436397	77436547	10:77436397-77436547	ENSG00000228092
chr10	77459317	77459467	10:77459317-77459467	-
chr10	77464457	77464607	10:77464457-77464607	-
chr10	77478377	77478527	10:77478377-77478527	-
chr10	77494577	77494727	10:77494577-77494727	-
chr10	77497017	77497167	10:77497017-77497167	-
chr10	77501537	77501687	10:77501537-77501687	ENSG00000156113
chr10	77504637	77504787	10:77504637-77504787	-
chr10	77505557	77505727	10:77505557-77505727	-
chr10	77505837	77505987	10:77505837-77505987	-
chr10	77506037	77506187	10:77506037-77506187	-
chr10	77513817	77513967	10:77513817-77513967	-
chr10	77524417	77524607	10:77524417-77524607	-
chr10	77531517	77531667	10:77531517-77531667	-
chr10	77531797	77531947	10:77531797-77531947	-
chr10	77532157	77532327	10:77532157-77532327	-
chr10	77537837	77537987	10:77537837-77537987	-
chr10	77555597	77555747	10:77555597-77555747	-
chr10	77563965	77564115	10:77563965-77564115	-
chr10	77564927	77565077	10:77564927-77565077	-
chr10	77578975	77579167	10:77578975-77579167	-
chr10	77582857	77583027	10:77582857-77583027	ENSG00000199592
chr10	77587157	77587327	10:77587157-77587327	ENSG00000199592
chr10	77593037	77593207	10:77593037-77593207	ENSG00000199592
chr10	77602338	77602488	10:77602338-77602488	-
chr10	77609777	77609962	10:77609777-77609962	-
chr10	77620897	77621047	10:77620897-77621047	-
chr10	77629515	77629665	10:77629515-77629665	-
chr10	77629896	77630046	10:77629896-77630046	-
chr10	77637571	77637721	10:77637571-77637721	-
chr10	77638377	77638543	10:77638377-77638543	-
chr10	77641917	77642067	10:77641917-77642067	ENSG00000156113
chr10	77644097	77644267	10:77644097-77644267	ENSG00000156113
chr10	77644677	77644827	10:77644677-77644827	ENSG00000156113
chr10	77663685	77663835	10:77663685-77663835	-
chr10	77692897	77693107	10:77692897-77693107	-
chr10	77700183	77700333	10:77700183-77700333	-
chr10	77702297	77702467	10:77702297-77702467	-
chr10	77711517	77711667	10:77711517-77711667	-
chr10	77719637	77719787	10:77719637-77719787	-
chr10	77720111	77720261	10:77720111-77720261	-
chr10	77723157	77723307	10:77723157-77723307	ENSG00000213514
chr10	77737697	77737847	10:77737697-77737847	ENSG00000277981,ENSG00000213514
chr10	77741837	77741987	10:77741837-77741987	ENSG00000277981
chr10	77746437	77746587	10:77746437-77746587	ENSG00000277981
chr10	77756557	77756707	10:77756557-77756707	ENSG00000199664
chr10	77764096	77764246	10:77764096-77764246	-
chr10	77775277	77775427	10:77775277-77775427	ENSG00000228748,ENSG00000213513,ENSG00000199664
chr10	77784997	77785147	10:77784997-77785147	ENSG00000228748,ENSG00000213513,ENSG00000199664
chr10	77801777	77801927	10:77801777-77801927	ENSG00000151208
chr10	77835757	77835927	10:77835757-77835927	-
chr10	77836377	77836527	10:77836377-77836527	-
chr10	77837677	77837827	10:77837677-77837827	-
chr10	77845177	77845327	10:77845177-77845327	-
chr10	77846757	77846907	10:77846757-77846907	-
chr10	77863577	77863727	10:77863577-77863727	ENSG00000204049,ENSG00000151208
chr10	77872497	77872647	10:77872497-77872647	ENSG00000204049,ENSG00000151208
chr10	77873637	77873787	10:77873637-77873787	ENSG00000204049,ENSG00000151208
chr10	77874077	77874247	10:77874077-77874247	ENSG00000204049,ENSG00000151208
chr10	77878117	77878267	10:77878117-77878267	ENSG00000204049,ENSG00000151208
chr10	77887817	77887967	10:77887817-77887967	ENSG00000151208
chr10	77888437	77888587	10:77888437-77888587	ENSG00000151208
chr10	77899146	77899446	10:77899146-77899446	-
chr10	77909937	77910087	10:77909937-77910087	ENSG00000243446
chr10	77911737	77911887	10:77911737-77911887	ENSG00000243446
chr10	77915437	77915587	10:77915437-77915587	ENSG00000243446
chr10	77919817	77919967	10:77919817-77919967	ENSG00000233871,ENSG00000243446
chr10	77925517	77925667	10:77925517-77925667	ENSG00000233871,ENSG00000151208
chr10	77926317	77926467	10:77926317-77926467	ENSG00000233871,ENSG00000151208
chr10	77926717	77926867	10:77926717-77926867	ENSG00000233871,ENSG00000151208
chr10	77927418	77927568	10:77927418-77927568	ENSG00000233871,ENSG00000151208
chr10	77939697	77939867	10:77939697-77939867	ENSG00000234612,ENSG00000233871,ENSG00000151208
chr10	77943517	77943677	10:77943517-77943677	ENSG00000234612,ENSG00000233871
chr10	77944617	77944787	10:77944617-77944787	ENSG00000234612,ENSG00000233871,ENSG00000151208
chr10	77946237	77946387	10:77946237-77946387	ENSG00000234612
chr10	77949257	77949407	10:77949257-77949407	ENSG00000234612
chr10	77964965	77965115	10:77964965-77965115	ENSG00000274686
chr10	77965437	77965587	10:77965437-77965587	ENSG00000274686,ENSG00000234612
chr10	77971017	77971167	10:77971017-77971167	ENSG00000274686
chr10	77971397	77971547	10:77971397-77971547	ENSG00000274686,ENSG00000234612,ENSG00000233871
chr10	77974497	77974647	10:77974497-77974647	ENSG00000274686
chr10	77983525	77983675	10:77983525-77983675	-
chr10	77983837	77984027	10:77983837-77984027	ENSG00000148606
chr10	78025814	78025964	10:78025814-78025964	-
chr10	78029077	78029227	10:78029077-78029227	ENSG00000148606
chr10	78029497	78029647	10:78029497-78029647	ENSG00000138326,ENSG00000148606
chr10	78029837	78029987	10:78029837-78029987	-
chr10	78033677	78033827	10:78033677-78033827	ENSG00000138326,ENSG00000148606
chr10	78038217	78038384	10:78038217-78038384	-
chr10	78043697	78043907	10:78043697-78043907	ENSG00000231957,ENSG00000138326
chr10	78044837	78045006	10:78044837-78045006	-
chr10	78047397	78047547	10:78047397-78047547	ENSG00000231957
chr10	78053317	78053467	10:78053317-78053467	ENSG00000231957
chr10	78115533	78115833	10:78115533-78115833	-
chr10	78149338	78149488	10:78149338-78149488	-
chr10	78170238	78170408	10:78170238-78170408	ENSG00000230417,ENSG00000282863,ENSG00000283096
chr10	78175578	78175728	10:78175578-78175728	ENSG00000230417,ENSG00000282863,ENSG00000283096
chr10	78179098	78179248	10:78179098-78179248	ENSG00000230417,ENSG00000282863,ENSG00000283096
chr10	78185418	78185568	10:78185418-78185568	ENSG00000283096
chr10	78185798	78185948	10:78185798-78185948	-
chr10	78187198	78187348	10:78187198-78187348	-
chr10	78188578	78188728	10:78188578-78188728	-
chr10	78192758	78192908	10:78192758-78192908	-
chr10	78194998	78195148	10:78194998-78195148	-
chr10	78197038	78197188	10:78197038-78197188	-
chr10	78204218	78204368	10:78204218-78204368	-
chr10	78211598	78211748	10:78211598-78211748	-
chr10	78215778	78215928	10:78215778-78215928	-
chr10	78224718	78224868	10:78224718-78224868	-
chr10	78232118	78232268	10:78232118-78232268	ENSG00000282863
chr10	78238038	78238188	10:78238038-78238188	-
chr10	78248678	78248828	10:78248678-78248828	ENSG00000230417
chr10	78256178	78256328	10:78256178-78256328	ENSG00000230229,ENSG00000229543,ENSG00000288090,ENSG00000230417,ENSG00000231957
chr10	78260298	78260461	10:78260298-78260461	ENSG00000230417
chr10	78263550	78263700	10:78263550-78263700	-
chr10	78267191	78267341	10:78267191-78267341	-
chr10	78267718	78267868	10:78267718-78267868	ENSG00000230417
chr10	78278118	78278268	10:78278118-78278268	-
chr10	78302254	78302404	10:78302254-78302404	-
chr10	78303378	78303548	10:78303378-78303548	ENSG00000229543,ENSG00000288090,ENSG00000230417
chr10	78312858	78313028	10:78312858-78313028	ENSG00000201393,ENSG00000230229,ENSG00000229543,ENSG00000288090,ENSG00000230417
chr10	78316458	78316608	10:78316458-78316608	-
chr10	78316632	78316782	10:78316632-78316782	-
chr10	78331558	78331708	10:78331558-78331708	ENSG00000230229
chr10	78335738	78335888	10:78335738-78335888	ENSG00000230229
chr10	78336438	78336588	10:78336438-78336588	ENSG00000230229
chr10	78365777	78365927	10:78365777-78365927	ENSG00000201393,ENSG00000230229
chr10	78375927	78376077	10:78375927-78376077	ENSG00000201393
chr10	78383806	78383956	10:78383806-78383956	-
chr10	78407098	78407248	10:78407098-78407248	ENSG00000201393,ENSG00000230229,ENSG00000229543,ENSG00000288090,ENSG00000282863
chr10	78408718	78408868	10:78408718-78408868	ENSG00000282863
chr10	78408998	78409168	10:78408998-78409168	ENSG00000282863
chr10	78416558	78416708	10:78416558-78416708	-
chr10	78416779	78416929	10:78416779-78416929	-
chr10	78419938	78420088	10:78419938-78420088	-
chr10	78424858	78425008	10:78424858-78425008	-
chr10	78432718	78432868	10:78432718-78432868	-
chr10	78433078	78433228	10:78433078-78433228	-
chr10	78435898	78436048	10:78435898-78436048	-
chr10	78447018	78447168	10:78447018-78447168	-
chr10	78451678	78451828	10:78451678-78451828	-
chr10	78456798	78456948	10:78456798-78456948	-
chr10	78458258	78458408	10:78458258-78458408	-
chr10	78459098	78459268	10:78459098-78459268	-
chr10	78472058	78472208	10:78472058-78472208	-
chr10	78502338	78502508	10:78502338-78502508	-
chr10	78502658	78502808	10:78502658-78502808	-
chr10	78521178	78521328	10:78521178-78521328	-
chr10	78543878	78544028	10:78543878-78544028	ENSG00000282952,ENSG00000230229
chr10	78544511	78544661	10:78544511-78544661	-
chr10	78545877	78546027	10:78545877-78546027	ENSG00000282952
chr10	78548278	78548441	10:78548278-78548441	ENSG00000282952
chr10	78552318	78552468	10:78552318-78552468	ENSG00000282952
chr10	78575518	78575668	10:78575518-78575668	-
chr10	78576455	78576605	10:78576455-78576605	-
chr10	78579018	78579168	10:78579018-78579168	-
chr10	78580118	78580268	10:78580118-78580268	-
chr10	78588278	78588428	10:78588278-78588428	-
chr10	78600889	78601039	10:78600889-78601039	-
chr10	78606058	78606208	10:78606058-78606208	-
chr10	78621556	78621706	10:78621556-78621706	-
chr10	78623998	78624152	10:78623998-78624152	-
chr10	78634518	78634668	10:78634518-78634668	-
chr10	78634958	78635108	10:78634958-78635108	-
chr10	78648405	78648555	10:78648405-78648555	-
chr10	78657678	78657828	10:78657678-78657828	-
chr10	78665038	78665188	10:78665038-78665188	-
chr10	78685858	78686008	10:78685858-78686008	ENSG00000228683
chr10	78689398	78689548	10:78689398-78689548	-
chr10	78700538	78700688	10:78700538-78700688	ENSG00000228683
chr10	78703638	78703788	10:78703638-78703788	ENSG00000228683
chr10	78717278	78717428	10:78717278-78717428	-
chr10	78732978	78733128	10:78732978-78733128	-
chr10	78741678	78741828	10:78741678-78741828	-
chr10	78752818	78752968	10:78752818-78752968	-
chr10	78754798	78754988	10:78754798-78754988	-
chr10	78755513	78755663	10:78755513-78755663	-
chr10	78755978	78756128	10:78755978-78756128	-
chr10	78756278	78756428	10:78756278-78756428	-
chr10	78756898	78757048	10:78756898-78757048	ENSG00000214695,ENSG00000228683,ENSG00000230229,ENSG00000231957
chr10	78757578	78757728	10:78757578-78757728	-
chr10	78759598	78759748	10:78759598-78759748	-
chr10	78762318	78762468	10:78762318-78762468	-
chr10	78787238	78787388	10:78787238-78787388	-
chr10	78802918	78803081	10:78802918-78803081	-
chr10	78805338	78805508	10:78805338-78805508	-
chr10	78817398	78817548	10:78817398-78817548	-
chr10	78830450	78830600	10:78830450-78830600	-
chr10	78852951	78853128	10:78852951-78853128	-
chr10	78853978	78854128	10:78853978-78854128	-
chr10	78856558	78856708	10:78856558-78856708	-
chr10	78862858	78863008	10:78862858-78863008	-
chr10	78865598	78865748	10:78865598-78865748	-
chr10	78900212	78900362	10:78900212-78900362	-
chr10	78925918	78926088	10:78925918-78926088	-
chr10	78931978	78932148	10:78931978-78932148	-
chr10	78934612	78934762	10:78934612-78934762	-
chr10	78936198	78936348	10:78936198-78936348	-
chr10	78945038	78945188	10:78945038-78945188	-
chr10	78948858	78949008	10:78948858-78949008	-
chr10	78952838	78952988	10:78952838-78952988	-
chr10	78953238	78953388	10:78953238-78953388	-
chr10	78960518	78960668	10:78960518-78960668	ENSG00000224596
chr10	78965119	78965269	10:78965119-78965269	-
chr10	78972638	78972788	10:78972638-78972788	-
chr10	78972798	78972968	10:78972798-78972968	-
chr10	78973178	78973348	10:78973178-78973348	-
chr10	78973638	78973788	10:78973638-78973788	ENSG00000224596
chr10	78973978	78974128	10:78973978-78974128	-
chr10	78974238	78974388	10:78974238-78974388	-
chr10	78974618	78974768	10:78974618-78974768	ENSG00000224596
chr10	78977958	78978148	10:78977958-78978148	-
chr10	78978324	78978474	10:78978324-78978474	-
chr10	78986558	78986708	10:78986558-78986708	ENSG00000229569
chr10	79001398	79001548	10:79001398-79001548	ENSG00000229569
chr10	79007474	79007624	10:79007474-79007624	ENSG00000229569
chr10	79007718	79007868	10:79007718-79007868	ENSG00000229569
chr10	79008078	79008228	10:79008078-79008228	ENSG00000229569
chr10	79018578	79018728	10:79018578-79018728	-
chr10	79019958	79020108	10:79019958-79020108	-
chr10	79022698	79022868	10:79022698-79022868	-
chr10	79023578	79023728	10:79023578-79023728	-
chr10	79038879	79039029	10:79038879-79039029	-
chr10	79050238	79050388	10:79050238-79050388	-
chr10	79050998	79051168	10:79050998-79051168	-
chr10	79052378	79052528	10:79052378-79052528	-
chr10	79066498	79066648	10:79066498-79066648	-
chr10	79067358	79067528	10:79067358-79067528	ENSG00000108175,ENSG00000224596
chr10	79067658	79068108	10:79067658-79068108	-
chr10	79068298	79068448	10:79068298-79068448	-
chr10	79068838	79069008	10:79068838-79069008	ENSG00000108175,ENSG00000224596
chr10	79069538	79069728	10:79069538-79069728	ENSG00000224596
chr10	79070398	79070548	10:79070398-79070548	-
chr10	79070858	79071008	10:79070858-79071008	ENSG00000108175,ENSG00000224596
chr10	79071218	79071368	10:79071218-79071368	ENSG00000108175,ENSG00000224596
chr10	79071758	79071908	10:79071758-79071908	-
chr10	79072223	79072373	10:79072223-79072373	-
chr10	79073959	79074109	10:79073959-79074109	-
chr10	79080018	79080176	10:79080018-79080176	-
chr10	79081398	79081548	10:79081398-79081548	-
chr10	79081858	79082008	10:79081858-79082008	-
chr10	79084038	79084188	10:79084038-79084188	-
chr10	79084318	79084468	10:79084318-79084468	-
chr10	79090558	79090708	10:79090558-79090708	-
chr10	79093998	79094148	10:79093998-79094148	-
chr10	79104698	79104848	10:79104698-79104848	-
chr10	79111618	79111768	10:79111618-79111768	-
chr10	79112898	79113048	10:79112898-79113048	-
chr10	79113258	79113408	10:79113258-79113408	-
chr10	79114398	79114568	10:79114398-79114568	-
chr10	79116938	79117088	10:79116938-79117088	-
chr10	79127298	79127468	10:79127298-79127468	-
chr10	79129518	79129668	10:79129518-79129668	-
chr10	79137900	79138050	10:79137900-79138050	-
chr10	79139098	79139248	10:79139098-79139248	-
chr10	79142238	79142408	10:79142238-79142408	-
chr10	79148927	79149077	10:79148927-79149077	-
chr10	79150078	79150228	10:79150078-79150228	-
chr10	79151818	79151968	10:79151818-79151968	-
chr10	79155310	79155460	10:79155310-79155460	-
chr10	79155620	79155770	10:79155620-79155770	-
chr10	79157638	79157808	10:79157638-79157808	-
chr10	79159438	79159608	10:79159438-79159608	-
chr10	79159958	79160115	10:79159958-79160115	-
chr10	79177087	79177248	10:79177087-79177248	-
chr10	79178758	79178928	10:79178758-79178928	-
chr10	79184258	79184428	10:79184258-79184428	-
chr10	79192758	79192909	10:79192758-79192909	-
chr10	79195098	79195288	10:79195098-79195288	-
chr10	79195518	79195668	10:79195518-79195668	ENSG00000108175
chr10	79196958	79197128	10:79196958-79197128	ENSG00000108175
chr10	79202598	79202748	10:79202598-79202748	ENSG00000108175
chr10	79219378	79219528	10:79219378-79219528	-
chr10	79221178	79221348	10:79221178-79221348	-
chr10	79221658	79221808	10:79221658-79221808	-
chr10	79221970	79222120	10:79221970-79222120	-
chr10	79223518	79223668	10:79223518-79223668	-
chr10	79234498	79234648	10:79234498-79234648	-
chr10	79234998	79235148	10:79234998-79235148	ENSG00000108175
chr10	79242218	79242368	10:79242218-79242368	ENSG00000108175
chr10	79242818	79242988	10:79242818-79242988	ENSG00000108175
chr10	79246678	79246828	10:79246678-79246828	ENSG00000108175
chr10	79248538	79248688	10:79248538-79248688	-
chr10	79261338	79261488	10:79261338-79261488	-
chr10	79266258	79266408	10:79266258-79266408	-
chr10	79266718	79266868	10:79266718-79266868	ENSG00000108175
chr10	79268458	79268608	10:79268458-79268608	-
chr10	79274398	79274548	10:79274398-79274548	-
chr10	79286498	79286858	10:79286498-79286858	-
chr10	79294438	79294588	10:79294438-79294588	-
chr10	79298818	79298968	10:79298818-79298968	-
chr10	79299458	79299608	10:79299458-79299608	-
chr10	79299898	79300048	10:79299898-79300048	-
chr10	79316798	79316948	10:79316798-79316948	-
chr10	79317818	79317988	10:79317818-79317988	ENSG00000108179
chr10	79321258	79321428	10:79321258-79321428	-
chr10	79323301	79323468	10:79323301-79323468	-
chr10	79331898	79332048	10:79331898-79332048	-
chr10	79333638	79333788	10:79333638-79333788	-
chr10	79347359	79347529	10:79347359-79347529	ENSG00000228570,ENSG00000108179
chr10	79348099	79348249	10:79348099-79348249	ENSG00000108179
chr10	79348799	79348949	10:79348799-79348949	ENSG00000108179
chr10	79367579	79367729	10:79367579-79367729	-
chr10	79367839	79367989	10:79367839-79367989	-
chr10	79374719	79374869	10:79374719-79374869	ENSG00000253626,ENSG00000235705
chr10	79375819	79375989	10:79375819-79375989	ENSG00000235426
chr10	79379579	79379729	10:79379579-79379729	ENSG00000235426
chr10	79380339	79380489	10:79380339-79380489	ENSG00000188199,ENSG00000235426
chr10	79381959	79382109	10:79381959-79382109	ENSG00000188199,ENSG00000235426
chr10	79398059	79398223	10:79398059-79398223	-
chr10	79399259	79399429	10:79399259-79399429	ENSG00000226676,ENSG00000225827,ENSG00000219430,ENSG00000271985,ENSG00000253626,ENSG00000235705,ENSG00000241317,ENSG00000235426
chr10	79399599	79399749	10:79399599-79399749	ENSG00000225827,ENSG00000219430,ENSG00000271985,ENSG00000253626,ENSG00000235705,ENSG00000241317,ENSG00000235426
chr10	79400573	79400723	10:79400573-79400723	-
chr10	79401719	79401869	10:79401719-79401869	-
chr10	79403619	79403829	10:79403619-79403829	ENSG00000253626,ENSG00000235705
chr10	79404359	79404529	10:79404359-79404529	ENSG00000272489,ENSG00000244733,ENSG00000225827,ENSG00000271985,ENSG00000253626,ENSG00000235705,ENSG00000241317,ENSG00000235426
chr10	79405803	79405953	10:79405803-79405953	-
chr10	79407919	79408089	10:79407919-79408089	ENSG00000228570
chr10	79413392	79413542	10:79413392-79413542	-
chr10	79422579	79422749	10:79422579-79422749	ENSG00000271985
chr10	79424143	79424293	10:79424143-79424293	-
chr10	79424799	79424949	10:79424799-79424949	-
chr10	79432080	79432230	10:79432080-79432230	-
chr10	79434492	79434642	10:79434492-79434642	-
chr10	79435049	79435209	10:79435049-79435209	ENSG00000165424
chr10	79435739	79435889	10:79435739-79435889	ENSG00000165424
chr10	79438539	79438689	10:79438539-79438689	-
chr10	79440819	79440969	10:79440819-79440969	ENSG00000253626,ENSG00000235705,ENSG00000165424
chr10	79443699	79443849	10:79443699-79443849	-
chr10	79444359	79444509	10:79444359-79444509	ENSG00000165424
chr10	79444899	79445049	10:79444899-79445049	ENSG00000165424
chr10	79445319	79445469	10:79445319-79445469	ENSG00000165424
chr10	79445779	79445929	10:79445779-79445929	ENSG00000228570,ENSG00000272489,ENSG00000244733,ENSG00000225827,ENSG00000219430,ENSG00000271985,ENSG00000241317,ENSG00000235426,ENSG00000165424
chr10	79446799	79446949	10:79446799-79446949	ENSG00000165424
chr10	79452279	79452429	10:79452279-79452429	-
chr10	79454439	79454589	10:79454439-79454589	ENSG00000165424
chr10	79458568	79458718	10:79458568-79458718	-
chr10	79459379	79459529	10:79459379-79459529	-
chr10	79464304	79464454	10:79464304-79464454	-
chr10	79467499	79467669	10:79467499-79467669	ENSG00000272489,ENSG00000244733,ENSG00000271985,ENSG00000253626,ENSG00000235705,ENSG00000241317
chr10	79473099	79473249	10:79473099-79473249	-
chr10	79483431	79483581	10:79483431-79483581	-
chr10	79483999	79484149	10:79483999-79484149	-
chr10	79487739	79487889	10:79487739-79487889	ENSG00000253626,ENSG00000235705,ENSG00000241317,ENSG00000259021
chr10	79488439	79488589	10:79488439-79488589	ENSG00000272489,ENSG00000244733,ENSG00000225827,ENSG00000219430,ENSG00000271985,ENSG00000253626,ENSG00000235705,ENSG00000241317,ENSG00000259021
chr10	79490359	79490509	10:79490359-79490509	ENSG00000253626,ENSG00000235705,ENSG00000259021
chr10	79490679	79490829	10:79490679-79490829	ENSG00000253626,ENSG00000235705,ENSG00000241317,ENSG00000259021
chr10	79502579	79502729	10:79502579-79502729	ENSG00000253626,ENSG00000235705,ENSG00000241317,ENSG00000259021
chr10	79537239	79537389	10:79537239-79537389	ENSG00000272489,ENSG00000244733,ENSG00000226676,ENSG00000122852,ENSG00000225827,ENSG00000219430,ENSG00000185303,ENSG00000232965,ENSG00000271985
chr10	79559839	79559989	10:79559839-79559989	ENSG00000185303
chr10	79562259	79562409	10:79562259-79562409	ENSG00000225827,ENSG00000219430,ENSG00000185303
chr10	79563563	79563713	10:79563563-79563713	ENSG00000185303
chr10	79608859	79609029	10:79608859-79609029	ENSG00000122852,ENSG00000225827,ENSG00000219430
chr10	79628427	79628577	10:79628427-79628577	ENSG00000226676
chr10	79674958	79675108	10:79674958-79675108	ENSG00000224886,ENSG00000278616,ENSG00000280355,ENSG00000272489,ENSG00000244733
chr10	79685219	79685369	10:79685219-79685369	ENSG00000224886,ENSG00000278616,ENSG00000280355,ENSG00000272489,ENSG00000244733
chr10	79726691	79726841	10:79726691-79726841	-
chr10	79734289	79734439	10:79734289-79734439	-
chr10	79758726	79758876	10:79758726-79758876	-
chr10	79769059	79769209	10:79769059-79769209	ENSG00000225484
chr10	79779439	79779589	10:79779439-79779589	ENSG00000283913,ENSG00000225484
chr10	79805984	79806134	10:79805984-79806134	ENSG00000225484
chr10	79826212	79826362	10:79826212-79826362	ENSG00000228570,ENSG00000272447,ENSG00000225484
chr10	79826686	79826849	10:79826686-79826849	ENSG00000228570,ENSG00000272447,ENSG00000225484
chr10	79836970	79837120	10:79836970-79837120	ENSG00000228570
chr10	79869837	79870018	10:79869837-79870018	ENSG00000204437,ENSG00000214695
chr10	79884099	79884249	10:79884099-79884249	ENSG00000214584,ENSG00000204437
chr10	79889199	79889349	10:79889199-79889349	ENSG00000214584
chr10	79904759	79904909	10:79904759-79904909	ENSG00000283101,ENSG00000283913,ENSG00000214584,ENSG00000204437
chr10	79905439	79905589	10:79905439-79905589	ENSG00000283101,ENSG00000283913
chr10	79914719	79914869	10:79914719-79914869	ENSG00000242600,ENSG00000283101,ENSG00000283913,ENSG00000214584
chr10	79929231	79929381	10:79929231-79929381	ENSG00000242600
chr10	79929499	79929649	10:79929499-79929649	ENSG00000273372,ENSG00000133661,ENSG00000242600,ENSG00000283913,ENSG00000272447
chr10	79932374	79932524	10:79932374-79932524	ENSG00000283913
chr10	79934079	79934229	10:79934079-79934229	ENSG00000273372,ENSG00000133661,ENSG00000283913
chr10	79949399	79949549	10:79949399-79949549	ENSG00000273372,ENSG00000133661
chr10	79981636	79981809	10:79981636-79981809	ENSG00000225100,ENSG00000235924,ENSG00000273372,ENSG00000133661
chr10	79982099	79982249	10:79982099-79982249	ENSG00000225100,ENSG00000235924,ENSG00000273372,ENSG00000133661
chr10	79982439	79982589	10:79982439-79982589	ENSG00000225100,ENSG00000235924,ENSG00000273372,ENSG00000133661
chr10	79985559	79985709	10:79985559-79985709	ENSG00000225100,ENSG00000235924,ENSG00000273372,ENSG00000133661
chr10	80029339	80029489	10:80029339-80029489	ENSG00000236217,ENSG00000224760,ENSG00000229616
chr10	80046979	80047129	10:80046979-80047129	ENSG00000282432,ENSG00000227515,ENSG00000236217,ENSG00000224760,ENSG00000229616
chr10	80052119	80052269	10:80052119-80052269	ENSG00000282432
chr10	80058919	80059069	10:80058919-80059069	ENSG00000282432,ENSG00000227515,ENSG00000229616
chr10	80064579	80064729	10:80064579-80064729	-
chr10	80075819	80075969	10:80075819-80075969	ENSG00000133678,ENSG00000230091
chr10	80078314	80078464	10:80078314-80078464	ENSG00000133678,ENSG00000230091
chr10	80078679	80078849	10:80078679-80078849	ENSG00000279399,ENSG00000133678,ENSG00000230091
chr10	80078879	80079029	10:80078879-80079029	ENSG00000133678,ENSG00000230091
chr10	80079179	80079329	10:80079179-80079329	ENSG00000279399,ENSG00000133678,ENSG00000230091
chr10	80082499	80082649	10:80082499-80082649	ENSG00000279399,ENSG00000133678,ENSG00000230091
chr10	80104119	80104289	10:80104119-80104289	ENSG00000279399
chr10	80104579	80104749	10:80104579-80104749	ENSG00000279399
chr10	80110259	80110409	10:80110259-80110409	ENSG00000279399
chr10	80122842	80123009	10:80122842-80123009	ENSG00000230171
chr10	80131499	80131649	10:80131499-80131649	ENSG00000189129,ENSG00000230171
chr10	80132619	80132789	10:80132619-80132789	ENSG00000189129,ENSG00000230171
chr10	80133299	80133469	10:80133299-80133469	ENSG00000189129,ENSG00000230171
chr10	80136199	80136369	10:80136199-80136369	ENSG00000232950,ENSG00000279359,ENSG00000234743,ENSG00000234382,ENSG00000234319,ENSG00000189129,ENSG00000230171,ENSG00000279399,ENSG00000229616,ENSG00000273372,ENSG00000228570,ENSG00000272489,ENSG00000244733
chr10	80137079	80137269	10:80137079-80137269	ENSG00000189129
chr10	80143824	80143989	10:80143824-80143989	ENSG00000279359,ENSG00000234743,ENSG00000234382,ENSG00000234319,ENSG00000189129
chr10	80145739	80145889	10:80145739-80145889	ENSG00000279359,ENSG00000234743,ENSG00000234382,ENSG00000189129
chr10	80146039	80146208	10:80146039-80146208	ENSG00000279359,ENSG00000234743,ENSG00000234382,ENSG00000234319,ENSG00000189129
chr10	80152939	80153089	10:80152939-80153089	-
chr10	80155179	80155349	10:80155179-80155349	ENSG00000279359,ENSG00000234743,ENSG00000234382,ENSG00000122359
chr10	80158639	80158789	10:80158639-80158789	ENSG00000232950,ENSG00000279359,ENSG00000234743,ENSG00000234382,ENSG00000234319,ENSG00000237523,ENSG00000122359,ENSG00000279399,ENSG00000229616,ENSG00000273372
chr10	80161689	80161839	10:80161689-80161839	-
chr10	80163759	80163909	10:80163759-80163909	-
chr10	80165239	80165389	10:80165239-80165389	ENSG00000122359
chr10	80165854	80166004	10:80165854-80166004	-
chr10	80166219	80166369	10:80166219-80166369	ENSG00000122359
chr10	80177879	80178029	10:80177879-80178029	ENSG00000122359
chr10	80188157	80188307	10:80188157-80188307	-
chr10	80193839	80193994	10:80193839-80193994	-
chr10	80196379	80196549	10:80196379-80196549	-
chr10	80199979	80200149	10:80199979-80200149	ENSG00000234382,ENSG00000234319,ENSG00000237523,ENSG00000122359
chr10	80203211	80203369	10:80203211-80203369	ENSG00000237523
chr10	80203659	80203829	10:80203659-80203829	ENSG00000234319,ENSG00000237523,ENSG00000122359
chr10	80204319	80204469	10:80204319-80204469	-
chr10	80204550	80204926	10:80204550-80204926	-
chr10	80205172	80205322	10:80205172-80205322	ENSG00000237523
chr10	80205539	80205689	10:80205539-80205689	ENSG00000237523,ENSG00000122359
chr10	80207319	80207469	10:80207319-80207469	ENSG00000234382,ENSG00000234319,ENSG00000237523,ENSG00000122359
chr10	80207584	80207749	10:80207584-80207749	ENSG00000237523,ENSG00000122359
chr10	80222442	80222592	10:80222442-80222592	ENSG00000234319
chr10	80222759	80222909	10:80222759-80222909	ENSG00000279359,ENSG00000234743,ENSG00000234382,ENSG00000234319,ENSG00000189129
chr10	80259486	80259636	10:80259486-80259636	ENSG00000279359,ENSG00000234743
chr10	80260759	80260909	10:80260759-80260909	ENSG00000279359,ENSG00000234743
chr10	80272959	80273109	10:80272959-80273109	ENSG00000151224
chr10	80289579	80289729	10:80289579-80289729	ENSG00000232950,ENSG00000151224
chr10	80324219	80324389	10:80324219-80324389	ENSG00000235858,ENSG00000232950
chr10	80349910	80350060	10:80349910-80350060	ENSG00000133665,ENSG00000170788
chr10	80351267	80351417	10:80351267-80351417	ENSG00000133665,ENSG00000170788
chr10	80356659	80356869	10:80356659-80356869	ENSG00000133665,ENSG00000170788
chr10	80378299	80378449	10:80378299-80378449	ENSG00000133665,ENSG00000170788
chr10	80383139	80383309	10:80383139-80383309	ENSG00000133665,ENSG00000170788,ENSG00000235858
chr10	80386419	80386569	10:80386419-80386569	-
chr10	80388399	80388549	10:80388399-80388549	ENSG00000133665,ENSG00000170788,ENSG00000235858,ENSG00000232950
chr10	80389102	80389252	10:80389102-80389252	-
chr10	80392399	80392549	10:80392399-80392549	-
chr10	80404579	80404729	10:80404579-80404729	-
chr10	80405762	80405912	10:80405762-80405912	-
chr10	80407771	80408071	10:80407771-80408071	-
chr10	80408399	80408549	10:80408399-80408549	ENSG00000122378
chr10	80410659	80410809	10:80410659-80410809	ENSG00000122378
chr10	80411099	80411249	10:80411099-80411249	-
chr10	80411399	80411549	10:80411399-80411549	ENSG00000122378
chr10	80412660	80412810	10:80412660-80412810	ENSG00000122378
chr10	80413579	80413749	10:80413579-80413749	ENSG00000122378
chr10	80414259	80414409	10:80414259-80414409	ENSG00000122378
chr10	80415979	80416129	10:80415979-80416129	ENSG00000122378
chr10	80416579	80416749	10:80416579-80416749	ENSG00000122378,ENSG00000133665
chr10	80443719	80443869	10:80443719-80443869	-
chr10	80444779	80444929	10:80444779-80444929	ENSG00000108219
chr10	80453839	80454049	10:80453839-80454049	ENSG00000108219
chr10	80455279	80455429	10:80455279-80455429	ENSG00000108219
chr10	80459259	80459409	10:80459259-80459409	ENSG00000108219
chr10	80460939	80461109	10:80460939-80461109	ENSG00000108219
chr10	80461319	80461469	10:80461319-80461469	ENSG00000108219
chr10	80462728	80462889	10:80462728-80462889	ENSG00000108219
chr10	80463539	80463689	10:80463539-80463689	-
chr10	80464839	80464989	10:80464839-80464989	ENSG00000108219
chr10	80468139	80468289	10:80468139-80468289	-
chr10	80472399	80472549	10:80472399-80472549	ENSG00000178217,ENSG00000226659,ENSG00000108219,ENSG00000235858,ENSG00000232950
chr10	80477939	80478089	10:80477939-80478089	ENSG00000108219
chr10	80483939	80484089	10:80483939-80484089	ENSG00000108219
chr10	80491759	80491909	10:80491759-80491909	ENSG00000108219
chr10	80493839	80494009	10:80493839-80494009	ENSG00000108219
chr10	80495339	80495489	10:80495339-80495489	ENSG00000108219
chr10	80497359	80497509	10:80497359-80497509	ENSG00000108219
chr10	80497779	80497929	10:80497779-80497929	-
chr10	80498541	80498691	10:80498541-80498691	-
chr10	80498919	80499069	10:80498919-80499069	ENSG00000231060,ENSG00000233703,ENSG00000178217,ENSG00000226659,ENSG00000108219,ENSG00000133665,ENSG00000170788,ENSG00000235858,ENSG00000232950
chr10	80500641	80500809	10:80500641-80500809	-
chr10	80501039	80501189	10:80501039-80501189	-
chr10	80505675	80505829	10:80505675-80505829	-
chr10	80506299	80506449	10:80506299-80506449	-
chr10	80507658	80507808	10:80507658-80507808	-
chr10	80509779	80509949	10:80509779-80509949	ENSG00000178217,ENSG00000226659,ENSG00000108219,ENSG00000133665
chr10	80530399	80530549	10:80530399-80530549	ENSG00000178217,ENSG00000226659
chr10	80535964	80536114	10:80535964-80536114	ENSG00000178217,ENSG00000226659
chr10	80542139	80542289	10:80542139-80542289	ENSG00000178217,ENSG00000226659
chr10	80583799	80583949	10:80583799-80583949	-
chr10	80596779	80596929	10:80596779-80596929	ENSG00000231082,ENSG00000178217
chr10	80599519	80599689	10:80599519-80599689	ENSG00000231082,ENSG00000178217
chr10	80609519	80609669	10:80609519-80609669	ENSG00000178217
chr10	80621239	80621389	10:80621239-80621389	ENSG00000231082
chr10	80621539	80621689	10:80621539-80621689	ENSG00000231082
chr10	80662759	80662949	10:80662759-80662949	ENSG00000227209,ENSG00000231060,ENSG00000233703,ENSG00000233353,ENSG00000231082,ENSG00000178217,ENSG00000188199
chr10	80662989	80663139	10:80662989-80663139	-
chr10	80664179	80664349	10:80664179-80664349	ENSG00000227209,ENSG00000231060,ENSG00000233703,ENSG00000233353,ENSG00000231082,ENSG00000188199
chr10	80665099	80665249	10:80665099-80665249	ENSG00000231082
chr10	80684359	80684509	10:80684359-80684509	ENSG00000227209,ENSG00000231060,ENSG00000233703,ENSG00000233353,ENSG00000231082
chr10	80699639	80699789	10:80699639-80699789	ENSG00000227209,ENSG00000231060,ENSG00000233703,ENSG00000233353,ENSG00000231082
chr10	80709799	80709994	10:80709799-80709994	ENSG00000233703,ENSG00000233353
chr10	80924439	80924609	10:80924439-80924609	ENSG00000226466,ENSG00000227209,ENSG00000231060,ENSG00000233703,ENSG00000233353
chr10	81019239	81019389	10:81019239-81019389	ENSG00000226466,ENSG00000227209,ENSG00000231060,ENSG00000233703
chr10	81026659	81026809	10:81026659-81026809	-
chr10	81027330	81027480	10:81027330-81027480	-
chr10	81027822	81027972	10:81027822-81027972	-
chr10	81084164	81084314	10:81084164-81084314	ENSG00000226466
chr10	81179943	81180093	10:81179943-81180093	ENSG00000226466
chr10	81215639	81215809	10:81215639-81215809	ENSG00000226466
chr10	81252240	81252390	10:81252240-81252390	-
chr10	81298925	81299075	10:81298925-81299075	-
chr10	81414180	81414330	10:81414180-81414330	-
chr10	81450534	81450684	10:81450534-81450684	-
chr10	81473314	81473464	10:81473314-81473464	-
chr10	81498234	81498384	10:81498234-81498384	-
chr10	81599879	81600029	10:81599879-81600029	-
chr10	81600279	81600469	10:81600279-81600469	-
chr10	81603259	81603409	10:81603259-81603409	-
chr10	81644688	81644838	10:81644688-81644838	-
chr10	81775472	81775622	10:81775472-81775622	-
chr10	81820539	81820689	10:81820539-81820689	-
chr10	81839099	81839249	10:81839099-81839249	-
chr10	81840759	81840909	10:81840759-81840909	-
chr10	81843178	81843328	10:81843178-81843328	-
chr10	81863899	81864089	10:81863899-81864089	ENSG00000185737,ENSG00000287358
chr10	81865779	81865929	10:81865779-81865929	ENSG00000185737,ENSG00000287358
chr10	81866739	81867029	10:81866739-81867029	ENSG00000185737,ENSG00000287358
chr10	81872299	81872449	10:81872299-81872449	ENSG00000185737,ENSG00000287358
chr10	81874619	81874769	10:81874619-81874769	ENSG00000185737,ENSG00000287358
chr10	81874906	81875056	10:81874906-81875056	ENSG00000185737,ENSG00000287358
chr10	81876499	81876649	10:81876499-81876649	ENSG00000185737,ENSG00000287358
chr10	81888739	81888889	10:81888739-81888889	ENSG00000287358
chr10	81898579	81898729	10:81898579-81898729	-
chr10	81917799	81917949	10:81917799-81917949	-
chr10	81944679	81944829	10:81944679-81944829	-
chr10	81953539	81953729	10:81953539-81953729	-
chr10	81958119	81958289	10:81958119-81958289	-
chr10	81963759	81963909	10:81963759-81963909	-
chr10	81978339	81978509	10:81978339-81978509	-
chr10	81995379	81995529	10:81995379-81995529	-
chr10	81997069	81997219	10:81997069-81997219	-
chr10	82003572	82003722	10:82003572-82003722	-
chr10	82027839	82028009	10:82027839-82028009	-
chr10	82035879	82036029	10:82035879-82036029	-
chr10	82037239	82037389	10:82037239-82037389	-
chr10	82041139	82041289	10:82041139-82041289	-
chr10	82085081	82085231	10:82085081-82085231	-
chr10	82089479	82089629	10:82089479-82089629	-
chr10	82091539	82091689	10:82091539-82091689	-
chr10	82118039	82118189	10:82118039-82118189	-
chr10	82122366	82122516	10:82122366-82122516	-
chr10	82149719	82149869	10:82149719-82149869	-
chr10	82150259	82150409	10:82150259-82150409	-
chr10	82150619	82150789	10:82150619-82150789	-
chr10	82152419	82152569	10:82152419-82152569	-
chr10	82152663	82152813	10:82152663-82152813	-
chr10	82160359	82160549	10:82160359-82160549	-
chr10	82190679	82190869	10:82190679-82190869	-
chr10	82190899	82191049	10:82190899-82191049	-
chr10	82206939	82207109	10:82206939-82207109	ENSG00000225738,ENSG00000229458,ENSG00000285739
chr10	82211459	82211629	10:82211459-82211629	ENSG00000229458,ENSG00000285739
chr10	82212879	82213029	10:82212879-82213029	ENSG00000285739
chr10	82221884	82222034	10:82221884-82222034	ENSG00000229458
chr10	82228819	82228969	10:82228819-82228969	ENSG00000225738,ENSG00000229458
chr10	82236441	82236591	10:82236441-82236591	ENSG00000225738
chr10	82246019	82246169	10:82246019-82246169	ENSG00000225738,ENSG00000229458
chr10	82252159	82252329	10:82252159-82252329	ENSG00000225738,ENSG00000229458
chr10	82256839	82256989	10:82256839-82256989	-
chr10	82266599	82266769	10:82266599-82266769	ENSG00000225738,ENSG00000229458
chr10	82267139	82267289	10:82267139-82267289	-
chr10	82277719	82277869	10:82277719-82277869	-
chr10	82282927	82283077	10:82282927-82283077	-
chr10	82283186	82283336	10:82283186-82283336	-
chr10	82288699	82288869	10:82288699-82288869	-
chr10	82293212	82293362	10:82293212-82293362	-
chr10	82310839	82310989	10:82310839-82310989	-
chr10	82330812	82330962	10:82330812-82330962	ENSG00000207275
chr10	82340341	82340491	10:82340341-82340491	ENSG00000207275
chr10	82358859	82359029	10:82358859-82359029	ENSG00000207275
chr10	82360428	82360728	10:82360428-82360728	-
chr10	82377819	82377969	10:82377819-82377969	ENSG00000207275
chr10	82378299	82378449	10:82378299-82378449	ENSG00000207275,ENSG00000229458,ENSG00000226466
chr10	82394299	82394449	10:82394299-82394449	-
chr10	82411539	82411689	10:82411539-82411689	-
chr10	82440902	82441052	10:82440902-82441052	-
chr10	82441919	82442069	10:82441919-82442069	-
chr10	82449399	82449549	10:82449399-82449549	-
chr10	82481150	82481300	10:82481150-82481300	-
chr10	82481306	82481456	10:82481306-82481456	-
chr10	82484653	82484803	10:82484653-82484803	-
chr10	82497579	82497729	10:82497579-82497729	-
chr10	82515365	82515515	10:82515365-82515515	-
chr10	82556199	82556349	10:82556199-82556349	-
chr10	82558275	82558469	10:82558275-82558469	-
chr10	82564933	82565109	10:82564933-82565109	-
chr10	82604826	82604976	10:82604826-82604976	-
chr10	82606819	82606969	10:82606819-82606969	-
chr10	82628619	82628769	10:82628619-82628769	-
chr10	82643665	82643829	10:82643665-82643829	-
chr10	82660339	82660489	10:82660339-82660489	-
chr10	82661139	82661289	10:82661139-82661289	-
chr10	82668339	82668509	10:82668339-82668509	-
chr10	82674179	82674329	10:82674179-82674329	-
chr10	82742559	82742729	10:82742559-82742729	ENSG00000185737
chr10	82771470	82771620	10:82771470-82771620	-
chr10	82796619	82796789	10:82796619-82796789	ENSG00000185737
chr10	82811739	82811889	10:82811739-82811889	-
chr10	82814079	82814229	10:82814079-82814229	-
chr10	82814719	82814869	10:82814719-82814869	-
chr10	82826259	82826438	10:82826259-82826438	-
chr10	82866499	82866669	10:82866499-82866669	-
chr10	82867219	82867369	10:82867219-82867369	-
chr10	82874779	82874929	10:82874779-82874929	-
chr10	82922839	82922989	10:82922839-82922989	-
chr10	82925679	82925829	10:82925679-82925829	-
chr10	82934539	82934689	10:82934539-82934689	-
chr10	82942739	82942949	10:82942739-82942949	-
chr10	82968708	82968858	10:82968708-82968858	-
chr10	82969519	82969689	10:82969519-82969689	-
chr10	82981199	82981369	10:82981199-82981369	-
chr10	82982199	82982349	10:82982199-82982349	ENSG00000287057,ENSG00000237267,ENSG00000233258,ENSG00000200774
chr10	82996059	82996209	10:82996059-82996209	-
chr10	83012999	83013149	10:83012999-83013149	-
chr10	83023779	83023929	10:83023779-83023929	-
chr10	83037759	83037909	10:83037759-83037909	-
chr10	83050070	83050220	10:83050070-83050220	ENSG00000200774
chr10	83075499	83075649	10:83075499-83075649	ENSG00000200774
chr10	83078299	83078449	10:83078299-83078449	ENSG00000200774
chr10	83122399	83122576	10:83122399-83122576	-
chr10	83128138	83128288	10:83128138-83128288	-
chr10	83142137	83142287	10:83142137-83142287	-
chr10	83165263	83165413	10:83165263-83165413	-
chr10	83190829	83190979	10:83190829-83190979	-
chr10	83213043	83213343	10:83213043-83213343	-
chr10	83272772	83272929	10:83272772-83272929	-
chr10	83278936	83279086	10:83278936-83279086	-
chr10	83310806	83310956	10:83310806-83310956	ENSG00000234931
chr10	83336081	83336231	10:83336081-83336231	-
chr10	83343779	83343929	10:83343779-83343929	ENSG00000234931
chr10	83346339	83346509	10:83346339-83346509	ENSG00000234931
chr10	83372779	83372929	10:83372779-83372929	-
chr10	83373799	83373949	10:83373799-83373949	-
chr10	83432379	83432549	10:83432379-83432549	-
chr10	83432699	83432849	10:83432699-83432849	-
chr10	83435406	83435556	10:83435406-83435556	-
chr10	83454259	83454409	10:83454259-83454409	-
chr10	83470030	83470180	10:83470030-83470180	-
chr10	83515119	83515269	10:83515119-83515269	-
chr10	83523059	83523229	10:83523059-83523229	-
chr10	83539999	83540209	10:83539999-83540209	ENSG00000288218,ENSG00000233258
chr10	83543159	83543309	10:83543159-83543309	-
chr10	83543839	83543989	10:83543839-83543989	-
chr10	83544099	83544249	10:83544099-83544249	-
chr10	83545979	83546129	10:83545979-83546129	ENSG00000233258
chr10	83553459	83553609	10:83553459-83553609	-
chr10	83562504	83562654	10:83562504-83562654	-
chr10	83603899	83604049	10:83603899-83604049	ENSG00000233258,ENSG00000233945
chr10	83606439	83606589	10:83606439-83606589	-
chr10	83608419	83608569	10:83608419-83608569	-
chr10	83612179	83612329	10:83612179-83612329	-
chr10	83612819	83612969	10:83612819-83612969	-
chr10	83644765	83644915	10:83644765-83644915	-
chr10	83647038	83647188	10:83647038-83647188	-
chr10	83647639	83647796	10:83647639-83647796	-
chr10	83648241	83648391	10:83648241-83648391	-
chr10	83648819	83648969	10:83648819-83648969	-
chr10	83666879	83667029	10:83666879-83667029	ENSG00000233945
chr10	83677899	83678049	10:83677899-83678049	ENSG00000233945
chr10	83685592	83685742	10:83685592-83685742	ENSG00000233945
chr10	83723219	83723369	10:83723219-83723369	ENSG00000286876
chr10	83724859	83725209	10:83724859-83725209	ENSG00000223565,ENSG00000286876
chr10	83739859	83740009	10:83739859-83740009	ENSG00000223565
chr10	83763997	83764147	10:83763997-83764147	ENSG00000212324
chr10	83764779	83764929	10:83764779-83764929	ENSG00000233258,ENSG00000212324,ENSG00000223565,ENSG00000286876,ENSG00000233945
chr10	83765828	83765989	10:83765828-83765989	ENSG00000212324
chr10	83802363	83802513	10:83802363-83802513	-
chr10	83802558	83802708	10:83802558-83802708	-
chr10	83820119	83820309	10:83820119-83820309	ENSG00000233258
chr10	83820643	83820793	10:83820643-83820793	-
chr10	83870819	83870969	10:83870819-83870969	-
chr10	83871579	83871729	10:83871579-83871729	ENSG00000233258
chr10	83983779	83983934	10:83983779-83983934	ENSG00000200789
chr10	83987319	83987469	10:83987319-83987469	ENSG00000200789
chr10	83992539	83992689	10:83992539-83992689	ENSG00000200789
chr10	84008919	84009069	10:84008919-84009069	ENSG00000200789
chr10	84026939	84027089	10:84026939-84027089	-
chr10	84029466	84029616	10:84029466-84029616	-
chr10	84030039	84030189	10:84030039-84030189	-
chr10	84059679	84059829	10:84059679-84059829	-
chr10	84076139	84076309	10:84076139-84076309	ENSG00000212769,ENSG00000233258
chr10	84076639	84076789	10:84076639-84076789	ENSG00000212769
chr10	84088699	84088849	10:84088699-84088849	ENSG00000212769
chr10	84096259	84096409	10:84096259-84096409	-
chr10	84097879	84098029	10:84097879-84098029	-
chr10	84114179	84114329	10:84114179-84114329	-
chr10	84139359	84139509	10:84139359-84139509	ENSG00000278333,ENSG00000230962,ENSG00000287057,ENSG00000237267,ENSG00000288218,ENSG00000148602,ENSG00000148604,ENSG00000204033,ENSG00000148600,ENSG00000188373,ENSG00000285972,ENSG00000165678,ENSG00000271933,ENSG00000233258
chr10	84140119	84140269	10:84140119-84140269	ENSG00000271933
chr10	84148119	84148269	10:84148119-84148269	ENSG00000148600,ENSG00000188373,ENSG00000285972,ENSG00000271933
chr10	84156879	84157029	10:84156879-84157029	ENSG00000188373,ENSG00000285972
chr10	84179459	84179629	10:84179459-84179629	ENSG00000188373,ENSG00000285972
chr10	84194219	84194369	10:84194219-84194369	ENSG00000148600
chr10	84205699	84205849	10:84205699-84205849	ENSG00000204033,ENSG00000148600
chr10	84214742	84214892	10:84214742-84214892	ENSG00000148600
chr10	84224748	84224934	10:84224748-84224934	ENSG00000204033
chr10	84257119	84257282	10:84257119-84257282	ENSG00000148602,ENSG00000148604
chr10	84264679	84264849	10:84264679-84264849	ENSG00000229404,ENSG00000148602,ENSG00000148604
chr10	84267659	84267829	10:84267659-84267829	ENSG00000229404,ENSG00000148602,ENSG00000148604
chr10	84269899	84270049	10:84269899-84270049	ENSG00000229404,ENSG00000148602,ENSG00000148604
chr10	84291519	84291669	10:84291519-84291669	ENSG00000229404,ENSG00000148602
chr10	84296619	84296809	10:84296619-84296809	ENSG00000229404,ENSG00000148602
chr10	84308639	84308789	10:84308639-84308789	-
chr10	84308919	84309089	10:84308919-84309089	ENSG00000148602
chr10	84310559	84310709	10:84310559-84310709	-
chr10	84313919	84314071	10:84313919-84314071	-
chr10	84328339	84328489	10:84328339-84328489	ENSG00000107771,ENSG00000229404,ENSG00000148602,ENSG00000148604,ENSG00000204033
chr10	84328791	84329091	10:84328791-84329091	-
chr10	84329379	84329549	10:84329379-84329549	ENSG00000107771
chr10	84334319	84334469	10:84334319-84334469	-
chr10	84334899	84335069	10:84334899-84335069	-
chr10	84335559	84335729	10:84335559-84335729	-
chr10	84337299	84337457	10:84337299-84337457	-
chr10	84348559	84348729	10:84348559-84348729	-
chr10	84349019	84349189	10:84349019-84349189	-
chr10	84352359	84352509	10:84352359-84352509	-
chr10	84355219	84355369	10:84355219-84355369	-
chr10	84360999	84361149	10:84360999-84361149	-
chr10	84375039	84375209	10:84375039-84375209	ENSG00000225928,ENSG00000225423,ENSG00000233189
chr10	84391439	84391589	10:84391439-84391589	ENSG00000225423,ENSG00000233189
chr10	84395739	84395889	10:84395739-84395889	ENSG00000225423,ENSG00000233189
chr10	84416079	84416229	10:84416079-84416229	ENSG00000107771
chr10	84424799	84424949	10:84424799-84424949	ENSG00000287057,ENSG00000237267,ENSG00000225928,ENSG00000225423,ENSG00000233189,ENSG00000107771,ENSG00000148602,ENSG00000148604
chr10	84427999	84428149	10:84427999-84428149	-
chr10	84428839	84428989	10:84428839-84428989	-
chr10	84430039	84430189	10:84430039-84430189	ENSG00000225928,ENSG00000107771
chr10	84433019	84433169	10:84433019-84433169	-
chr10	84452119	84452269	10:84452119-84452269	ENSG00000225928
chr10	84478279	84478429	10:84478279-84478429	ENSG00000225928
chr10	84492379	84492529	10:84492379-84492529	-
chr10	84494399	84494569	10:84494399-84494569	ENSG00000225928
chr10	84510182	84510449	10:84510182-84510449	-
chr10	84511222	84511372	10:84511222-84511372	-
chr10	84525159	84525309	10:84525159-84525309	-
chr10	84531499	84531649	10:84531499-84531649	-
chr10	84534258	84534408	10:84534258-84534408	-
chr10	84534979	84535129	10:84534979-84535129	-
chr10	84537519	84537669	10:84537519-84537669	ENSG00000229404,ENSG00000148602,ENSG00000148604
chr10	84539359	84539509	10:84539359-84539509	-
chr10	84540159	84540311	10:84540159-84540311	ENSG00000178429,ENSG00000148602,ENSG00000148604
chr10	84540610	84540769	10:84540610-84540769	ENSG00000178429
chr10	84542039	84542189	10:84542039-84542189	ENSG00000178429
chr10	84544100	84544250	10:84544100-84544250	-
chr10	84548959	84549109	10:84548959-84549109	-
chr10	84556959	84557109	10:84556959-84557109	ENSG00000178429
chr10	84574269	84574419	10:84574269-84574419	ENSG00000178429
chr10	84613516	84613669	10:84613516-84613669	-
chr10	84633019	84633169	10:84633019-84633169	-
chr10	84701502	84701652	10:84701502-84701652	-
chr10	84715978	84716129	10:84715978-84716129	-
chr10	84743599	84743749	10:84743599-84743749	-
chr10	84783379	84783549	10:84783379-84783549	-
chr10	84802709	84802859	10:84802709-84802859	-
chr10	84825419	84825589	10:84825419-84825589	-
chr10	84894060	84894210	10:84894060-84894210	-
chr10	84927719	84927869	10:84927719-84927869	-
chr10	85121721	85121871	10:85121721-85121871	ENSG00000288218
chr10	85213581	85213731	10:85213581-85213731	ENSG00000287057,ENSG00000237267,ENSG00000288218
chr10	85368339	85368489	10:85368339-85368489	ENSG00000230962
chr10	85376649	85376799	10:85376649-85376799	-
chr10	85429013	85429163	10:85429013-85429163	ENSG00000230962,ENSG00000224504,ENSG00000223993
chr10	85528086	85528248	10:85528086-85528248	ENSG00000234942,ENSG00000223064,ENSG00000279910,ENSG00000230962
chr10	85548178	85548328	10:85548178-85548328	ENSG00000236606,ENSG00000278333,ENSG00000234942,ENSG00000280134,ENSG00000223064,ENSG00000279910,ENSG00000230962
chr10	85548424	85548574	10:85548424-85548574	ENSG00000234942,ENSG00000280134,ENSG00000223064
chr10	85557198	85557392	10:85557198-85557392	ENSG00000278333,ENSG00000234942,ENSG00000280134,ENSG00000223064
chr10	85641638	85641788	10:85641638-85641788	ENSG00000252292,ENSG00000270002,ENSG00000278333
chr10	85642218	85642368	10:85642218-85642368	ENSG00000236606,ENSG00000252292,ENSG00000270002,ENSG00000278333,ENSG00000234942
chr10	85642818	85642968	10:85642818-85642968	ENSG00000236606,ENSG00000252292,ENSG00000270002,ENSG00000278333,ENSG00000234942
chr10	85643887	85644037	10:85643887-85644037	ENSG00000252292,ENSG00000270002,ENSG00000278333
chr10	85646418	85646568	10:85646418-85646568	ENSG00000236606,ENSG00000252292,ENSG00000270002,ENSG00000278333
chr10	85792338	85792488	10:85792338-85792488	ENSG00000236606
chr10	85849534	85849684	10:85849534-85849684	-
chr10	85851438	85851608	10:85851438-85851608	-
chr10	85888158	85888308	10:85888158-85888308	-
chr10	85902218	85902368	10:85902218-85902368	-
chr10	85981365	85981515	10:85981365-85981515	-
chr10	85995892	85996068	10:85995892-85996068	-
chr10	86031750	86031900	10:86031750-86031900	ENSG00000200487
chr10	86045271	86045421	10:86045271-86045421	ENSG00000200487
chr10	86065897	86066047	10:86065897-86066047	ENSG00000200487
chr10	86100598	86100748	10:86100598-86100748	-
chr10	86178517	86178667	10:86178517-86178667	-
chr10	86203618	86203788	10:86203618-86203788	-
chr10	86225218	86225370	10:86225218-86225370	-
chr10	86258638	86258788	10:86258638-86258788	ENSG00000199104
chr10	86262038	86262188	10:86262038-86262188	ENSG00000199104
chr10	86306798	86306948	10:86306798-86306948	-
chr10	86323578	86323728	10:86323578-86323728	-
chr10	86348938	86349088	10:86348938-86349088	-
chr10	86349618	86349768	10:86349618-86349768	-
chr10	86366278	86366428	10:86366278-86366428	ENSG00000182771
chr10	86367418	86367568	10:86367418-86367568	ENSG00000182771
chr10	86377318	86377468	10:86377318-86377468	ENSG00000182771
chr10	86389498	86389648	10:86389498-86389648	ENSG00000182771
chr10	86399958	86400108	10:86399958-86400108	ENSG00000212332,ENSG00000286359,ENSG00000287475,ENSG00000234942,ENSG00000230962
chr10	86400298	86400448	10:86400298-86400448	ENSG00000286359,ENSG00000287475
chr10	86400862	86401012	10:86400862-86401012	ENSG00000286359,ENSG00000287475
chr10	86401218	86401408	10:86401218-86401408	ENSG00000286359,ENSG00000287475
chr10	86401738	86401888	10:86401738-86401888	ENSG00000286359,ENSG00000287475
chr10	86410558	86410713	10:86410558-86410713	-
chr10	86411558	86411708	10:86411558-86411708	ENSG00000212332,ENSG00000286359,ENSG00000287475
chr10	86413258	86413408	10:86413258-86413408	-
chr10	86436058	86436208	10:86436058-86436208	ENSG00000062650
chr10	86439638	86439788	10:86439638-86439788	ENSG00000212332,ENSG00000062650,ENSG00000286359,ENSG00000287475,ENSG00000236606,ENSG00000234942,ENSG00000230962,ENSG00000287057,ENSG00000237267
chr10	86440073	86440223	10:86440073-86440223	-
chr10	86441278	86441448	10:86441278-86441448	ENSG00000212332,ENSG00000062650
chr10	86443218	86443368	10:86443218-86443368	ENSG00000212332,ENSG00000062650
chr10	86444078	86444228	10:86444078-86444228	ENSG00000212332,ENSG00000062650
chr10	86446738	86446888	10:86446738-86446888	-
chr10	86447138	86447288	10:86447138-86447288	-
chr10	86500938	86501088	10:86500938-86501088	ENSG00000212332
chr10	86505298	86505448	10:86505298-86505448	ENSG00000212332
chr10	86506598	86506748	10:86506598-86506748	ENSG00000212332
chr10	86507538	86507688	10:86507538-86507688	ENSG00000212332
chr10	86520958	86521155	10:86520958-86521155	ENSG00000227896,ENSG00000062650
chr10	86521778	86521928	10:86521778-86521928	ENSG00000227896,ENSG00000212332,ENSG00000062650
chr10	86522478	86522628	10:86522478-86522628	ENSG00000227896
chr10	86523498	86523648	10:86523498-86523648	ENSG00000227896,ENSG00000062650
chr10	86535618	86535768	10:86535618-86535768	-
chr10	86553758	86553908	10:86553758-86553908	-
chr10	86558778	86558948	10:86558778-86558948	-
chr10	86576458	86576608	10:86576458-86576608	-
chr10	86576718	86576868	10:86576718-86576868	-
chr10	86585538	86585708	10:86585538-86585708	-
chr10	86594598	86594764	10:86594598-86594764	-
chr10	86596358	86596508	10:86596358-86596508	-
chr10	86598278	86598428	10:86598278-86598428	-
chr10	86603318	86603468	10:86603318-86603468	-
chr10	86619741	86619891	10:86619741-86619891	-
chr10	86630218	86630368	10:86630218-86630368	ENSG00000230507
chr10	86635535	86635688	10:86635535-86635688	ENSG00000230507
chr10	86642668	86642818	10:86642668-86642818	-
chr10	86649118	86649288	10:86649118-86649288	ENSG00000122367,ENSG00000122375,ENSG00000230507
chr10	86657585	86657735	10:86657585-86657735	ENSG00000122375
chr10	86661738	86661906	10:86661738-86661906	ENSG00000122367
chr10	86668358	86668508	10:86668358-86668508	ENSG00000122367
chr10	86684378	86684528	10:86684378-86684528	-
chr10	86687818	86687968	10:86687818-86687968	ENSG00000122367
chr10	86688438	86688588	10:86688438-86688588	ENSG00000122367
chr10	86693918	86694068	10:86693918-86694068	-
chr10	86711218	86711368	10:86711218-86711368	ENSG00000122367
chr10	86711958	86712108	10:86711958-86712108	ENSG00000122367
chr10	86730358	86730508	10:86730358-86730508	-
chr10	86733358	86733508	10:86733358-86733508	-
chr10	86743778	86743928	10:86743778-86743928	-
chr10	86744178	86744328	10:86744178-86744328	-
chr10	86747978	86748128	10:86747978-86748128	-
chr10	86755678	86755868	10:86755678-86755868	ENSG00000107779,ENSG00000272631
chr10	86756398	86756588	10:86756398-86756588	ENSG00000228055,ENSG00000107779,ENSG00000272631
chr10	86756866	86757016	10:86756866-86757016	ENSG00000107779,ENSG00000272631
chr10	86757458	86757628	10:86757458-86757628	ENSG00000107779,ENSG00000272631
chr10	86758638	86758788	10:86758638-86758788	ENSG00000107779,ENSG00000272631
chr10	86775678	86775828	10:86775678-86775828	-
chr10	86779598	86779748	10:86779598-86779748	-
chr10	86782858	86783008	10:86782858-86783008	-
chr10	86795538	86795688	10:86795538-86795688	ENSG00000107779
chr10	86798759	86798909	10:86798759-86798909	-
chr10	86803298	86803448	10:86803298-86803448	-
chr10	86813278	86813428	10:86813278-86813428	-
chr10	86815158	86815348	10:86815158-86815348	-
chr10	86821300	86821450	10:86821300-86821450	-
chr10	86821698	86821848	10:86821698-86821848	ENSG00000107779
chr10	86832778	86832928	10:86832778-86832928	ENSG00000107779
chr10	86849278	86849428	10:86849278-86849428	-
chr10	86851458	86851628	10:86851458-86851628	ENSG00000270874,ENSG00000107779
chr10	86857201	86857368	10:86857201-86857368	ENSG00000270874
chr10	86857538	86857688	10:86857538-86857688	ENSG00000270874
chr10	86868538	86868708	10:86868538-86868708	ENSG00000200176,ENSG00000270874
chr10	86871898	86872048	10:86871898-86872048	ENSG00000200176
chr10	86872858	86873008	10:86872858-86873008	-
chr10	86876878	86877028	10:86876878-86877028	ENSG00000200176
chr10	86889003	86889188	10:86889003-86889188	ENSG00000200176
chr10	86889538	86889688	10:86889538-86889688	ENSG00000200176
chr10	86899818	86899968	10:86899818-86899968	ENSG00000200176
chr10	86901078	86901248	10:86901078-86901248	ENSG00000200176
chr10	86918318	86918468	10:86918318-86918468	-
chr10	86932018	86932188	10:86932018-86932188	-
chr10	86937358	86937508	10:86937358-86937508	-
chr10	86939498	86939668	10:86939498-86939668	ENSG00000184923,ENSG00000273946,ENSG00000237280,ENSG00000200253,ENSG00000272508,ENSG00000151303,ENSG00000240089,ENSG00000271880,ENSG00000273413,ENSG00000148671,ENSG00000272734,ENSG00000173267,ENSG00000281974,ENSG00000173269
chr10	86945681	86945831	10:86945681-86945831	ENSG00000281974,ENSG00000173269
chr10	86954458	86954608	10:86954458-86954608	ENSG00000173267,ENSG00000281974,ENSG00000173269
chr10	86957558	86957708	10:86957558-86957708	ENSG00000148671,ENSG00000173267,ENSG00000281974,ENSG00000173269
chr10	86958518	86958668	10:86958518-86958668	ENSG00000173267,ENSG00000281974,ENSG00000173269
chr10	86959218	86959376	10:86959218-86959376	ENSG00000228055,ENSG00000148671,ENSG00000272734,ENSG00000173267,ENSG00000281974,ENSG00000173269
chr10	86960518	86960668	10:86960518-86960668	ENSG00000271880,ENSG00000273413,ENSG00000148671,ENSG00000272734,ENSG00000173267,ENSG00000281974,ENSG00000173269
chr10	86966658	86966828	10:86966658-86966828	ENSG00000271880,ENSG00000273413,ENSG00000148671,ENSG00000272734,ENSG00000173269
chr10	86971238	86971408	10:86971238-86971408	ENSG00000271880,ENSG00000273413,ENSG00000148671,ENSG00000272734,ENSG00000173269
chr10	86972178	86972333	10:86972178-86972333	ENSG00000271880,ENSG00000273413,ENSG00000148671,ENSG00000272734
chr10	86980181	86980331	10:86980181-86980331	-
chr10	86992598	86992748	10:86992598-86992748	ENSG00000261011,ENSG00000272508,ENSG00000151303,ENSG00000240089
chr10	87000618	87000768	10:87000618-87000768	ENSG00000261011,ENSG00000272508,ENSG00000151303,ENSG00000240089
chr10	87007228	87007378	10:87007228-87007378	ENSG00000200253,ENSG00000229969,ENSG00000261011,ENSG00000272508,ENSG00000151303,ENSG00000240089
chr10	87015083	87015233	10:87015083-87015233	ENSG00000271573,ENSG00000188100,ENSG00000229969
chr10	87025698	87025868	10:87025698-87025868	ENSG00000200253,ENSG00000271573,ENSG00000188100,ENSG00000229969,ENSG00000272508,ENSG00000151303,ENSG00000240089
chr10	87054698	87054848	10:87054698-87054848	ENSG00000148672,ENSG00000200253
chr10	87055018	87055188	10:87055018-87055188	ENSG00000148672,ENSG00000200253
chr10	87082278	87082428	10:87082278-87082428	ENSG00000148672
chr10	87084058	87084208	10:87084058-87084208	ENSG00000122376,ENSG00000148672,ENSG00000200253
chr10	87084478	87084628	10:87084478-87084628	ENSG00000148672
chr10	87090918	87091068	10:87090918-87091068	ENSG00000148672
chr10	87092478	87092628	10:87092478-87092628	ENSG00000122376,ENSG00000148672
chr10	87093098	87093248	10:87093098-87093248	ENSG00000122376,ENSG00000148672
chr10	87093478	87093628	10:87093478-87093628	ENSG00000122376,ENSG00000148672
chr10	87094038	87094188	10:87094038-87094188	ENSG00000122376,ENSG00000148672
chr10	87094938	87095108	10:87094938-87095108	ENSG00000237280,ENSG00000122376,ENSG00000148672,ENSG00000200253
chr10	87095418	87095588	10:87095418-87095588	ENSG00000237280,ENSG00000122376,ENSG00000148672
chr10	87132298	87132448	10:87132298-87132448	ENSG00000273946,ENSG00000237280
chr10	87142231	87142381	10:87142231-87142381	-
chr10	87142617	87142783	10:87142617-87142783	ENSG00000273946,ENSG00000237280
chr10	87157958	87158108	10:87157958-87158108	ENSG00000273946,ENSG00000237280
chr10	87162798	87162948	10:87162798-87162948	ENSG00000273946,ENSG00000237280
chr10	87178757	87178907	10:87178757-87178907	-
chr10	87201038	87201208	10:87201038-87201208	ENSG00000231569,ENSG00000184923,ENSG00000285257,ENSG00000287077,ENSG00000223482
chr10	87203558	87203708	10:87203558-87203708	ENSG00000287077
chr10	87203998	87204148	10:87203998-87204148	ENSG00000287077
chr10	87204498	87204648	10:87204498-87204648	ENSG00000287077
chr10	87204855	87205005	10:87204855-87205005	ENSG00000287077
chr10	87207118	87207268	10:87207118-87207268	ENSG00000287077
chr10	87211978	87212128	10:87211978-87212128	ENSG00000285257,ENSG00000223482
chr10	87214798	87214951	10:87214798-87214951	ENSG00000285257,ENSG00000223482
chr10	87257311	87257461	10:87257311-87257461	-
chr10	87291381	87291531	10:87291381-87291531	-
chr10	87328058	87328208	10:87328058-87328208	-
chr10	87332758	87332908	10:87332758-87332908	-
chr10	87340578	87340728	10:87340578-87340728	-
chr10	87342458	87342616	10:87342458-87342616	ENSG00000231569,ENSG00000224914,ENSG00000223482
chr10	87343107	87343257	10:87343107-87343257	ENSG00000224914,ENSG00000223482
chr10	87352958	87353108	10:87352958-87353108	-
chr10	87374238	87374388	10:87374238-87374388	ENSG00000237740,ENSG00000184923
chr10	87383191	87383341	10:87383191-87383341	ENSG00000231569,ENSG00000228055,ENSG00000236417,ENSG00000237740
chr10	87396358	87396508	10:87396358-87396508	ENSG00000231569,ENSG00000228055,ENSG00000236417
chr10	87422778	87422928	10:87422778-87422928	ENSG00000231569,ENSG00000228055
chr10	87437654	87437804	10:87437654-87437804	ENSG00000237740
chr10	87498585	87498735	10:87498585-87498735	ENSG00000107789,ENSG00000283672,ENSG00000286445
chr10	87500818	87500968	10:87500818-87500968	ENSG00000107789,ENSG00000283672,ENSG00000286445
chr10	87504738	87504888	10:87504738-87504888	ENSG00000107789,ENSG00000283672,ENSG00000286445,ENSG00000184923
chr10	87505398	87505548	10:87505398-87505548	ENSG00000107789,ENSG00000283672,ENSG00000286445
chr10	87505828	87505978	10:87505828-87505978	ENSG00000107789,ENSG00000283672,ENSG00000286445
chr10	87532398	87532568	10:87532398-87532568	ENSG00000107789,ENSG00000184923
chr10	87533758	87533908	10:87533758-87533908	ENSG00000107789,ENSG00000184923
chr10	87539847	87539997	10:87539847-87539997	-
chr10	87541238	87541388	10:87541238-87541388	-
chr10	87544578	87544728	10:87544578-87544728	-
chr10	87544878	87545028	10:87544878-87545028	-
chr10	87546238	87546388	10:87546238-87546388	-
chr10	87546958	87547108	10:87546958-87547108	-
chr10	87547998	87548148	10:87547998-87548148	ENSG00000231569
chr10	87550738	87550888	10:87550738-87550888	-
chr10	87551438	87551588	10:87551438-87551588	-
chr10	87578838	87578988	10:87578838-87578988	-
chr10	87579178	87579328	10:87579178-87579328	-
chr10	87579678	87579828	10:87579678-87579828	-
chr10	87586318	87586488	10:87586318-87586488	ENSG00000225913,ENSG00000223761,ENSG00000214562
chr10	87595018	87595168	10:87595018-87595168	ENSG00000225913,ENSG00000223761
chr10	87605798	87605948	10:87605798-87605948	ENSG00000225913,ENSG00000223761
chr10	87606011	87606161	10:87606011-87606161	ENSG00000225913,ENSG00000223761
chr10	87608918	87609068	10:87608918-87609068	ENSG00000225913,ENSG00000223761
chr10	87618798	87618948	10:87618798-87618948	ENSG00000225913,ENSG00000223761
chr10	87634398	87634548	10:87634398-87634548	ENSG00000234192,ENSG00000228055
chr10	87635838	87635988	10:87635838-87635988	ENSG00000234192
chr10	87656578	87656728	10:87656578-87656728	ENSG00000198682,ENSG00000196566
chr10	87657498	87657668	10:87657498-87657668	ENSG00000198682,ENSG00000234192,ENSG00000196566
chr10	87658318	87658468	10:87658318-87658468	-
chr10	87659418	87659568	10:87659418-87659568	ENSG00000198682,ENSG00000196566
chr10	87659758	87659908	10:87659758-87659908	ENSG00000198682,ENSG00000196566
chr10	87660278	87660428	10:87660278-87660428	ENSG00000198682,ENSG00000196566
chr10	87660858	87661008	10:87660858-87661008	ENSG00000198682,ENSG00000196566
chr10	87661946	87662096	10:87661946-87662096	ENSG00000198682,ENSG00000196566
chr10	87662598	87662748	10:87662598-87662748	ENSG00000198682,ENSG00000196566
chr10	87670786	87670936	10:87670786-87670936	-
chr10	87671538	87671688	10:87671538-87671688	-
chr10	87675082	87675248	10:87675082-87675248	-
chr10	87676138	87676288	10:87676138-87676288	ENSG00000196566,ENSG00000184923
chr10	87686275	87686448	10:87686275-87686448	-
chr10	87698021	87698171	10:87698021-87698171	-
chr10	87700218	87700368	10:87700218-87700368	ENSG00000214562,ENSG00000184923
chr10	87705438	87705608	10:87705438-87705608	-
chr10	87706858	87707008	10:87706858-87707008	-
chr10	87715795	87715948	10:87715795-87715948	-
chr10	87721898	87722048	10:87721898-87722048	-
chr10	87733178	87733348	10:87733178-87733348	-
chr10	87735338	87735488	10:87735338-87735488	-
chr10	87740378	87740548	10:87740378-87740548	ENSG00000231569
chr10	87743338	87743488	10:87743338-87743488	-
chr10	87750118	87750268	10:87750118-87750268	-
chr10	87750438	87750588	10:87750438-87750588	-
chr10	87752698	87752848	10:87752698-87752848	-
chr10	87760302	87760452	10:87760302-87760452	-
chr10	87760618	87760768	10:87760618-87760768	-
chr10	87761258	87761408	10:87761258-87761408	-
chr10	87761958	87762141	10:87761958-87762141	-
chr10	87767358	87767508	10:87767358-87767508	ENSG00000228055
chr10	87771978	87772128	10:87771978-87772128	-
chr10	87775958	87776108	10:87775958-87776108	-
chr10	87816688	87816988	10:87816688-87816988	-
chr10	87817229	87817379	10:87817229-87817379	ENSG00000223820
chr10	87817438	87817588	10:87817438-87817588	ENSG00000223820
chr10	87818158	87818328	10:87818158-87818328	ENSG00000243782,ENSG00000223820,ENSG00000138138
chr10	87818958	87819108	10:87818958-87819108	ENSG00000223820,ENSG00000138138
chr10	87841275	87841425	10:87841275-87841425	ENSG00000243782,ENSG00000138138
chr10	87842398	87842548	10:87842398-87842548	ENSG00000243782,ENSG00000138138
chr10	87842755	87842905	10:87842755-87842905	-
chr10	87843198	87843368	10:87843198-87843368	ENSG00000243782,ENSG00000223820,ENSG00000138138
chr10	87845398	87845548	10:87845398-87845548	ENSG00000243782,ENSG00000223820,ENSG00000138138
chr10	87846038	87846188	10:87846038-87846188	ENSG00000243782,ENSG00000223820,ENSG00000138138
chr10	87847698	87847848	10:87847698-87847848	ENSG00000223820,ENSG00000138138
chr10	87850878	87851048	10:87850878-87851048	ENSG00000243782
chr10	87860251	87860428	10:87860251-87860428	ENSG00000171862,ENSG00000227268
chr10	87861658	87861808	10:87861658-87861808	ENSG00000224745,ENSG00000171862,ENSG00000227268
chr10	87862298	87862468	10:87862298-87862468	ENSG00000213613,ENSG00000224745,ENSG00000171862,ENSG00000227268,ENSG00000243782,ENSG00000223820,ENSG00000138138
chr10	87863498	87863648	10:87863498-87863648	ENSG00000224745,ENSG00000171862,ENSG00000227268,ENSG00000243782
chr10	87864258	87864408	10:87864258-87864408	-
chr10	87876304	87876454	10:87876304-87876454	ENSG00000224745
chr10	87879078	87879228	10:87879078-87879228	ENSG00000224745
chr10	87906918	87907068	10:87906918-87907068	-
chr10	87913278	87913428	10:87913278-87913428	-
chr10	87916118	87916268	10:87916118-87916268	-
chr10	87922133	87922283	10:87922133-87922283	-
chr10	87922418	87922568	10:87922418-87922568	-
chr10	87925718	87925868	10:87925718-87925868	ENSG00000171862
chr10	87927218	87927368	10:87927218-87927368	-
chr10	87935858	87936028	10:87935858-87936028	ENSG00000213613
chr10	87939058	87939208	10:87939058-87939208	ENSG00000213613
chr10	87939590	87939740	10:87939590-87939740	ENSG00000213613
chr10	87948678	87948828	10:87948678-87948828	ENSG00000213613
chr10	87960338	87960488	10:87960338-87960488	-
chr10	87961418	87961568	10:87961418-87961568	-
chr10	87966618	87966768	10:87966618-87966768	-
chr10	87973818	87973968	10:87973818-87973968	-
chr10	87976237	87976388	10:87976237-87976388	ENSG00000200891
chr10	87992058	87992208	10:87992058-87992208	ENSG00000200891
chr10	88004570	88004728	10:88004570-88004728	ENSG00000200891
chr10	88009223	88009373	10:88009223-88009373	-
chr10	88012798	88012948	10:88012798-88012948	-
chr10	88032698	88032848	10:88032698-88032848	ENSG00000227905
chr10	88038278	88038428	10:88038278-88038428	ENSG00000227905
chr10	88039618	88039768	10:88039618-88039768	ENSG00000227905
chr10	88039918	88040068	10:88039918-88040068	ENSG00000227905
chr10	88041658	88041808	10:88041658-88041808	ENSG00000227905
chr10	88042158	88042308	10:88042158-88042308	ENSG00000227905
chr10	88042738	88042908	10:88042738-88042908	ENSG00000227905
chr10	88062938	88063088	10:88062938-88063088	-
chr10	88063315	88063465	10:88063315-88063465	-
chr10	88064618	88064768	10:88064618-88064768	-
chr10	88070238	88070388	10:88070238-88070388	-
chr10	88080318	88080468	10:88080318-88080468	-
chr10	88095378	88095528	10:88095378-88095528	-
chr10	88097158	88097308	10:88097158-88097308	-
chr10	88110458	88110608	10:88110458-88110608	-
chr10	88113371	88113528	10:88113371-88113528	-
chr10	88114438	88114596	10:88114438-88114596	-
chr10	88129119	88129269	10:88129119-88129269	-
chr10	88150478	88150628	10:88150478-88150628	-
chr10	88152898	88153068	10:88152898-88153068	-
chr10	88154638	88154788	10:88154638-88154788	-
chr10	88156478	88156628	10:88156478-88156628	-
chr10	88157978	88158128	10:88157978-88158128	-
chr10	88158298	88158468	10:88158298-88158468	-
chr10	88166078	88166228	10:88166078-88166228	-
chr10	88182398	88182548	10:88182398-88182548	-
chr10	88182658	88182808	10:88182658-88182808	-
chr10	88186438	88186593	10:88186438-88186593	-
chr10	88196131	88196281	10:88196131-88196281	-
chr10	88196418	88196568	10:88196418-88196568	-
chr10	88200738	88200908	10:88200738-88200908	-
chr10	88210251	88210551	10:88210251-88210551	-
chr10	88227738	88227908	10:88227738-88227908	-
chr10	88228238	88228388	10:88228238-88228388	-
chr10	88232062	88232212	10:88232062-88232212	-
chr10	88232478	88232628	10:88232478-88232628	-
chr10	88236218	88236368	10:88236218-88236368	-
chr10	88238018	88238168	10:88238018-88238168	-
chr10	88243358	88243508	10:88243358-88243508	-
chr10	88243938	88244088	10:88243938-88244088	ENSG00000275015
chr10	88246033	88246188	10:88246033-88246188	ENSG00000275015
chr10	88254218	88254368	10:88254218-88254368	ENSG00000275015
chr10	88256378	88256528	10:88256378-88256528	ENSG00000275015
chr10	88260118	88260268	10:88260118-88260268	ENSG00000275015
chr10	88266558	88266708	10:88266558-88266708	ENSG00000275015
chr10	88270898	88271048	10:88270898-88271048	-
chr10	88271338	88271488	10:88271338-88271488	-
chr10	88271878	88272028	10:88271878-88272028	-
chr10	88281658	88281808	10:88281658-88281808	-
chr10	88281938	88282088	10:88281938-88282088	-
chr10	88282558	88282708	10:88282558-88282708	-
chr10	88282858	88283008	10:88282858-88283008	-
chr10	88289538	88289688	10:88289538-88289688	-
chr10	88293178	88293328	10:88293178-88293328	-
chr10	88297238	88297388	10:88297238-88297388	-
chr10	88318918	88319068	10:88318918-88319068	-
chr10	88343998	88344188	10:88343998-88344188	-
chr10	88347098	88347248	10:88347098-88347248	-
chr10	88379738	88379888	10:88379738-88379888	-
chr10	88386398	88386548	10:88386398-88386548	-
chr10	88387218	88387388	10:88387218-88387388	-
chr10	88389578	88389728	10:88389578-88389728	-
chr10	88395798	88395948	10:88395798-88395948	-
chr10	88402078	88402230	10:88402078-88402230	-
chr10	88411800	88411950	10:88411800-88411950	-
chr10	88428618	88428768	10:88428618-88428768	-
chr10	88433938	88434088	10:88433938-88434088	-
chr10	88437507	88437657	10:88437507-88437657	-
chr10	88455978	88456128	10:88455978-88456128	-
chr10	88456838	88457008	10:88456838-88457008	-
chr10	88458221	88458371	10:88458221-88458371	-
chr10	88467918	88468068	10:88467918-88468068	-
chr10	88468238	88468388	10:88468238-88468388	-
chr10	88493778	88493948	10:88493778-88493948	-
chr10	88497938	88498088	10:88497938-88498088	-
chr10	88499698	88499848	10:88499698-88499848	-
chr10	88500198	88500348	10:88500198-88500348	-
chr10	88500789	88500948	10:88500789-88500948	-
chr10	88522818	88522988	10:88522818-88522988	-
chr10	88525878	88526028	10:88525878-88526028	-
chr10	88528298	88528448	10:88528298-88528448	-
chr10	88538198	88538368	10:88538198-88538368	ENSG00000204022
chr10	88541398	88541568	10:88541398-88541568	-
chr10	88553278	88553448	10:88553278-88553448	ENSG00000184719,ENSG00000214562
chr10	88557778	88557928	10:88557778-88557928	-
chr10	88565218	88565368	10:88565218-88565368	ENSG00000204022,ENSG00000184719
chr10	88582878	88583048	10:88582878-88583048	ENSG00000204022,ENSG00000201548,ENSG00000184719
chr10	88583258	88583408	10:88583258-88583408	ENSG00000204022,ENSG00000201548,ENSG00000184719
chr10	88618558	88618708	10:88618558-88618708	ENSG00000237205
chr10	88643118	88643268	10:88643118-88643268	ENSG00000237205
chr10	88648982	88649132	10:88648982-88649132	-
chr10	88651378	88651528	10:88651378-88651528	ENSG00000204021,ENSG00000271408,ENSG00000182333,ENSG00000237205
chr10	88652707	88652857	10:88652707-88652857	ENSG00000182333
chr10	88658078	88658228	10:88658078-88658228	ENSG00000182333
chr10	88672118	88672268	10:88672118-88672268	ENSG00000182333
chr10	88681098	88681248	10:88681098-88681248	ENSG00000182333
chr10	88687978	88688148	10:88687978-88688148	ENSG00000271408
chr10	88693498	88693648	10:88693498-88693648	ENSG00000204021,ENSG00000271408
chr10	88703399	88703549	10:88703399-88703549	ENSG00000204021,ENSG00000271408
chr10	88707778	88707928	10:88707778-88707928	ENSG00000204021,ENSG00000271408
chr10	88728518	88728668	10:88728518-88728668	ENSG00000226358
chr10	88731407	88731557	10:88731407-88731557	ENSG00000226358
chr10	88735798	88735988	10:88735798-88735988	ENSG00000226358
chr10	88754458	88754608	10:88754458-88754608	ENSG00000204020
chr10	88768418	88768568	10:88768418-88768568	ENSG00000204020
chr10	88768598	88768748	10:88768598-88768748	ENSG00000204020
chr10	88783838	88783988	10:88783838-88783988	ENSG00000235150
chr10	88792038	88792188	10:88792038-88792188	ENSG00000235150
chr10	88792798	88792968	10:88792798-88792968	ENSG00000173239,ENSG00000235150,ENSG00000204020
chr10	88793878	88794028	10:88793878-88794028	ENSG00000235150
chr10	88794838	88795008	10:88794838-88795008	ENSG00000235150
chr10	88800918	88801088	10:88800918-88801088	ENSG00000173239
chr10	88802663	88802813	10:88802663-88802813	ENSG00000173239
chr10	88810378	88810528	10:88810378-88810528	ENSG00000152766,ENSG00000173239
chr10	88819398	88819548	10:88819398-88819548	ENSG00000152766
chr10	88821118	88821268	10:88821118-88821268	ENSG00000152766
chr10	88835718	88835888	10:88835718-88835888	ENSG00000180139,ENSG00000138134,ENSG00000234256,ENSG00000152766
chr10	88848618	88848788	10:88848618-88848788	ENSG00000152766
chr10	88849358	88849508	10:88849358-88849508	ENSG00000152766
chr10	88851858	88852048	10:88851858-88852048	ENSG00000152766
chr10	88865638	88865788	10:88865638-88865788	ENSG00000234256
chr10	88874396	88874546	10:88874396-88874546	ENSG00000138134,ENSG00000234256
chr10	88880378	88880528	10:88880378-88880528	ENSG00000138134,ENSG00000234256
chr10	88880638	88880808	10:88880638-88880808	ENSG00000138134,ENSG00000234256
chr10	88882678	88882848	10:88882678-88882848	ENSG00000138134,ENSG00000234256
chr10	88892658	88892808	10:88892658-88892808	-
chr10	88893698	88893848	10:88893698-88893848	ENSG00000138134
chr10	88900035	88900185	10:88900035-88900185	ENSG00000138134
chr10	88901756	88901906	10:88901756-88901906	ENSG00000138134
chr10	88913340	88913490	10:88913340-88913490	ENSG00000138134
chr10	88920358	88920508	10:88920358-88920508	-
chr10	88926598	88926748	10:88926598-88926748	ENSG00000180139
chr10	88926998	88927148	10:88926998-88927148	ENSG00000261438,ENSG00000180139,ENSG00000138134,ENSG00000234256
chr10	88931679	88931829	10:88931679-88931829	-
chr10	88932718	88932908	10:88932718-88932908	ENSG00000180139
chr10	88934918	88935088	10:88934918-88935088	ENSG00000180139
chr10	88935478	88935628	10:88935478-88935628	ENSG00000180139
chr10	88950038	88950188	10:88950038-88950188	ENSG00000107796
chr10	88950358	88950508	10:88950358-88950508	ENSG00000107796
chr10	88951098	88951248	10:88951098-88951248	-
chr10	88951718	88951888	10:88951718-88951888	ENSG00000261438,ENSG00000275693,ENSG00000026103,ENSG00000286116,ENSG00000107796,ENSG00000180139
chr10	88952738	88952908	10:88952738-88952908	ENSG00000107796
chr10	88965158	88965308	10:88965158-88965308	-
chr10	88971718	88971868	10:88971718-88971868	-
chr10	88974153	88974303	10:88974153-88974303	-
chr10	88975098	88975248	10:88975098-88975248	-
chr10	88979238	88979408	10:88979238-88979408	-
chr10	88981578	88981728	10:88981578-88981728	-
chr10	88982497	88982647	10:88982497-88982647	-
chr10	88983338	88983488	10:88983338-88983488	-
chr10	88987078	88987228	10:88987078-88987228	ENSG00000275693,ENSG00000026103,ENSG00000286116
chr10	88990098	88990248	10:88990098-88990248	ENSG00000261438,ENSG00000275693,ENSG00000026103,ENSG00000286116,ENSG00000107796
chr10	88990518	88990668	10:88990518-88990668	-
chr10	88990718	88990868	10:88990718-88990868	ENSG00000275693,ENSG00000026103,ENSG00000286116
chr10	88991318	88991468	10:88991318-88991468	ENSG00000275693,ENSG00000026103,ENSG00000286116,ENSG00000107796
chr10	88991718	88991868	10:88991718-88991868	ENSG00000275693,ENSG00000026103,ENSG00000286116,ENSG00000107796
chr10	88993278	88993428	10:88993278-88993428	ENSG00000275693,ENSG00000026103,ENSG00000286116
chr10	88999738	88999888	10:88999738-88999888	ENSG00000261438,ENSG00000275693,ENSG00000026103,ENSG00000286116,ENSG00000107796
chr10	89001798	89001948	10:89001798-89001948	ENSG00000261438
chr10	89003468	89003618	10:89003468-89003618	-
chr10	89029358	89029508	10:89029358-89029508	ENSG00000261438
chr10	89029958	89030108	10:89029958-89030108	ENSG00000138135,ENSG00000233292,ENSG00000261438
chr10	89031855	89032005	10:89031855-89032005	-
chr10	89032258	89032428	10:89032258-89032428	ENSG00000138135,ENSG00000261438
chr10	89032658	89032808	10:89032658-89032808	ENSG00000261438
chr10	89047458	89047608	10:89047458-89047608	-
chr10	89062978	89063134	10:89062978-89063134	ENSG00000283664,ENSG00000265375
chr10	89064878	89065068	10:89064878-89065068	ENSG00000283664,ENSG00000265375
chr10	89073776	89073968	10:89073776-89073968	ENSG00000283664,ENSG00000265375
chr10	89074178	89074328	10:89074178-89074328	ENSG00000283664,ENSG00000265375
chr10	89079218	89079368	10:89079218-89079368	-
chr10	89079478	89079628	10:89079478-89079628	-
chr10	89080138	89080288	10:89080138-89080288	-
chr10	89084498	89084648	10:89084498-89084648	-
chr10	89085251	89085408	10:89085251-89085408	-
chr10	89086918	89087068	10:89086918-89087068	ENSG00000233292
chr10	89087338	89087508	10:89087338-89087508	ENSG00000233292
chr10	89090849	89091028	10:89090849-89091028	-
chr10	89091618	89091768	10:89091618-89091768	-
chr10	89100818	89100968	10:89100818-89100968	ENSG00000233292
chr10	89114998	89115148	10:89114998-89115148	ENSG00000233292
chr10	89115298	89115448	10:89115298-89115448	ENSG00000233292
chr10	89116298	89116468	10:89116298-89116468	ENSG00000233292
chr10	89118178	89118328	10:89118178-89118328	ENSG00000233292
chr10	89121038	89121188	10:89121038-89121188	ENSG00000233292
chr10	89122558	89122708	10:89122558-89122708	ENSG00000233292
chr10	89122818	89122968	10:89122818-89122968	ENSG00000233292
chr10	89147345	89147508	10:89147345-89147508	ENSG00000233292
chr10	89163798	89163948	10:89163798-89163948	ENSG00000233292
chr10	89166058	89166208	10:89166058-89166208	-
chr10	89171358	89171508	10:89171358-89171508	-
chr10	89172118	89172268	10:89172118-89172268	-
chr10	89172578	89172728	10:89172578-89172728	-
chr10	89172898	89173048	10:89172898-89173048	-
chr10	89173238	89173408	10:89173238-89173408	-
chr10	89175918	89176068	10:89175918-89176068	-
chr10	89183637	89183787	10:89183637-89183787	-
chr10	89206877	89207088	10:89206877-89207088	ENSG00000138135
chr10	89207318	89207468	10:89207318-89207468	ENSG00000138135
chr10	89208171	89208321	10:89208171-89208321	ENSG00000138135
chr10	89213338	89213488	10:89213338-89213488	ENSG00000138135
chr10	89215618	89215768	10:89215618-89215768	-
chr10	89217098	89217248	10:89217098-89217248	-
chr10	89217758	89217929	10:89217758-89217929	-
chr10	89225238	89225388	10:89225238-89225388	-
chr10	89225778	89225928	10:89225778-89225928	-
chr10	89242158	89242308	10:89242158-89242308	ENSG00000107798
chr10	89251378	89251528	10:89251378-89251528	ENSG00000107798
chr10	89251938	89252088	10:89251938-89252088	ENSG00000152778,ENSG00000107798
chr10	89260498	89260648	10:89260498-89260648	ENSG00000214562
chr10	89261057	89261207	10:89261057-89261207	ENSG00000214562
chr10	89262618	89262768	10:89262618-89262768	ENSG00000214562
chr10	89275058	89275208	10:89275058-89275208	ENSG00000232110
chr10	89278218	89278368	10:89278218-89278368	ENSG00000119922,ENSG00000232110
chr10	89279538	89279688	10:89279538-89279688	ENSG00000119922,ENSG00000232110
chr10	89283438	89283588	10:89283438-89283588	ENSG00000119922,ENSG00000232110
chr10	89284118	89284268	10:89284118-89284268	ENSG00000119922,ENSG00000232110
chr10	89293558	89293708	10:89293558-89293708	ENSG00000119922,ENSG00000232110
chr10	89295818	89295968	10:89295818-89295968	ENSG00000119922
chr10	89296478	89296628	10:89296478-89296628	ENSG00000119922
chr10	89301438	89301588	10:89301438-89301588	ENSG00000119922
chr10	89302058	89302208	10:89302058-89302208	ENSG00000119922
chr10	89302778	89302928	10:89302778-89302928	ENSG00000119922
chr10	89328238	89328388	10:89328238-89328388	ENSG00000119917
chr10	89332398	89332548	10:89332398-89332548	ENSG00000119917
chr10	89333418	89333568	10:89333418-89333568	ENSG00000119917
chr10	89333958	89334108	10:89333958-89334108	ENSG00000119917
chr10	89337658	89337808	10:89337658-89337808	ENSG00000119917,ENSG00000107798
chr10	89342758	89342908	10:89342758-89342908	ENSG00000224289,ENSG00000119917,ENSG00000107798
chr10	89346538	89346688	10:89346538-89346688	ENSG00000224289,ENSG00000107798
chr10	89346789	89346939	10:89346789-89346939	-
chr10	89348138	89348288	10:89348138-89348288	ENSG00000107798
chr10	89348582	89348732	10:89348582-89348732	-
chr10	89350758	89351058	10:89350758-89351058	-
chr10	89351478	89351628	10:89351478-89351628	-
chr10	89352278	89352468	10:89352278-89352468	ENSG00000224289,ENSG00000119917,ENSG00000107798
chr10	89355598	89355748	10:89355598-89355748	ENSG00000224289
chr10	89369230	89369380	10:89369230-89369380	ENSG00000224289
chr10	89369618	89369768	10:89369618-89369768	ENSG00000224289
chr10	89374338	89374508	10:89374338-89374508	ENSG00000185745,ENSG00000204010,ENSG00000224289
chr10	89374958	89375108	10:89374958-89375108	ENSG00000204010
chr10	89385078	89385228	10:89385078-89385228	ENSG00000185745
chr10	89389358	89389508	10:89389358-89389508	ENSG00000185745
chr10	89392038	89392188	10:89392038-89392188	ENSG00000185745
chr10	89392478	89392628	10:89392478-89392628	ENSG00000152778,ENSG00000185745,ENSG00000204010
chr10	89393178	89393328	10:89393178-89393328	ENSG00000185745
chr10	89398078	89398248	10:89398078-89398248	ENSG00000152778,ENSG00000185745
chr10	89404218	89404368	10:89404218-89404368	ENSG00000152778
chr10	89414458	89414608	10:89414458-89414608	ENSG00000152778
chr10	89414658	89414808	10:89414658-89414808	ENSG00000152778
chr10	89415438	89415588	10:89415438-89415588	ENSG00000152778
chr10	89419678	89419828	10:89419678-89419828	ENSG00000152778
chr10	89426378	89426528	10:89426378-89426528	ENSG00000152778
chr10	89427718	89427868	10:89427718-89427868	ENSG00000152778
chr10	89432038	89432188	10:89432038-89432188	-
chr10	89454678	89454828	10:89454678-89454828	ENSG00000234452
chr10	89458458	89458608	10:89458458-89458608	ENSG00000234452
chr10	89458889	89459039	10:89458889-89459039	ENSG00000234452
chr10	89466618	89466788	10:89466618-89466788	ENSG00000234452
chr10	89478180	89478330	10:89478180-89478330	-
chr10	89478778	89478928	10:89478778-89478928	-
chr10	89479358	89479508	10:89479358-89479508	-
chr10	89480178	89480328	10:89480178-89480328	-
chr10	89481778	89481928	10:89481778-89481928	ENSG00000234452,ENSG00000152779
chr10	89494778	89494928	10:89494778-89494928	-
chr10	89502718	89502868	10:89502718-89502868	-
chr10	89503778	89503928	10:89503778-89503928	-
chr10	89504118	89504268	10:89504118-89504268	-
chr10	89515598	89515748	10:89515598-89515748	-
chr10	89516218	89516388	10:89516218-89516388	ENSG00000152779
chr10	89518198	89518498	10:89518198-89518498	-
chr10	89519478	89519628	10:89519478-89519628	-
chr10	89522578	89522728	10:89522578-89522728	-
chr10	89523413	89523563	10:89523413-89523563	-
chr10	89535858	89536008	10:89535858-89536008	ENSG00000152779
chr10	89540658	89540808	10:89540658-89540808	ENSG00000152779
chr10	89550635	89550788	10:89550635-89550788	ENSG00000152779
chr10	89553458	89553608	10:89553458-89553608	ENSG00000152779
chr10	89555798	89555948	10:89555798-89555948	ENSG00000152779
chr10	89556738	89556888	10:89556738-89556888	ENSG00000152779
chr10	89563975	89564128	10:89563975-89564128	ENSG00000152779
chr10	89572858	89573008	10:89572858-89573008	-
chr10	89574478	89574648	10:89574478-89574648	-
chr10	89582158	89582308	10:89582158-89582308	-
chr10	89588778	89588928	10:89588778-89588928	ENSG00000198997
chr10	89591238	89591388	10:89591238-89591388	ENSG00000198997
chr10	89592038	89592188	10:89592038-89592188	ENSG00000198997
chr10	89613718	89613868	10:89613718-89613868	-
chr10	89615938	89616088	10:89615938-89616088	ENSG00000152782
chr10	89625471	89625621	10:89625471-89625621	-
chr10	89633578	89633728	10:89633578-89633728	ENSG00000152782
chr10	89643958	89644108	10:89643958-89644108	ENSG00000225836,ENSG00000232936,ENSG00000152782
chr10	89644518	89644728	10:89644518-89644728	ENSG00000232936,ENSG00000152782
chr10	89644978	89645128	10:89644978-89645128	ENSG00000225836,ENSG00000232936,ENSG00000152782
chr10	89645218	89645368	10:89645218-89645368	ENSG00000225836,ENSG00000232936,ENSG00000152782
chr10	89645478	89645688	10:89645478-89645688	ENSG00000225836,ENSG00000232936,ENSG00000152782
chr10	89653438	89653588	10:89653438-89653588	ENSG00000225836,ENSG00000232936
chr10	89659298	89659488	10:89659298-89659488	ENSG00000225836
chr10	89684758	89684928	10:89684758-89684928	-
chr10	89699678	89699828	10:89699678-89699828	ENSG00000138182,ENSG00000240996,ENSG00000235100
chr10	89701418	89701568	10:89701418-89701568	ENSG00000138182,ENSG00000240996,ENSG00000235100
chr10	89702255	89702405	10:89702255-89702405	-
chr10	89706118	89706268	10:89706118-89706268	ENSG00000138182,ENSG00000235100
chr10	89710898	89711048	10:89710898-89711048	-
chr10	89733813	89733963	10:89733813-89733963	-
chr10	89744138	89744296	10:89744138-89744296	-
chr10	89753492	89753642	10:89753492-89753642	-
chr10	89773218	89773368	10:89773218-89773368	-
chr10	89782923	89783073	10:89782923-89783073	ENSG00000283578
chr10	89783474	89783628	10:89783474-89783628	ENSG00000283578
chr10	89792338	89792488	10:89792338-89792488	ENSG00000283578
chr10	89793778	89793928	10:89793778-89793928	ENSG00000270670,ENSG00000232229,ENSG00000283578
chr10	89837158	89837308	10:89837158-89837308	ENSG00000270670,ENSG00000232229
chr10	89837578	89837728	10:89837578-89837728	ENSG00000270670,ENSG00000232229
chr10	89846078	89846228	10:89846078-89846228	ENSG00000280560,ENSG00000270670,ENSG00000232229
chr10	89860798	89860948	10:89860798-89860948	ENSG00000280560
chr10	89861718	89861888	10:89861718-89861888	ENSG00000280560
chr10	89862038	89862188	10:89862038-89862188	ENSG00000280560
chr10	89868198	89868348	10:89868198-89868348	ENSG00000280560
chr10	89887954	89888104	10:89887954-89888104	-
chr10	89891138	89891288	10:89891138-89891288	-
chr10	89916598	89916748	10:89916598-89916748	-
chr10	89946218	89946368	10:89946218-89946368	ENSG00000226159
chr10	89954918	89955089	10:89954918-89955089	ENSG00000226159
chr10	89982038	89982208	10:89982038-89982208	ENSG00000228938
chr10	90000870	90001020	10:90000870-90001020	-
chr10	90007339	90007639	10:90007339-90007639	-
chr10	90080578	90080728	10:90080578-90080728	-
chr10	90087378	90087528	10:90087378-90087528	ENSG00000287150
chr10	90091195	90091345	10:90091195-90091345	ENSG00000287150
chr10	90091398	90091548	10:90091398-90091548	ENSG00000287150
chr10	90110958	90111108	10:90110958-90111108	-
chr10	90111818	90111968	10:90111818-90111968	ENSG00000287150
chr10	90112798	90112968	10:90112798-90112968	ENSG00000287150
chr10	90124098	90124248	10:90124098-90124248	-
chr10	90125498	90125648	10:90125498-90125648	-
chr10	90126058	90126208	10:90126058-90126208	ENSG00000287150
chr10	90136838	90136988	10:90136838-90136988	-
chr10	90138958	90139108	10:90138958-90139108	-
chr10	90148238	90148388	10:90148238-90148388	-
chr10	90148618	90148768	10:90148618-90148768	-
chr10	90162638	90162788	10:90162638-90162788	ENSG00000222451
chr10	90167778	90167948	10:90167778-90167948	ENSG00000222451
chr10	90175381	90175531	10:90175381-90175531	-
chr10	90179778	90179928	10:90179778-90179928	ENSG00000222451,ENSG00000287150,ENSG00000228938,ENSG00000226159,ENSG00000232229
chr10	90181031	90181181	10:90181031-90181181	-
chr10	90181498	90181648	10:90181498-90181648	-
chr10	90193358	90193508	10:90193358-90193508	-
chr10	90193718	90193868	10:90193718-90193868	-
chr10	90195445	90195595	10:90195445-90195595	-
chr10	90197898	90198048	10:90197898-90198048	-
chr10	90199298	90199448	10:90199298-90199448	-
chr10	90205038	90205188	10:90205038-90205188	-
chr10	90222518	90222668	10:90222518-90222668	-
chr10	90225378	90225528	10:90225378-90225528	-
chr10	90227358	90227508	10:90227358-90227508	-
chr10	90233898	90234048	10:90233898-90234048	-
chr10	90245758	90245908	10:90245758-90245908	-
chr10	90250129	90250279	10:90250129-90250279	-
chr10	90274792	90274942	10:90274792-90274942	-
chr10	90277158	90277308	10:90277158-90277308	-
chr10	90288538	90288688	10:90288538-90288688	-
chr10	90289158	90289308	10:90289158-90289308	-
chr10	90289658	90289808	10:90289658-90289808	-
chr10	90306338	90306508	10:90306338-90306508	-
chr10	90308358	90308508	10:90308358-90308508	-
chr10	90316257	90316407	10:90316257-90316407	-
chr10	90319598	90319748	10:90319598-90319748	-
chr10	90321538	90321688	10:90321538-90321688	-
chr10	90326578	90326728	10:90326578-90326728	-
chr10	90326998	90327148	10:90326998-90327148	-
chr10	90352398	90352548	10:90352398-90352548	-
chr10	90355898	90356048	10:90355898-90356048	-
chr10	90359183	90359333	10:90359183-90359333	-
chr10	90364078	90364228	10:90364078-90364228	-
chr10	90372558	90372728	10:90372558-90372728	-
chr10	90374018	90374168	10:90374018-90374168	-
chr10	90378773	90378923	10:90378773-90378923	-
chr10	90398638	90398788	10:90398638-90398788	-
chr10	90407158	90407308	10:90407158-90407308	-
chr10	90413318	90413488	10:90413318-90413488	-
chr10	90415058	90415208	10:90415058-90415208	-
chr10	90417158	90417308	10:90417158-90417308	ENSG00000238291,ENSG00000224750
chr10	90418998	90419148	10:90418998-90419148	ENSG00000238291,ENSG00000224750
chr10	90419318	90419468	10:90419318-90419468	-
chr10	90419678	90419828	10:90419678-90419828	-
chr10	90424817	90424967	10:90424817-90424967	-
chr10	90435365	90435515	10:90435365-90435515	-
chr10	90437618	90437768	10:90437618-90437768	ENSG00000224750
chr10	90451338	90451488	10:90451338-90451488	ENSG00000238291,ENSG00000224750
chr10	90461898	90462048	10:90461898-90462048	ENSG00000238291,ENSG00000224750
chr10	90462838	90462988	10:90462838-90462988	ENSG00000238291,ENSG00000224750
chr10	90481427	90481577	10:90481427-90481577	-
chr10	90525618	90525768	10:90525618-90525768	-
chr10	90530616	90530808	10:90530616-90530808	ENSG00000236373
chr10	90579718	90579868	10:90579718-90579868	-
chr10	90587338	90587488	10:90587338-90587488	-
chr10	90589998	90590148	10:90589998-90590148	-
chr10	90590418	90590568	10:90590418-90590568	-
chr10	90593018	90593188	10:90593018-90593188	ENSG00000283053,ENSG00000236373
chr10	90599738	90599888	10:90599738-90599888	-
chr10	90602938	90603108	10:90602938-90603108	ENSG00000283053,ENSG00000236373
chr10	90603358	90603508	10:90603358-90603508	-
chr10	90621698	90621848	10:90621698-90621848	ENSG00000283053,ENSG00000236373
chr10	90637138	90637288	10:90637138-90637288	ENSG00000283053,ENSG00000236373
chr10	90642258	90642428	10:90642258-90642428	ENSG00000283053,ENSG00000236373
chr10	90642738	90642888	10:90642738-90642888	ENSG00000236373
chr10	90644294	90644448	10:90644294-90644448	ENSG00000283053,ENSG00000236373
chr10	90652638	90652788	10:90652638-90652788	-
chr10	90674631	90674781	10:90674631-90674781	-
chr10	90675078	90675248	10:90675078-90675248	ENSG00000236373
chr10	90675758	90675908	10:90675758-90675908	-
chr10	90709556	90709706	10:90709556-90709706	-
chr10	90718298	90718448	10:90718298-90718448	-
chr10	90738978	90739128	10:90738978-90739128	-
chr10	90742298	90742468	10:90742298-90742468	-
chr10	90751498	90751668	10:90751498-90751668	-
chr10	90775458	90775608	10:90775458-90775608	-
chr10	90777678	90777848	10:90777678-90777848	-
chr10	90779678	90779828	10:90779678-90779828	-
chr10	90784960	90785110	10:90784960-90785110	-
chr10	90788018	90788168	10:90788018-90788168	-
chr10	90817215	90817365	10:90817215-90817365	-
chr10	90842858	90843008	10:90842858-90843008	-
chr10	90847558	90847708	10:90847558-90847708	ENSG00000148680
chr10	90850458	90850608	10:90850458-90850608	ENSG00000148680
chr10	90857878	90858028	10:90857878-90858028	ENSG00000148680
chr10	90858338	90858488	10:90858338-90858488	ENSG00000148680
chr10	90859558	90859708	10:90859558-90859708	ENSG00000148680
chr10	90863030	90863188	10:90863030-90863188	ENSG00000148680
chr10	90865538	90865688	10:90865538-90865688	ENSG00000148688,ENSG00000148680
chr10	90871378	90871528	10:90871378-90871528	ENSG00000222305,ENSG00000148688
chr10	90871858	90872028	10:90871858-90872028	ENSG00000222305,ENSG00000148688
chr10	90872398	90872548	10:90872398-90872548	ENSG00000148688
chr10	90880198	90880348	10:90880198-90880348	ENSG00000222305,ENSG00000148688
chr10	90884538	90884688	10:90884538-90884688	ENSG00000222305
chr10	90885298	90885456	10:90885298-90885456	ENSG00000222305,ENSG00000148688
chr10	90889778	90889928	10:90889778-90889928	ENSG00000222305
chr10	90911678	90911848	10:90911678-90911848	ENSG00000225519,ENSG00000201604,ENSG00000148677
chr10	90912218	90912368	10:90912218-90912368	-
chr10	90921258	90921408	10:90921258-90921408	ENSG00000201604,ENSG00000148677
chr10	90930478	90930668	10:90930478-90930668	ENSG00000225519,ENSG00000201604,ENSG00000148677
chr10	90931198	90931368	10:90931198-90931368	ENSG00000273124,ENSG00000225519,ENSG00000201604,ENSG00000148677
chr10	90931678	90931828	10:90931678-90931828	-
chr10	90935618	90935768	10:90935618-90935768	-
chr10	90935978	90936128	10:90935978-90936128	-
chr10	90937798	90937948	10:90937798-90937948	-
chr10	90939218	90939368	10:90939218-90939368	-
chr10	90945718	90945868	10:90945718-90945868	-
chr10	90947158	90947308	10:90947158-90947308	-
chr10	90947678	90947828	10:90947678-90947828	-
chr10	90958874	90959024	10:90958874-90959024	-
chr10	90960518	90960668	10:90960518-90960668	ENSG00000225519
chr10	90968838	90968988	10:90968838-90968988	ENSG00000225519
chr10	90970038	90970208	10:90970038-90970208	ENSG00000225519
chr10	90970358	90970508	10:90970358-90970508	-
chr10	90993478	90993628	10:90993478-90993628	ENSG00000273124,ENSG00000225519
chr10	91002758	91002908	10:91002758-91002908	ENSG00000273124,ENSG00000225519
chr10	91006398	91006548	10:91006398-91006548	ENSG00000273124,ENSG00000225519
chr10	91023458	91023608	10:91023458-91023608	-
chr10	91032698	91032848	10:91032698-91032848	ENSG00000224851
chr10	91033127	91033277	10:91033127-91033277	ENSG00000224851
chr10	91034898	91035048	10:91034898-91035048	ENSG00000224851,ENSG00000273124,ENSG00000225519
chr10	91037158	91037308	10:91037158-91037308	ENSG00000224851
chr10	91043358	91043528	10:91043358-91043528	-
chr10	91050098	91050248	10:91050098-91050248	ENSG00000220585
chr10	91051918	91052068	10:91051918-91052068	ENSG00000220585
chr10	91054438	91054608	10:91054438-91054608	ENSG00000220585,ENSG00000225519
chr10	91066098	91066248	10:91066098-91066248	-
chr10	91077698	91077998	10:91077698-91077998	-
chr10	91088878	91089028	10:91088878-91089028	-
chr10	91090889	91091039	10:91090889-91091039	-
chr10	91091291	91091441	10:91091291-91091441	-
chr10	91103818	91103968	10:91103818-91103968	-
chr10	91104198	91104348	10:91104198-91104348	-
chr10	91141178	91141328	10:91141178-91141328	-
chr10	91142157	91142307	10:91142157-91142307	-
chr10	91145098	91145248	10:91145098-91145248	ENSG00000286981,ENSG00000234043
chr10	91162198	91162348	10:91162198-91162348	-
chr10	91162678	91162848	10:91162678-91162848	ENSG00000180628,ENSG00000286981,ENSG00000234043
chr10	91163398	91163548	10:91163398-91163548	ENSG00000180628,ENSG00000286981,ENSG00000234043
chr10	91163998	91164168	10:91163998-91164168	ENSG00000180628,ENSG00000286981,ENSG00000234043
chr10	91164690	91164840	10:91164690-91164840	-
chr10	91164858	91165008	10:91164858-91165008	-
chr10	91185398	91185548	10:91185398-91185548	-
chr10	91190497	91190648	10:91190497-91190648	-
chr10	91191298	91191448	10:91191298-91191448	-
chr10	91194934	91195088	10:91194934-91195088	-
chr10	91197158	91197308	10:91197158-91197308	ENSG00000180628
chr10	91198878	91199028	10:91198878-91199028	ENSG00000180628
chr10	91220598	91220748	10:91220598-91220748	ENSG00000180628
chr10	91221218	91221368	10:91221218-91221368	ENSG00000180628
chr10	91221438	91221588	10:91221438-91221588	ENSG00000180628
chr10	91247818	91248026	10:91247818-91248026	-
chr10	91251558	91251708	10:91251558-91251708	-
chr10	91284818	91284968	10:91284818-91284968	-
chr10	91286538	91286688	10:91286538-91286688	-
chr10	91287178	91287328	10:91287178-91287328	-
chr10	91287433	91287583	10:91287433-91287583	-
chr10	91296618	91296768	10:91296618-91296768	-
chr10	91298398	91298548	10:91298398-91298548	-
chr10	91311778	91311928	10:91311778-91311928	-
chr10	91312158	91312308	10:91312158-91312308	-
chr10	91312498	91312648	10:91312498-91312648	-
chr10	91313918	91314068	10:91313918-91314068	-
chr10	91314598	91314748	10:91314598-91314748	-
chr10	91315798	91315948	10:91315798-91315948	-
chr10	91316618	91316768	10:91316618-91316768	-
chr10	91317678	91317828	10:91317678-91317828	-
chr10	91328438	91328588	10:91328438-91328588	-
chr10	91341098	91341268	10:91341098-91341268	-
chr10	91341622	91341922	10:91341622-91341922	-
chr10	91345858	91346008	10:91345858-91346008	-
chr10	91347701	91347851	10:91347701-91347851	-
chr10	91348369	91348519	10:91348369-91348519	-
chr10	91349458	91349628	10:91349458-91349628	-
chr10	91350918	91351068	10:91350918-91351068	-
chr10	91351338	91351488	10:91351338-91351488	-
chr10	91370118	91370268	10:91370118-91370268	-
chr10	91378198	91378348	10:91378198-91378348	-
chr10	91381258	91381408	10:91381258-91381408	-
chr10	91381758	91381908	10:91381758-91381908	-
chr10	91385258	91385408	10:91385258-91385408	-
chr10	91389738	91389908	10:91389738-91389908	-
chr10	91402878	91403028	10:91402878-91403028	ENSG00000165338
chr10	91409538	91409688	10:91409538-91409688	ENSG00000165338
chr10	91410258	91410428	10:91410258-91410428	ENSG00000165338
chr10	91411198	91411348	10:91411198-91411348	ENSG00000165338
chr10	91414758	91414928	10:91414758-91414928	ENSG00000165338
chr10	91420978	91421128	10:91420978-91421128	-
chr10	91434158	91434308	10:91434158-91434308	-
chr10	91444998	91445148	10:91444998-91445148	-
chr10	91462558	91462708	10:91462558-91462708	ENSG00000271385
chr10	91468798	91468948	10:91468798-91468948	ENSG00000271385
chr10	91476538	91476688	10:91476538-91476688	ENSG00000165338
chr10	91493398	91493568	10:91493398-91493568	-
chr10	91512038	91512201	10:91512038-91512201	-
chr10	91520798	91520948	10:91520798-91520948	-
chr10	91521558	91521708	10:91521558-91521708	-
chr10	91536198	91536348	10:91536198-91536348	ENSG00000223876
chr10	91541538	91541688	10:91541538-91541688	ENSG00000223876
chr10	91551938	91552088	10:91551938-91552088	ENSG00000223876
chr10	91552838	91552988	10:91552838-91552988	-
chr10	91560898	91561068	10:91560898-91561068	-
chr10	91571758	91571908	10:91571758-91571908	-
chr10	91587838	91587988	10:91587838-91587988	-
chr10	91588176	91588328	10:91588176-91588328	-
chr10	91588458	91588608	10:91588458-91588608	-
chr10	91589398	91589548	10:91589398-91589548	-
chr10	91590513	91590708	10:91590513-91590708	-
chr10	91591078	91591228	10:91591078-91591228	-
chr10	91591578	91591728	10:91591578-91591728	-
chr10	91596978	91597148	10:91596978-91597148	-
chr10	91597338	91597488	10:91597338-91597488	-
chr10	91597638	91597788	10:91597638-91597788	-
chr10	91598698	91598848	10:91598698-91598848	-
chr10	91604038	91604188	10:91604038-91604188	-
chr10	91604918	91605068	10:91604918-91605068	-
chr10	91605258	91605408	10:91605258-91605408	-
chr10	91608638	91608788	10:91608638-91608788	-
chr10	91608918	91609068	10:91608918-91609068	-
chr10	91609198	91609348	10:91609198-91609348	-
chr10	91613718	91613868	10:91613718-91613868	-
chr10	91614358	91614508	10:91614358-91614508	-
chr10	91617118	91617268	10:91617118-91617268	ENSG00000119938
chr10	91621558	91621708	10:91621558-91621708	-
chr10	91629798	91629948	10:91629798-91629948	ENSG00000119938
chr10	91632658	91632808	10:91632658-91632808	ENSG00000119938
chr10	91633098	91633248	10:91633098-91633248	ENSG00000119938
chr10	91635498	91635648	10:91635498-91635648	ENSG00000119938
chr10	91636098	91636248	10:91636098-91636248	ENSG00000119938
chr10	91643818	91643968	10:91643818-91643968	-
chr10	91652538	91652688	10:91652538-91652688	ENSG00000213449
chr10	91653338	91653508	10:91653338-91653508	ENSG00000213449
chr10	91653638	91653788	10:91653638-91653788	ENSG00000213449
chr10	91665938	91666088	10:91665938-91666088	ENSG00000213449
chr10	91672338	91672488	10:91672338-91672488	ENSG00000213449
chr10	91681818	91681968	10:91681818-91681968	-
chr10	91684098	91684248	10:91684098-91684248	-
chr10	91689798	91689968	10:91689798-91689968	-
chr10	91692078	91692228	10:91692078-91692228	-
chr10	91694298	91694448	10:91694298-91694448	-
chr10	91700338	91700488	10:91700338-91700488	-
chr10	91701158	91701308	10:91701158-91701308	-
chr10	91709418	91709568	10:91709418-91709568	-
chr10	91745318	91745468	10:91745318-91745468	-
chr10	91756398	91756548	10:91756398-91756548	ENSG00000228759
chr10	91758678	91758828	10:91758678-91758828	ENSG00000228759
chr10	91759818	91759968	10:91759818-91759968	ENSG00000228759
chr10	91768278	91768428	10:91768278-91768428	ENSG00000228759
chr10	91796838	91796988	10:91796838-91796988	ENSG00000107854,ENSG00000228701
chr10	91798278	91798448	10:91798278-91798448	ENSG00000180581,ENSG00000107854,ENSG00000228701,ENSG00000228759
chr10	91798938	91799088	10:91798938-91799088	ENSG00000107854,ENSG00000228701
chr10	91799358	91799528	10:91799358-91799528	ENSG00000180581,ENSG00000107854,ENSG00000228701
chr10	91805578	91805728	10:91805578-91805728	ENSG00000180581
chr10	91820258	91820408	10:91820258-91820408	ENSG00000180581
chr10	91836918	91837068	10:91836918-91837068	-
chr10	91856738	91856908	10:91856738-91856908	-
chr10	91883698	91883848	10:91883698-91883848	-
chr10	91887278	91887428	10:91887278-91887428	-
chr10	91891738	91891888	10:91891738-91891888	ENSG00000273497
chr10	91901898	91902068	10:91901898-91902068	ENSG00000272817,ENSG00000174721,ENSG00000273497,ENSG00000180581,ENSG00000228759
chr10	91904478	91904632	10:91904478-91904632	ENSG00000272817,ENSG00000174721,ENSG00000273497
chr10	91908592	91908748	10:91908592-91908748	ENSG00000272817,ENSG00000174721
chr10	91908878	91909028	10:91908878-91909028	ENSG00000272817,ENSG00000174721
chr10	91909418	91909568	10:91909418-91909568	ENSG00000272817,ENSG00000174721
chr10	91912898	91913048	10:91912898-91913048	ENSG00000095564,ENSG00000272817,ENSG00000174721,ENSG00000228759
chr10	91923678	91923828	10:91923678-91923828	ENSG00000095564,ENSG00000272817,ENSG00000174721,ENSG00000107854,ENSG00000228759
chr10	91924558	91924708	10:91924558-91924708	ENSG00000095564
chr10	91925038	91925207	10:91925038-91925207	ENSG00000095564
chr10	91945018	91945168	10:91945018-91945168	-
chr10	91953825	91954008	10:91953825-91954008	ENSG00000095564
chr10	91955218	91955368	10:91955218-91955368	ENSG00000095564
chr10	91964878	91965028	10:91964878-91965028	ENSG00000095564
chr10	91969478	91969628	10:91969478-91969628	-
chr10	91975078	91975228	10:91975078-91975228	ENSG00000095564
chr10	91976255	91976405	10:91976255-91976405	-
chr10	91976498	91976798	10:91976498-91976798	ENSG00000095564
chr10	91977628	91977778	10:91977628-91977778	-
chr10	91980458	91980608	10:91980458-91980608	ENSG00000095564
chr10	91983536	91983686	10:91983536-91983686	-
chr10	91987758	91987928	10:91987758-91987928	ENSG00000095564
chr10	92003558	92003708	10:92003558-92003708	-
chr10	92006118	92006268	10:92006118-92006268	-
chr10	92010458	92010608	10:92010458-92010608	-
chr10	92011678	92011828	10:92011678-92011828	-
chr10	92027238	92027388	10:92027238-92027388	-
chr10	92047298	92047448	10:92047298-92047448	-
chr10	92069010	92069160	10:92069010-92069160	-
chr10	92074258	92074408	10:92074258-92074408	ENSG00000252993
chr10	92083001	92083151	10:92083001-92083151	ENSG00000252993
chr10	92087838	92088008	10:92087838-92088008	ENSG00000286795,ENSG00000202297,ENSG00000252993
chr10	92101078	92101228	10:92101078-92101228	-
chr10	92101438	92101588	10:92101438-92101588	ENSG00000202297,ENSG00000213484,ENSG00000252993
chr10	92101938	92102088	10:92101938-92102088	-
chr10	92103838	92103988	10:92103838-92103988	-
chr10	92110153	92110303	10:92110153-92110303	-
chr10	92110458	92110608	10:92110458-92110608	ENSG00000214549
chr10	92114020	92114170	10:92114020-92114170	-
chr10	92123018	92123168	10:92123018-92123168	ENSG00000213484,ENSG00000214549
chr10	92124118	92124268	10:92124118-92124268	ENSG00000214549
chr10	92124658	92124808	10:92124658-92124808	ENSG00000202297,ENSG00000221042,ENSG00000213484,ENSG00000214549
chr10	92125238	92125388	10:92125238-92125388	ENSG00000213484
chr10	92126425	92126575	10:92126425-92126575	ENSG00000213484
chr10	92142198	92142348	10:92142198-92142348	ENSG00000213484
chr10	92145953	92146103	10:92145953-92146103	ENSG00000213484
chr10	92156978	92157128	10:92156978-92157128	-
chr10	92157478	92157628	10:92157478-92157628	-
chr10	92177678	92177828	10:92177678-92177828	-
chr10	92181770	92181928	10:92181770-92181928	-
chr10	92208478	92208628	10:92208478-92208628	ENSG00000221042
chr10	92208798	92208968	10:92208798-92208968	ENSG00000221042
chr10	92211378	92211528	10:92211378-92211528	ENSG00000105988,ENSG00000221042
chr10	92212218	92212368	10:92212218-92212368	ENSG00000105988
chr10	92223018	92223168	10:92223018-92223168	ENSG00000105988,ENSG00000221042
chr10	92238898	92239068	10:92238898-92239068	ENSG00000107864
chr10	92239326	92239476	10:92239326-92239476	-
chr10	92239698	92239848	10:92239698-92239848	ENSG00000107864
chr10	92240638	92240808	10:92240638-92240808	ENSG00000199881,ENSG00000107864
chr10	92241158	92241308	10:92241158-92241308	ENSG00000107864
chr10	92243258	92243408	10:92243258-92243408	ENSG00000199881,ENSG00000107864
chr10	92279398	92279548	10:92279398-92279548	ENSG00000199881
chr10	92284478	92284628	10:92284478-92284628	ENSG00000199881
chr10	92290404	92290588	10:92290404-92290588	ENSG00000198060,ENSG00000107864
chr10	92291038	92291208	10:92291038-92291208	ENSG00000286795,ENSG00000202297,ENSG00000198060,ENSG00000199881,ENSG00000221042,ENSG00000252993,ENSG00000107864
chr10	92292198	92292348	10:92292198-92292348	ENSG00000198060,ENSG00000107864
chr10	92292638	92292788	10:92292638-92292788	ENSG00000198060,ENSG00000107864
chr10	92308518	92308668	10:92308518-92308668	ENSG00000198060
chr10	92327952	92328102	10:92327952-92328102	ENSG00000202297
chr10	92342898	92343048	10:92342898-92343048	ENSG00000202297,ENSG00000198060
chr10	92345250	92345400	10:92345250-92345400	-
chr10	92366538	92366688	10:92366538-92366688	-
chr10	92373398	92373548	10:92373398-92373548	-
chr10	92379359	92379509	10:92379359-92379509	-
chr10	92380518	92380668	10:92380518-92380668	-
chr10	92381718	92381868	10:92381718-92381868	ENSG00000286795,ENSG00000232709,ENSG00000202297,ENSG00000198060,ENSG00000199881
chr10	92386978	92387148	10:92386978-92387148	-
chr10	92387418	92387568	10:92387418-92387568	ENSG00000286795,ENSG00000232709,ENSG00000202297
chr10	92407554	92407704	10:92407554-92407704	ENSG00000232709
chr10	92407858	92408008	10:92407858-92408008	ENSG00000232709
chr10	92413658	92413808	10:92413658-92413808	ENSG00000286795,ENSG00000232709
chr10	92420258	92420428	10:92420258-92420428	ENSG00000286795,ENSG00000232709
chr10	92435138	92435288	10:92435138-92435288	ENSG00000286795,ENSG00000232709,ENSG00000202297,ENSG00000252993
chr10	92436198	92436348	10:92436198-92436348	-
chr10	92486798	92486948	10:92486798-92486948	-
chr10	92494658	92494808	10:92494658-92494808	-
chr10	92494899	92495049	10:92494899-92495049	-
chr10	92506798	92506948	10:92506798-92506948	-
chr10	92517138	92517288	10:92517138-92517288	ENSG00000119912
chr10	92530538	92530688	10:92530538-92530688	-
chr10	92538438	92538588	10:92538438-92538588	-
chr10	92544438	92544588	10:92544438-92544588	-
chr10	92568058	92568226	10:92568058-92568226	ENSG00000119912
chr10	92571758	92571908	10:92571758-92571908	ENSG00000119912
chr10	92573126	92573308	10:92573126-92573308	ENSG00000119912
chr10	92573778	92573928	10:92573778-92573928	ENSG00000119912
chr10	92574038	92574188	10:92574038-92574188	ENSG00000138160,ENSG00000119912
chr10	92574438	92574588	10:92574438-92574588	ENSG00000119912
chr10	92574718	92574868	10:92574718-92574868	ENSG00000119912
chr10	92576058	92576208	10:92576058-92576208	ENSG00000119912
chr10	92590838	92590994	10:92590838-92590994	ENSG00000184111,ENSG00000138160
chr10	92591658	92591808	10:92591658-92591808	ENSG00000184111,ENSG00000138160,ENSG00000119912
chr10	92592958	92593108	10:92592958-92593108	ENSG00000184111,ENSG00000138160,ENSG00000119912
chr10	92598429	92598579	10:92598429-92598579	ENSG00000184111,ENSG00000138160
chr10	92601908	92602058	10:92601908-92602058	ENSG00000184111
chr10	92628218	92628368	10:92628218-92628368	-
chr10	92640238	92640388	10:92640238-92640388	ENSG00000236493,ENSG00000264313
chr10	92644332	92644482	10:92644332-92644482	-
chr10	92644618	92644768	10:92644618-92644768	ENSG00000236493,ENSG00000264313
chr10	92657158	92657308	10:92657158-92657308	ENSG00000236493,ENSG00000264313
chr10	92662918	92663068	10:92662918-92663068	ENSG00000236493,ENSG00000264313
chr10	92680758	92680908	10:92680758-92680908	ENSG00000152804,ENSG00000236493
chr10	92689098	92689248	10:92689098-92689248	ENSG00000152804
chr10	92689798	92689948	10:92689798-92689948	ENSG00000201412,ENSG00000152804,ENSG00000236493
chr10	92690438	92690588	10:92690438-92690588	ENSG00000201412,ENSG00000152804
chr10	92690958	92691128	10:92690958-92691128	ENSG00000201412,ENSG00000152804
chr10	92691718	92691868	10:92691718-92691868	ENSG00000152804
chr10	92695938	92696089	10:92695938-92696089	ENSG00000201412,ENSG00000152804
chr10	92698067	92698217	10:92698067-92698217	ENSG00000201412,ENSG00000152804
chr10	92699718	92699868	10:92699718-92699868	ENSG00000201412,ENSG00000152804
chr10	92720538	92720688	10:92720538-92720688	ENSG00000201412
chr10	92740878	92741028	10:92740878-92741028	-
chr10	92750898	92751068	10:92750898-92751068	ENSG00000201412
chr10	92755918	92756068	10:92755918-92756068	-
chr10	92756358	92756508	10:92756358-92756508	-
chr10	92757218	92757368	10:92757218-92757368	ENSG00000201412,ENSG00000236493
chr10	92760698	92760848	10:92760698-92760848	ENSG00000201412
chr10	92771485	92771635	10:92771485-92771635	-
chr10	92773858	92774028	10:92773858-92774028	-
chr10	92778158	92778348	10:92778158-92778348	-
chr10	92789838	92789988	10:92789838-92789988	-
chr10	92799718	92799868	10:92799718-92799868	-
chr10	92812158	92812308	10:92812158-92812308	-
chr10	92816178	92816368	10:92816178-92816368	-
chr10	92821638	92821788	10:92821638-92821788	-
chr10	92822158	92822308	10:92822158-92822308	ENSG00000225118,ENSG00000138190,ENSG00000201412
chr10	92823078	92823228	10:92823078-92823228	ENSG00000138190
chr10	92835138	92835288	10:92835138-92835288	ENSG00000138190
chr10	92839218	92839368	10:92839218-92839368	ENSG00000138190
chr10	92839858	92840028	10:92839858-92840028	ENSG00000138190
chr10	92843178	92843348	10:92843178-92843348	ENSG00000225118,ENSG00000138190
chr10	92844858	92845008	10:92844858-92845008	ENSG00000138190
chr10	92847358	92847508	10:92847358-92847508	ENSG00000138190
chr10	92848418	92848588	10:92848418-92848588	ENSG00000138190
chr10	92849178	92849328	10:92849178-92849328	ENSG00000138190
chr10	92850298	92850448	10:92850298-92850448	-
chr10	92858039	92858189	10:92858039-92858189	-
chr10	92873138	92873288	10:92873138-92873288	ENSG00000225118
chr10	92875478	92875628	10:92875478-92875628	ENSG00000225118
chr10	92876629	92876779	10:92876629-92876779	ENSG00000225118
chr10	92880378	92880528	10:92880378-92880528	ENSG00000225118
chr10	92885018	92885168	10:92885018-92885168	ENSG00000225118
chr10	92892078	92892228	10:92892078-92892228	-
chr10	92892438	92892588	10:92892438-92892588	ENSG00000225118
chr10	92898038	92898188	10:92898038-92898188	-
chr10	92912818	92912968	10:92912818-92912968	-
chr10	92914598	92914750	10:92914598-92914750	-
chr10	92923538	92923688	10:92923538-92923688	-
chr10	92934498	92934648	10:92934498-92934648	-
chr10	92957358	92957521	10:92957358-92957521	-
chr10	92959858	92960008	10:92959858-92960008	-
chr10	92965338	92965488	10:92965338-92965488	-
chr10	92970828	92970978	10:92970828-92970978	-
chr10	92972278	92972428	10:92972278-92972428	-
chr10	92990738	92990888	10:92990738-92990888	-
chr10	93006578	93006728	10:93006578-93006728	-
chr10	93028998	93029168	10:93028998-93029168	-
chr10	93030538	93030708	10:93030538-93030708	-
chr10	93030850	93031000	10:93030850-93031000	-
chr10	93034538	93034688	10:93034538-93034688	-
chr10	93039838	93039988	10:93039838-93039988	-
chr10	93043578	93043728	10:93043578-93043728	-
chr10	93062038	93062188	10:93062038-93062188	ENSG00000095596,ENSG00000279607,ENSG00000285846,ENSG00000187553,ENSG00000226425
chr10	93062638	93062983	10:93062638-93062983	ENSG00000279607,ENSG00000285846,ENSG00000187553,ENSG00000226425
chr10	93066118	93066268	10:93066118-93066268	ENSG00000095596,ENSG00000279607,ENSG00000285846,ENSG00000187553,ENSG00000226425
chr10	93068458	93068608	10:93068458-93068608	ENSG00000095596,ENSG00000279607,ENSG00000285846,ENSG00000187553,ENSG00000226425
chr10	93071970	93072120	10:93071970-93072120	ENSG00000095596,ENSG00000279607
chr10	93074219	93074369	10:93074219-93074369	ENSG00000095596,ENSG00000279607
chr10	93080398	93080548	10:93080398-93080548	ENSG00000095596,ENSG00000279607
chr10	93106807	93106988	10:93106807-93106988	ENSG00000232805
chr10	93115918	93116088	10:93115918-93116088	ENSG00000232805
chr10	93149878	93150028	10:93149878-93150028	-
chr10	93152196	93152368	10:93152196-93152368	-
chr10	93160998	93161168	10:93160998-93161168	-
chr10	93180498	93180648	10:93180498-93180648	-
chr10	93180759	93180928	10:93180759-93180928	-
chr10	93190531	93190681	10:93190531-93190681	-
chr10	93198898	93199048	10:93198898-93199048	ENSG00000237417
chr10	93199258	93199408	10:93199258-93199408	ENSG00000237417
chr10	93206763	93206913	10:93206763-93206913	ENSG00000237417
chr10	93208818	93208968	10:93208818-93208968	ENSG00000237417
chr10	93209164	93209314	10:93209164-93209314	ENSG00000237417
chr10	93235858	93236028	10:93235858-93236028	-
chr10	93238398	93238548	10:93238398-93238548	-
chr10	93245236	93245386	10:93245236-93245386	-
chr10	93259278	93259428	10:93259278-93259428	-
chr10	93262318	93262473	10:93262318-93262473	-
chr10	93289098	93289268	10:93289098-93289268	ENSG00000213432,ENSG00000232805,ENSG00000095596
chr10	93299708	93299858	10:93299708-93299858	-
chr10	93309218	93309388	10:93309218-93309388	-
chr10	93309658	93309808	10:93309658-93309808	-
chr10	93313918	93314068	10:93313918-93314068	-
chr10	93315518	93315668	10:93315518-93315668	-
chr10	93333738	93333888	10:93333738-93333888	-
chr10	93334992	93335142	10:93334992-93335142	-
chr10	93342478	93342628	10:93342478-93342628	-
chr10	93346854	93347008	10:93346854-93347008	-
chr10	93352758	93352908	10:93352758-93352908	-
chr10	93357766	93357928	10:93357766-93357928	-
chr10	93364082	93364232	10:93364082-93364232	-
chr10	93365118	93365268	10:93365118-93365268	-
chr10	93368398	93368548	10:93368398-93368548	-
chr10	93376498	93376648	10:93376498-93376648	ENSG00000212396,ENSG00000138119
chr10	93377058	93377208	10:93377058-93377208	ENSG00000212396,ENSG00000138119
chr10	93379424	93379574	10:93379424-93379574	-
chr10	93379838	93379988	10:93379838-93379988	ENSG00000138119
chr10	93383698	93383888	10:93383698-93383888	ENSG00000138119
chr10	93386989	93387139	10:93386989-93387139	-
chr10	93390760	93390910	10:93390760-93390910	-
chr10	93406438	93406588	10:93406438-93406588	-
chr10	93406878	93407028	10:93406878-93407028	-
chr10	93413378	93413588	10:93413378-93413588	-
chr10	93422227	93422377	10:93422227-93422377	-
chr10	93433938	93434088	10:93433938-93434088	-
chr10	93436138	93436288	10:93436138-93436288	-
chr10	93436638	93436808	10:93436638-93436808	ENSG00000138119
chr10	93437358	93437528	10:93437358-93437528	ENSG00000095464,ENSG00000186188,ENSG00000138119
chr10	93438038	93438188	10:93438038-93438188	-
chr10	93438518	93438668	10:93438518-93438668	-
chr10	93438778	93438928	10:93438778-93438928	-
chr10	93442418	93442568	10:93442418-93442568	-
chr10	93445698	93445848	10:93445698-93445848	ENSG00000186188,ENSG00000138119
chr10	93458878	93459028	10:93458878-93459028	ENSG00000230338,ENSG00000280485,ENSG00000095464,ENSG00000186188,ENSG00000138119
chr10	93461178	93461328	10:93461178-93461328	-
chr10	93461858	93462008	10:93461858-93462008	-
chr10	93462998	93463148	10:93462998-93463148	-
chr10	93464158	93464316	10:93464158-93464316	-
chr10	93465858	93466008	10:93465858-93466008	-
chr10	93466438	93466588	10:93466438-93466588	-
chr10	93468638	93468788	10:93468638-93468788	-
chr10	93471198	93471348	10:93471198-93471348	ENSG00000138119
chr10	93473686	93473836	10:93473686-93473836	-
chr10	93475918	93476068	10:93475918-93476068	ENSG00000138119
chr10	93480918	93481068	10:93480918-93481068	ENSG00000138119
chr10	93481258	93481408	10:93481258-93481408	-
chr10	93482238	93482408	10:93482238-93482408	ENSG00000138119
chr10	93482658	93482808	10:93482658-93482808	ENSG00000138119
chr10	93483018	93483168	10:93483018-93483168	ENSG00000138119
chr10	93495761	93495911	10:93495761-93495911	ENSG00000138180
chr10	93496458	93496608	10:93496458-93496608	ENSG00000212396,ENSG00000138180
chr10	93501778	93501928	10:93501778-93501928	ENSG00000138180
chr10	93502058	93502208	10:93502058-93502208	ENSG00000138180
chr10	93503178	93503332	10:93503178-93503332	ENSG00000138180
chr10	93511418	93511568	10:93511418-93511568	ENSG00000212396,ENSG00000138180
chr10	93512718	93512868	10:93512718-93512868	ENSG00000212396,ENSG00000138180
chr10	93515458	93515608	10:93515458-93515608	ENSG00000212396,ENSG00000138180
chr10	93515998	93516148	10:93515998-93516148	ENSG00000212396,ENSG00000138180
chr10	93542118	93542268	10:93542118-93542268	ENSG00000186188
chr10	93542518	93542708	10:93542518-93542708	ENSG00000186188
chr10	93548818	93548968	10:93548818-93548968	ENSG00000186188
chr10	93554898	93555068	10:93554898-93555068	ENSG00000095464,ENSG00000186188
chr10	93580898	93581048	10:93580898-93581048	ENSG00000186188
chr10	93598238	93598388	10:93598238-93598388	ENSG00000138207
chr10	93600518	93600668	10:93600518-93600668	ENSG00000095464,ENSG00000138207
chr10	93600898	93601048	10:93600898-93601048	ENSG00000095464,ENSG00000138207
chr10	93601133	93601283	10:93601133-93601283	ENSG00000138207
chr10	93601338	93601488	10:93601338-93601488	ENSG00000095464,ENSG00000138207
chr10	93652938	93653128	10:93652938-93653128	ENSG00000095464
chr10	93680518	93680668	10:93680518-93680668	ENSG00000148690,ENSG00000095464
chr10	93701618	93701768	10:93701618-93701768	-
chr10	93701978	93702148	10:93701978-93702148	ENSG00000148690
chr10	93702538	93702708	10:93702538-93702708	ENSG00000280485,ENSG00000280660,ENSG00000108231,ENSG00000148690,ENSG00000095464,ENSG00000186188
chr10	93703158	93703308	10:93703158-93703308	ENSG00000148690
chr10	93711978	93712128	10:93711978-93712128	-
chr10	93719078	93719228	10:93719078-93719228	-
chr10	93745578	93745728	10:93745578-93745728	-
chr10	93747078	93747228	10:93747078-93747228	ENSG00000280485,ENSG00000280660,ENSG00000108231
chr10	93751958	93752108	10:93751958-93752108	ENSG00000280660,ENSG00000108231
chr10	93752898	93753048	10:93752898-93753048	ENSG00000280660,ENSG00000108231
chr10	93757838	93757988	10:93757838-93757988	ENSG00000280660,ENSG00000108231
chr10	93785377	93785527	10:93785377-93785527	ENSG00000280485,ENSG00000108231
chr10	93806918	93807088	10:93806918-93807088	ENSG00000280485,ENSG00000108231
chr10	93813598	93813748	10:93813598-93813748	ENSG00000280485
chr10	93816258	93816408	10:93816258-93816408	ENSG00000280485
chr10	93821498	93821668	10:93821498-93821668	-
chr10	93855098	93855248	10:93855098-93855248	-
chr10	93859158	93859308	10:93859158-93859308	-
chr10	93873498	93873648	10:93873498-93873648	ENSG00000227995
chr10	93893878	93894028	10:93893878-93894028	ENSG00000176273,ENSG00000227995
chr10	93894378	93894528	10:93894378-93894528	ENSG00000176273,ENSG00000227995
chr10	93894958	93895108	10:93894958-93895108	ENSG00000176273
chr10	93916678	93916848	10:93916678-93916848	-
chr10	93921467	93921617	10:93921467-93921617	-
chr10	93945958	93946108	10:93945958-93946108	-
chr10	93947171	93947348	10:93947171-93947348	ENSG00000180764
chr10	93947598	93947748	10:93947598-93947748	-
chr10	93954818	93954968	10:93954818-93954968	ENSG00000180764
chr10	93955043	93955193	10:93955043-93955193	ENSG00000180764
chr10	93968638	93968788	10:93968638-93968788	ENSG00000180764
chr10	93991878	93992048	10:93991878-93992048	ENSG00000138193,ENSG00000180764
chr10	93993838	93993988	10:93993838-93993988	ENSG00000138193
chr10	93995738	93995888	10:93995738-93995888	ENSG00000138193
chr10	93999538	93999728	10:93999538-93999728	ENSG00000138193,ENSG00000180764
chr10	94005178	94005328	10:94005178-94005328	-
chr10	94006678	94006828	10:94006678-94006828	ENSG00000206631,ENSG00000138193,ENSG00000180764,ENSG00000227995
chr10	94007238	94007388	10:94007238-94007388	-
chr10	94017438	94017588	10:94017438-94017588	-
chr10	94038158	94038308	10:94038158-94038308	-
chr10	94042138	94042308	10:94042138-94042308	-
chr10	94042558	94042728	10:94042558-94042728	-
chr10	94065478	94065628	10:94065478-94065628	-
chr10	94066518	94066668	10:94066518-94066668	-
chr10	94069998	94070148	10:94069998-94070148	-
chr10	94075623	94075773	10:94075623-94075773	-
chr10	94076478	94076648	10:94076478-94076648	-
chr10	94088938	94089088	10:94088938-94089088	ENSG00000138193
chr10	94092998	94093148	10:94092998-94093148	ENSG00000231575,ENSG00000232913,ENSG00000138193
chr10	94093358	94093508	10:94093358-94093508	ENSG00000138193
chr10	94097743	94097893	10:94097743-94097893	-
chr10	94104038	94104196	10:94104038-94104196	ENSG00000231575,ENSG00000232913
chr10	94104408	94104558	10:94104408-94104558	ENSG00000231575,ENSG00000232913
chr10	94108338	94108488	10:94108338-94108488	ENSG00000231575,ENSG00000232913
chr10	94123398	94123568	10:94123398-94123568	ENSG00000206631,ENSG00000234724,ENSG00000231575,ENSG00000232913
chr10	94125978	94126148	10:94125978-94126148	ENSG00000206631,ENSG00000234724,ENSG00000231575,ENSG00000232913
chr10	94129517	94129688	10:94129517-94129688	ENSG00000206631,ENSG00000234724,ENSG00000231575,ENSG00000232913
chr10	94129912	94130062	10:94129912-94130062	-
chr10	94132038	94132188	10:94132038-94132188	ENSG00000206631,ENSG00000234724
chr10	94133338	94133488	10:94133338-94133488	ENSG00000234724
chr10	94138458	94138608	10:94138458-94138608	ENSG00000206631,ENSG00000234724
chr10	94172438	94172588	10:94172438-94172588	ENSG00000206631
chr10	94183778	94183928	10:94183778-94183928	ENSG00000228553,ENSG00000206631
chr10	94193543	94193708	10:94193543-94193708	ENSG00000206631
chr10	94194418	94194568	10:94194418-94194568	ENSG00000206631
chr10	94199678	94199828	10:94199678-94199828	-
chr10	94213258	94213408	10:94213258-94213408	ENSG00000228553
chr10	94213998	94214148	10:94213998-94214148	ENSG00000228553
chr10	94225721	94225871	10:94225721-94225871	ENSG00000228553
chr10	94242038	94242188	10:94242038-94242188	ENSG00000228553
chr10	94242302	94242452	10:94242302-94242452	ENSG00000228553
chr10	94274478	94274648	10:94274478-94274648	-
chr10	94274998	94275148	10:94274998-94275148	-
chr10	94280218	94280368	10:94280218-94280368	ENSG00000268894
chr10	94287038	94287188	10:94287038-94287188	ENSG00000268894
chr10	94287458	94287608	10:94287458-94287608	ENSG00000268894
chr10	94292818	94292968	10:94292818-94292968	ENSG00000268894
chr10	94293478	94293628	10:94293478-94293628	ENSG00000268894
chr10	94299578	94299728	10:94299578-94299728	ENSG00000268894
chr10	94308938	94309088	10:94308938-94309088	-
chr10	94315218	94315388	10:94315218-94315388	ENSG00000273450
chr10	94316258	94316408	10:94316258-94316408	ENSG00000273450,ENSG00000138193
chr10	94320398	94320548	10:94320398-94320548	ENSG00000273450,ENSG00000138193
chr10	94343292	94343442	10:94343292-94343442	-
chr10	94349478	94349628	10:94349478-94349628	-
chr10	94358598	94358748	10:94358598-94358748	ENSG00000173145
chr10	94361298	94361448	10:94361298-94361448	ENSG00000173145
chr10	94362498	94362648	10:94362498-94362648	ENSG00000173145
chr10	94362898	94363068	10:94362898-94363068	ENSG00000173145
chr10	94381058	94381208	10:94381058-94381208	-
chr10	94397818	94397968	10:94397818-94397968	ENSG00000108239
chr10	94402318	94402488	10:94402318-94402488	ENSG00000233377,ENSG00000138109,ENSG00000235199,ENSG00000230338,ENSG00000165841,ENSG00000276490,ENSG00000108242,ENSG00000108239,ENSG00000173145,ENSG00000206631
chr10	94402658	94402828	10:94402658-94402828	ENSG00000108239
chr10	94403118	94403268	10:94403118-94403268	-
chr10	94403658	94403828	10:94403658-94403828	ENSG00000108239
chr10	94412598	94412748	10:94412598-94412748	-
chr10	94423758	94423908	10:94423758-94423908	-
chr10	94429418	94429568	10:94429418-94429568	-
chr10	94430818	94430968	10:94430818-94430968	-
chr10	94439386	94439548	10:94439386-94439548	-
chr10	94444398	94444548	10:94444398-94444548	-
chr10	94457330	94457480	10:94457330-94457480	-
chr10	94496138	94496288	10:94496138-94496288	-
chr10	94496657	94496807	10:94496657-94496807	-
chr10	94500198	94500348	10:94500198-94500348	ENSG00000119969,ENSG00000108239
chr10	94524278	94524428	10:94524278-94524428	-
chr10	94543918	94544068	10:94543918-94544068	ENSG00000119969
chr10	94545048	94545248	10:94545048-94545248	ENSG00000119969
chr10	94545398	94545548	10:94545398-94545548	ENSG00000119969
chr10	94545678	94545828	10:94545678-94545828	ENSG00000244332,ENSG00000119969
chr10	94546358	94546508	10:94546358-94546508	ENSG00000119969
chr10	94546938	94547088	10:94546938-94547088	ENSG00000119969
chr10	94570776	94570926	10:94570776-94570926	ENSG00000244332
chr10	94571178	94571328	10:94571178-94571328	ENSG00000244332
chr10	94571658	94571808	10:94571658-94571808	ENSG00000244332
chr10	94574558	94574708	10:94574558-94574708	ENSG00000244332
chr10	94602831	94602981	10:94602831-94602981	-
chr10	94603198	94603368	10:94603198-94603368	-
chr10	94623658	94623808	10:94623658-94623808	ENSG00000235746
chr10	94630118	94630268	10:94630118-94630268	ENSG00000235199,ENSG00000230338,ENSG00000165841,ENSG00000276490,ENSG00000108242,ENSG00000235746
chr10	94705948	94706098	10:94705948-94706098	ENSG00000276490,ENSG00000108242
chr10	94725978	94726128	10:94725978-94726128	ENSG00000230338,ENSG00000165841,ENSG00000276490,ENSG00000108242
chr10	94821246	94821396	10:94821246-94821396	-
chr10	94823298	94823448	10:94823298-94823448	-
chr10	94928176	94928326	10:94928176-94928326	ENSG00000233377,ENSG00000138109
chr10	94963938	94964108	10:94963938-94964108	ENSG00000237885,ENSG00000260863,ENSG00000228460,ENSG00000233377,ENSG00000138109,ENSG00000225354,ENSG00000235199
chr10	95122038	95122188	10:95122038-95122188	ENSG00000288526,ENSG00000231829,ENSG00000138115,ENSG00000237885,ENSG00000260863,ENSG00000228460,ENSG00000233377,ENSG00000138109,ENSG00000235199
chr10	95133038	95133188	10:95133038-95133188	ENSG00000173124,ENSG00000274691,ENSG00000288526,ENSG00000231829,ENSG00000138115,ENSG00000237885,ENSG00000260863,ENSG00000228460,ENSG00000233377,ENSG00000138109,ENSG00000225354,ENSG00000235199,ENSG00000230338,ENSG00000165841
chr10	95134122	95134272	10:95134122-95134272	-
chr10	95181838	95181988	10:95181838-95181988	ENSG00000173124,ENSG00000225533,ENSG00000274691,ENSG00000288526
chr10	95183258	95183408	10:95183258-95183408	ENSG00000173124,ENSG00000225533,ENSG00000274691,ENSG00000288526
chr10	95183678	95183848	10:95183678-95183848	ENSG00000173124,ENSG00000225533,ENSG00000274691,ENSG00000288526
chr10	95201838	95201988	10:95201838-95201988	ENSG00000173124,ENSG00000274691
chr10	95208818	95208968	10:95208818-95208968	ENSG00000173124
chr10	95214938	95215088	10:95214938-95215088	-
chr10	95221218	95221368	10:95221218-95221368	-
chr10	95229798	95229948	10:95229798-95229948	ENSG00000234026,ENSG00000173124,ENSG00000225533,ENSG00000274691,ENSG00000288526,ENSG00000138115,ENSG00000237885,ENSG00000260863,ENSG00000228460,ENSG00000235199
chr10	95236138	95236288	10:95236138-95236288	ENSG00000234026
chr10	95236830	95236980	10:95236830-95236980	ENSG00000234026
chr10	95243138	95243288	10:95243138-95243288	-
chr10	95246638	95246788	10:95246638-95246788	ENSG00000107438,ENSG00000173124,ENSG00000274691,ENSG00000288526
chr10	95247278	95247428	10:95247278-95247428	ENSG00000107438
chr10	95247698	95247848	10:95247698-95247848	-
chr10	95253118	95253268	10:95253118-95253268	-
chr10	95260698	95260848	10:95260698-95260848	ENSG00000107438,ENSG00000173124,ENSG00000274691,ENSG00000288526,ENSG00000237885,ENSG00000260863,ENSG00000228460,ENSG00000225354
chr10	95261218	95261368	10:95261218-95261368	-
chr10	95266798	95266948	10:95266798-95266948	ENSG00000107438,ENSG00000274691
chr10	95268498	95268648	10:95268498-95268648	ENSG00000107438,ENSG00000173124,ENSG00000274691,ENSG00000288526,ENSG00000138115,ENSG00000237885,ENSG00000260863,ENSG00000228460,ENSG00000233377,ENSG00000138109,ENSG00000225354,ENSG00000165841,ENSG00000108242
chr10	95269058	95269208	10:95269058-95269208	ENSG00000107438
chr10	95273618	95273788	10:95273618-95273788	ENSG00000107438
chr10	95275778	95275928	10:95275778-95275928	ENSG00000107438
chr10	95276138	95276288	10:95276138-95276288	ENSG00000107438
chr10	95276698	95276848	10:95276698-95276848	-
chr10	95277798	95277948	10:95277798-95277948	-
chr10	95278278	95278428	10:95278278-95278428	ENSG00000107438,ENSG00000274691
chr10	95279538	95279688	10:95279538-95279688	ENSG00000107438
chr10	95286832	95286982	10:95286832-95286982	-
chr10	95287418	95287568	10:95287418-95287568	ENSG00000107438
chr10	95289698	95289848	10:95289698-95289848	ENSG00000107438
chr10	95290958	95291128	10:95290958-95291128	ENSG00000107438
chr10	95295298	95295448	10:95295298-95295448	ENSG00000107438
chr10	95303658	95303808	10:95303658-95303808	-
chr10	95306098	95306248	10:95306098-95306248	-
chr10	95307778	95307928	10:95307778-95307928	-
chr10	95308838	95309008	10:95308838-95309008	ENSG00000107438,ENSG00000173124,ENSG00000274691,ENSG00000288526,ENSG00000138115,ENSG00000237885,ENSG00000233377,ENSG00000138109,ENSG00000235199,ENSG00000230338,ENSG00000165841,ENSG00000235746
chr10	95312378	95312528	10:95312378-95312528	-
chr10	95313507	95313657	10:95313507-95313657	-
chr10	95327498	95327648	10:95327498-95327648	-
chr10	95331095	95331248	10:95331095-95331248	-
chr10	95331907	95332057	10:95331907-95332057	-
chr10	95334118	95334268	10:95334118-95334268	ENSG00000095637
chr10	95334598	95334748	10:95334598-95334748	ENSG00000095637,ENSG00000173124,ENSG00000274691,ENSG00000288526,ENSG00000138115,ENSG00000237885,ENSG00000260863,ENSG00000228460,ENSG00000138109,ENSG00000235199,ENSG00000276490
chr10	95341778	95341928	10:95341778-95341928	ENSG00000095637
chr10	95347098	95347248	10:95347098-95347248	-
chr10	95350318	95350488	10:95350318-95350488	ENSG00000095637
chr10	95355358	95355510	10:95355358-95355510	-
chr10	95360498	95360648	10:95360498-95360648	-
chr10	95361258	95361448	10:95361258-95361448	ENSG00000225533
chr10	95361869	95362019	10:95361869-95362019	-
chr10	95363398	95363548	10:95363398-95363548	ENSG00000225533
chr10	95374738	95374908	10:95374738-95374908	ENSG00000214362
chr10	95387838	95387988	10:95387838-95387988	-
chr10	95392078	95392268	10:95392078-95392268	-
chr10	95400918	95401068	10:95400918-95401068	-
chr10	95401806	95401956	10:95401806-95401956	-
chr10	95407018	95407168	10:95407018-95407168	-
chr10	95430498	95430668	10:95430498-95430668	ENSG00000214362
chr10	95434718	95434868	10:95434718-95434868	-
chr10	95445358	95445508	10:95445358-95445508	ENSG00000095637
chr10	95445938	95446088	10:95445938-95446088	ENSG00000095637
chr10	95447858	95448028	10:95447858-95448028	ENSG00000095637
chr10	95459638	95459788	10:95459638-95459788	-
chr10	95467378	95467528	10:95467378-95467528	-
chr10	95474398	95474568	10:95474398-95474568	-
chr10	95479058	95479228	10:95479058-95479228	-
chr10	95479638	95479788	10:95479638-95479788	-
chr10	95480198	95480348	10:95480198-95480348	ENSG00000095637
chr10	95493438	95493608	10:95493438-95493608	ENSG00000095637
chr10	95499670	95499820	10:95499670-95499820	-
chr10	95508858	95509028	10:95508858-95509028	ENSG00000214362
chr10	95509398	95509548	10:95509398-95509548	-
chr10	95514178	95514328	10:95514178-95514328	-
chr10	95517638	95517808	10:95517638-95517808	-
chr10	95518210	95518360	10:95518210-95518360	-
chr10	95529038	95529188	10:95529038-95529188	-
chr10	95532638	95532788	10:95532638-95532788	-
chr10	95536198	95536348	10:95536198-95536348	-
chr10	95560338	95560488	10:95560338-95560488	ENSG00000095637
chr10	95560798	95560948	10:95560798-95560948	-
chr10	95561378	95561528	10:95561378-95561528	ENSG00000214362,ENSG00000095637
chr10	95569498	95569648	10:95569498-95569648	ENSG00000095637
chr10	95601238	95601388	10:95601238-95601388	ENSG00000214362
chr10	95605258	95605408	10:95605258-95605408	-
chr10	95607018	95607168	10:95607018-95607168	-
chr10	95632218	95632368	10:95632218-95632368	-
chr10	95655618	95655768	10:95655618-95655768	ENSG00000059573
chr10	95656738	95656888	10:95656738-95656888	ENSG00000059573
chr10	95660398	95660548	10:95660398-95660548	ENSG00000059573
chr10	95692838	95692988	10:95692838-95692988	-
chr10	95693238	95693388	10:95693238-95693388	-
chr10	95693978	95694148	10:95693978-95694148	ENSG00000270099,ENSG00000240527,ENSG00000138185,ENSG00000119977,ENSG00000059573
chr10	95728618	95728768	10:95728618-95728768	-
chr10	95741938	95742088	10:95741938-95742088	ENSG00000240527,ENSG00000138185
chr10	95742278	95742428	10:95742278-95742428	-
chr10	95742578	95742728	10:95742578-95742728	ENSG00000138185
chr10	95755558	95755708	10:95755558-95755708	ENSG00000138185
chr10	95756578	95756748	10:95756578-95756748	ENSG00000138185
chr10	95756956	95757106	10:95756956-95757106	ENSG00000138185
chr10	95767998	95768148	10:95767998-95768148	ENSG00000138185
chr10	95779465	95779615	10:95779465-95779615	-
chr10	95788918	95789088	10:95788918-95789088	-
chr10	95789385	95789535	10:95789385-95789535	-
chr10	95790038	95790188	10:95790038-95790188	-
chr10	95792458	95792608	10:95792458-95792608	-
chr10	95793078	95793228	10:95793078-95793228	ENSG00000240527,ENSG00000138185
chr10	95800438	95800588	10:95800438-95800588	-
chr10	95814098	95814248	10:95814098-95814248	ENSG00000240527,ENSG00000138185
chr10	95815734	95815884	10:95815734-95815884	-
chr10	95818798	95818948	10:95818798-95818948	ENSG00000240527,ENSG00000138185
chr10	95819738	95819888	10:95819738-95819888	ENSG00000240527,ENSG00000138185
chr10	95821878	95822028	10:95821878-95822028	ENSG00000240527,ENSG00000138185
chr10	95842038	95842188	10:95842038-95842188	ENSG00000240527,ENSG00000138185
chr10	95846418	95846568	10:95846418-95846568	-
chr10	95849958	95850108	10:95849958-95850108	-
chr10	95865238	95865408	10:95865238-95865408	ENSG00000270099
chr10	95881418	95881595	10:95881418-95881595	-
chr10	95906734	95906884	10:95906734-95906884	-
chr10	95907098	95907248	10:95907098-95907248	ENSG00000188649,ENSG00000226688
chr10	95907538	95907688	10:95907538-95907688	ENSG00000188649,ENSG00000226688
chr10	95907818	95907968	10:95907818-95907968	ENSG00000188649,ENSG00000226688
chr10	95908078	95908248	10:95908078-95908248	ENSG00000188649,ENSG00000226688
chr10	95943007	95943157	10:95943007-95943157	ENSG00000188649
chr10	95953952	95954102	10:95953952-95954102	-
chr10	95964898	95965059	10:95964898-95965059	-
chr10	95998438	95998588	10:95998438-95998588	ENSG00000227805,ENSG00000188649
chr10	96017318	96017488	10:96017318-96017488	ENSG00000107447,ENSG00000227805
chr10	96025698	96025848	10:96025698-96025848	-
chr10	96043458	96043608	10:96043458-96043608	ENSG00000229418,ENSG00000266407,ENSG00000107443,ENSG00000227805,ENSG00000226688
chr10	96044038	96044188	10:96044038-96044188	ENSG00000266407,ENSG00000107443
chr10	96044358	96044508	10:96044358-96044508	ENSG00000107443
chr10	96044818	96044968	10:96044818-96044968	ENSG00000266407,ENSG00000107443
chr10	96047156	96047306	10:96047156-96047306	ENSG00000107443
chr10	96054896	96055046	10:96054896-96055046	ENSG00000266407
chr10	96072830	96072980	10:96072830-96072980	ENSG00000266407
chr10	96073838	96073988	10:96073838-96073988	ENSG00000266407
chr10	96089558	96089708	10:96089558-96089708	-
chr10	96089818	96089968	10:96089818-96089968	ENSG00000266407,ENSG00000226688
chr10	96090178	96090328	10:96090178-96090328	ENSG00000107447,ENSG00000229418,ENSG00000177853,ENSG00000287009,ENSG00000200728,ENSG00000266407,ENSG00000226688
chr10	96112615	96112768	10:96112615-96112768	ENSG00000200728
chr10	96122938	96123088	10:96122938-96123088	-
chr10	96124278	96124428	10:96124278-96124428	-
chr10	96124618	96124788	10:96124618-96124788	ENSG00000177853,ENSG00000200728
chr10	96124838	96124988	10:96124838-96124988	ENSG00000177853,ENSG00000200728
chr10	96125218	96125388	10:96125218-96125388	ENSG00000177853,ENSG00000287009
chr10	96129938	96130088	10:96129938-96130088	ENSG00000107447,ENSG00000229418,ENSG00000229417,ENSG00000095585,ENSG00000177853,ENSG00000287009,ENSG00000200728,ENSG00000266407,ENSG00000107443,ENSG00000227805,ENSG00000226688
chr10	96130438	96130588	10:96130438-96130588	ENSG00000177853,ENSG00000287009
chr10	96131098	96131248	10:96131098-96131248	-
chr10	96133278	96133428	10:96133278-96133428	-
chr10	96142418	96142568	10:96142418-96142568	-
chr10	96168644	96168794	10:96168644-96168794	-
chr10	96189016	96189189	10:96189016-96189189	ENSG00000229417
chr10	96229639	96229789	10:96229639-96229789	ENSG00000107447,ENSG00000229418,ENSG00000229417,ENSG00000095585
chr10	96271518	96271668	10:96271518-96271668	ENSG00000095585
chr10	96287858	96288008	10:96287858-96288008	ENSG00000107447,ENSG00000095585
chr10	96293398	96293568	10:96293398-96293568	ENSG00000107447,ENSG00000229418,ENSG00000095585
chr10	96320226	96320376	10:96320226-96320376	ENSG00000229418
chr10	96335018	96335188	10:96335018-96335188	ENSG00000197430,ENSG00000107447,ENSG00000229418
chr10	96340398	96340548	10:96340398-96340548	ENSG00000197430,ENSG00000107447,ENSG00000229418
chr10	96366647	96366797	10:96366647-96366797	ENSG00000197430
chr10	96370678	96370828	10:96370678-96370828	ENSG00000095587,ENSG00000197430
chr10	96375398	96375568	10:96375398-96375568	ENSG00000095587,ENSG00000197430,ENSG00000229418
chr10	96377858	96378008	10:96377858-96378008	-
chr10	96396058	96396208	10:96396058-96396208	ENSG00000197430
chr10	96416717	96416867	10:96416717-96416867	-
chr10	96440457	96440607	10:96440457-96440607	-
chr10	96470257	96470408	10:96470257-96470408	-
chr10	96484438	96484588	10:96484438-96484588	-
chr10	96491421	96491571	10:96491421-96491571	-
chr10	96496358	96496508	10:96496358-96496508	-
chr10	96509158	96509308	10:96509158-96509308	ENSG00000095587
chr10	96511338	96511488	10:96511338-96511488	ENSG00000095587
chr10	96512678	96512828	10:96512678-96512828	ENSG00000095587
chr10	96513018	96513168	10:96513018-96513168	ENSG00000095587
chr10	96513898	96514048	10:96513898-96514048	ENSG00000095587
chr10	96514378	96514528	10:96514378-96514528	ENSG00000095587
chr10	96515507	96515657	10:96515507-96515657	-
chr10	96532638	96532788	10:96532638-96532788	ENSG00000077147
chr10	96548698	96548848	10:96548698-96548848	-
chr10	96556138	96556288	10:96556138-96556288	ENSG00000235677,ENSG00000077147
chr10	96561358	96561508	10:96561358-96561508	ENSG00000235677
chr10	96565898	96566048	10:96565898-96566048	ENSG00000235677
chr10	96580118	96580268	10:96580118-96580268	ENSG00000077147
chr10	96585838	96585988	10:96585838-96585988	ENSG00000077147
chr10	96586158	96586308	10:96586158-96586308	ENSG00000077147
chr10	96586518	96586668	10:96586518-96586668	ENSG00000077147
chr10	96586978	96587128	10:96586978-96587128	ENSG00000077147
chr10	96587258	96587448	10:96587258-96587448	ENSG00000077147
chr10	96614638	96614880	10:96614638-96614880	ENSG00000202047,ENSG00000155629
chr10	96618758	96618908	10:96618758-96618908	ENSG00000227032,ENSG00000202047,ENSG00000155629
chr10	96619898	96620048	10:96619898-96620048	ENSG00000227032,ENSG00000202047,ENSG00000155629
chr10	96633174	96633324	10:96633174-96633324	ENSG00000155629
chr10	96640978	96641148	10:96640978-96641148	ENSG00000155629
chr10	96643078	96643228	10:96643078-96643228	-
chr10	96665458	96665608	10:96665458-96665608	ENSG00000155629
chr10	96673918	96674068	10:96673918-96674068	ENSG00000155629
chr10	96683178	96683328	10:96683178-96683328	-
chr10	96691603	96691753	10:96691603-96691753	-
chr10	96695418	96695568	10:96695418-96695568	ENSG00000155629
chr10	96719924	96720074	10:96719924-96720074	ENSG00000155629
chr10	96741038	96741188	10:96741038-96741188	ENSG00000236552,ENSG00000207287
chr10	96744098	96744248	10:96744098-96744248	ENSG00000236552,ENSG00000207287
chr10	96746658	96746808	10:96746658-96746808	ENSG00000236552,ENSG00000207287
chr10	96765778	96765928	10:96765778-96765928	ENSG00000236552
chr10	96767758	96767908	10:96767758-96767908	-
chr10	96794858	96795008	10:96794858-96795008	-
chr10	96801618	96801788	10:96801618-96801788	ENSG00000207976,ENSG00000236552
chr10	96814378	96814568	10:96814378-96814568	-
chr10	96825318	96825488	10:96825318-96825488	ENSG00000196233,ENSG00000207976
chr10	96830638	96830808	10:96830638-96830808	ENSG00000196233,ENSG00000207976
chr10	96831818	96832028	10:96831818-96832028	ENSG00000196233,ENSG00000207976
chr10	96832138	96832308	10:96832138-96832308	ENSG00000196233,ENSG00000207976
chr10	96832538	96832688	10:96832538-96832688	ENSG00000196233,ENSG00000207976
chr10	96832858	96833008	10:96832858-96833008	ENSG00000196233,ENSG00000207976
chr10	96833758	96833908	10:96833758-96833908	ENSG00000196233,ENSG00000207976
chr10	96836044	96836194	10:96836044-96836194	ENSG00000196233
chr10	96841018	96841186	10:96841018-96841186	-
chr10	96850958	96851108	10:96850958-96851108	ENSG00000232875,ENSG00000196233
chr10	96864158	96864316	10:96864158-96864316	-
chr10	96884995	96885145	10:96884995-96885145	-
chr10	96910638	96910828	10:96910638-96910828	ENSG00000232875
chr10	96919558	96919708	10:96919558-96919708	ENSG00000232875
chr10	96920178	96920378	10:96920178-96920378	ENSG00000232875
chr10	96963298	96963448	10:96963298-96963448	-
chr10	96967958	96968108	10:96967958-96968108	-
chr10	96974433	96974583	10:96974433-96974583	-
chr10	96991418	96991568	10:96991418-96991568	ENSG00000187122
chr10	96995978	96996128	10:96995978-96996128	ENSG00000187122
chr10	96996498	96996648	10:96996498-96996648	ENSG00000187122
chr10	96998578	96998728	10:96998578-96998728	ENSG00000187122
chr10	97000757	97000907	10:97000757-97000907	ENSG00000187122
chr10	97007516	97007816	10:97007516-97007816	-
chr10	97021898	97022048	10:97021898-97022048	-
chr10	97023498	97023648	10:97023498-97023648	-
chr10	97023938	97024088	10:97023938-97024088	-
chr10	97024178	97024328	10:97024178-97024328	-
chr10	97024698	97024848	10:97024698-97024848	-
chr10	97025758	97025915	10:97025758-97025915	-
chr10	97028149	97028299	10:97028149-97028299	-
chr10	97028618	97028768	10:97028618-97028768	-
chr10	97037458	97037628	10:97037458-97037628	-
chr10	97070158	97070308	10:97070158-97070308	-
chr10	97072958	97073108	10:97072958-97073108	ENSG00000286683,ENSG00000234855,ENSG00000187122
chr10	97081758	97081908	10:97081758-97081908	ENSG00000286683,ENSG00000234855
chr10	97101638	97101788	10:97101638-97101788	ENSG00000234855,ENSG00000187122
chr10	97117466	97117628	10:97117466-97117628	ENSG00000234855
chr10	97131798	97131974	10:97131798-97131974	-
chr10	97140962	97141112	10:97140962-97141112	-
chr10	97184029	97184179	10:97184029-97184179	ENSG00000187122
chr10	97196658	97196808	10:97196658-97196808	ENSG00000286683,ENSG00000187122
chr10	97196998	97197148	10:97196998-97197148	ENSG00000286683
chr10	97210598	97210748	10:97210598-97210748	ENSG00000286683,ENSG00000234855,ENSG00000187122
chr10	97218158	97218308	10:97218158-97218308	ENSG00000286683,ENSG00000234855,ENSG00000187122
chr10	97224678	97224828	10:97224678-97224828	-
chr10	97225158	97225308	10:97225158-97225308	-
chr10	97229468	97229618	10:97229468-97229618	-
chr10	97234518	97234668	10:97234518-97234668	-
chr10	97256538	97256688	10:97256538-97256688	-
chr10	97267858	97268008	10:97267858-97268008	-
chr10	97270631	97270788	10:97270631-97270788	ENSG00000231398,ENSG00000213390
chr10	97278678	97278828	10:97278678-97278828	ENSG00000225850,ENSG00000181274,ENSG00000237169,ENSG00000231398,ENSG00000213390,ENSG00000269891
chr10	97279478	97279648	10:97279478-97279648	ENSG00000231398
chr10	97292218	97292368	10:97292218-97292368	ENSG00000237169,ENSG00000277308,ENSG00000213390,ENSG00000269891
chr10	97292618	97292768	10:97292618-97292768	ENSG00000231508,ENSG00000225850,ENSG00000181274,ENSG00000165879,ENSG00000237169,ENSG00000277308,ENSG00000231398,ENSG00000213390,ENSG00000269891
chr10	97318898	97319048	10:97318898-97319048	ENSG00000225850,ENSG00000181274,ENSG00000165879,ENSG00000237169,ENSG00000213390,ENSG00000269891
chr10	97319158	97319328	10:97319158-97319328	ENSG00000225850,ENSG00000181274,ENSG00000165879,ENSG00000237169
chr10	97320028	97320328	10:97320028-97320328	ENSG00000165879
chr10	97332998	97333148	10:97332998-97333148	ENSG00000225850,ENSG00000181274,ENSG00000165879,ENSG00000237169
chr10	97333478	97333628	10:97333478-97333628	ENSG00000225850,ENSG00000181274
chr10	97333758	97333908	10:97333758-97333908	ENSG00000225850,ENSG00000181274
chr10	97334678	97334848	10:97334678-97334848	ENSG00000225850,ENSG00000181274,ENSG00000165879,ENSG00000237169
chr10	97334938	97335088	10:97334938-97335088	ENSG00000231508,ENSG00000225850,ENSG00000181274,ENSG00000165879,ENSG00000237169
chr10	97336558	97336708	10:97336558-97336708	-
chr10	97355698	97355848	10:97355698-97355848	-
chr10	97361638	97361788	10:97361638-97361788	-
chr10	97400118	97400288	10:97400118-97400288	ENSG00000231970,ENSG00000231508,ENSG00000052749
chr10	97401298	97401448	10:97401298-97401448	ENSG00000171307,ENSG00000171311,ENSG00000171314,ENSG00000200737,ENSG00000231970,ENSG00000231508,ENSG00000052749
chr10	97407258	97407428	10:97407258-97407428	ENSG00000200737,ENSG00000231970,ENSG00000231508,ENSG00000052749
chr10	97407518	97407668	10:97407518-97407668	-
chr10	97411538	97411688	10:97411538-97411688	ENSG00000200737
chr10	97414098	97414248	10:97414098-97414248	-
chr10	97414898	97415068	10:97414898-97415068	ENSG00000200737
chr10	97415178	97415328	10:97415178-97415328	ENSG00000200737
chr10	97422978	97423128	10:97422978-97423128	ENSG00000171314,ENSG00000200737,ENSG00000052749
chr10	97425698	97425848	10:97425698-97425848	ENSG00000171314,ENSG00000200737,ENSG00000052749
chr10	97426078	97426228	10:97426078-97426228	ENSG00000171307,ENSG00000171311,ENSG00000171314,ENSG00000200737,ENSG00000231508,ENSG00000052749
chr10	97427123	97427273	10:97427123-97427273	ENSG00000171314
chr10	97427617	97427767	10:97427617-97427767	ENSG00000171314
chr10	97427978	97428128	10:97427978-97428128	ENSG00000171314
chr10	97446018	97446168	10:97446018-97446168	ENSG00000171307,ENSG00000171311,ENSG00000171314
chr10	97448005	97448168	10:97448005-97448168	ENSG00000171307,ENSG00000171311
chr10	97450998	97451148	10:97450998-97451148	ENSG00000171307,ENSG00000171311
chr10	97454858	97455008	10:97454858-97455008	ENSG00000171307,ENSG00000171311
chr10	97463738	97463908	10:97463738-97463908	-
chr10	97466878	97467028	10:97466878-97467028	-
chr10	97476018	97476188	10:97476018-97476188	ENSG00000155229
chr10	97476298	97476468	10:97476298-97476468	ENSG00000155229
chr10	97479538	97479688	10:97479538-97479688	-
chr10	97483658	97483808	10:97483658-97483808	-
chr10	97494978	97495128	10:97494978-97495128	ENSG00000165886,ENSG00000155229
chr10	97497758	97497908	10:97497758-97497908	ENSG00000165886,ENSG00000155229
chr10	97498518	97498668	10:97498518-97498668	ENSG00000165886,ENSG00000155229,ENSG00000171307,ENSG00000171311
chr10	97499418	97499602	10:97499418-97499602	ENSG00000165886
chr10	97499918	97500088	10:97499918-97500088	ENSG00000165886,ENSG00000155229
chr10	97508478	97508628	10:97508478-97508628	-
chr10	97518338	97518488	10:97518338-97518488	-
chr10	97518818	97518968	10:97518818-97518968	-
chr10	97519478	97519628	10:97519478-97519628	-
chr10	97531476	97531626	10:97531476-97531626	-
chr10	97533025	97533175	10:97533025-97533175	-
chr10	97534898	97535048	10:97534898-97535048	-
chr10	97538498	97538648	10:97538498-97538648	-
chr10	97539898	97540048	10:97539898-97540048	-
chr10	97540718	97540868	10:97540718-97540868	-
chr10	97542338	97542488	10:97542338-97542488	ENSG00000249967,ENSG00000165887,ENSG00000165886,ENSG00000155229
chr10	97543278	97543428	10:97543278-97543428	-
chr10	97547946	97548096	10:97547946-97548096	-
chr10	97549658	97549808	10:97549658-97549808	-
chr10	97550018	97550168	10:97550018-97550168	-
chr10	97553578	97553730	10:97553578-97553730	-
chr10	97564878	97565028	10:97564878-97565028	-
chr10	97572378	97572528	10:97572378-97572528	ENSG00000203942,ENSG00000249967,ENSG00000241935,ENSG00000165887
chr10	97574798	97574968	10:97574798-97574968	ENSG00000249967,ENSG00000165887
chr10	97575277	97575427	10:97575277-97575427	ENSG00000249967,ENSG00000241935,ENSG00000165887
chr10	97584098	97584288	10:97584098-97584288	ENSG00000203942,ENSG00000249967,ENSG00000241935
chr10	97593498	97593655	10:97593498-97593655	ENSG00000203942,ENSG00000249967,ENSG00000241935
chr10	97596118	97596268	10:97596118-97596268	ENSG00000203942,ENSG00000241935
chr10	97596758	97596928	10:97596758-97596928	ENSG00000203942,ENSG00000249967,ENSG00000241935,ENSG00000165887
chr10	97612558	97612708	10:97612558-97612708	ENSG00000165887
chr10	97632947	97633097	10:97632947-97633097	ENSG00000171160
chr10	97633458	97633608	10:97633458-97633608	ENSG00000171160
chr10	97634058	97634208	10:97634058-97634208	ENSG00000171160
chr10	97640458	97640628	10:97640458-97640628	ENSG00000155252,ENSG00000171160,ENSG00000203942,ENSG00000249967,ENSG00000165887
chr10	97641038	97641188	10:97641038-97641188	-
chr10	97641658	97641840	10:97641658-97641840	ENSG00000155252
chr10	97647738	97647908	10:97647738-97647908	ENSG00000155252
chr10	97649118	97649268	10:97649118-97649268	ENSG00000155252
chr10	97659698	97659848	10:97659698-97659848	-
chr10	97664358	97664508	10:97664358-97664508	-
chr10	97673898	97674048	10:97673898-97674048	-
chr10	97674238	97674388	10:97674238-97674388	-
chr10	97676798	97676948	10:97676798-97676948	-
chr10	97684258	97684408	10:97684258-97684408	ENSG00000119986
chr10	97685158	97685308	10:97685158-97685308	-
chr10	97685718	97685868	10:97685718-97685868	ENSG00000119986
chr10	97687358	97687528	10:97687358-97687528	ENSG00000155256,ENSG00000155254,ENSG00000119986
chr10	97688338	97688528	10:97688338-97688528	ENSG00000119986
chr10	97689738	97689888	10:97689738-97689888	ENSG00000119986
chr10	97701518	97701668	10:97701518-97701668	ENSG00000155256,ENSG00000155254
chr10	97709578	97709728	10:97709578-97709728	ENSG00000155254
chr10	97713538	97713708	10:97713538-97713708	ENSG00000155254
chr10	97714098	97714268	10:97714098-97714268	ENSG00000155254
chr10	97714718	97714888	10:97714718-97714888	ENSG00000155254
chr10	97718878	97719028	10:97718878-97719028	ENSG00000155254
chr10	97724538	97724849	10:97724538-97724849	-
chr10	97726978	97727128	10:97726978-97727128	ENSG00000155254
chr10	97731858	97732008	10:97731858-97732008	ENSG00000155256,ENSG00000155254
chr10	97736998	97737168	10:97736998-97737168	ENSG00000155256
chr10	97737658	97737808	10:97737658-97737808	ENSG00000155256
chr10	97759538	97759688	10:97759538-97759688	ENSG00000120057,ENSG00000155256
chr10	97762938	97763088	10:97762938-97763088	ENSG00000120057
chr10	97771438	97771588	10:97771438-97771588	ENSG00000120057
chr10	97780958	97781108	10:97780958-97781108	ENSG00000120057
chr10	97788958	97789108	10:97788958-97789108	-
chr10	97792078	97792248	10:97792078-97792248	ENSG00000120057
chr10	97810578	97810728	10:97810578-97810728	-
chr10	97840258	97840408	10:97840258-97840408	ENSG00000155265,ENSG00000227356
chr10	97842738	97842888	10:97842738-97842888	ENSG00000155265,ENSG00000227356
chr10	97843382	97843682	10:97843382-97843682	ENSG00000227356
chr10	97850018	97850208	10:97850018-97850208	ENSG00000155265,ENSG00000227356
chr10	97850538	97850688	10:97850538-97850688	ENSG00000155265
chr10	97858098	97858248	10:97858098-97858248	ENSG00000155265
chr10	97861458	97861611	10:97861458-97861611	ENSG00000155265
chr10	97869078	97869228	10:97869078-97869228	ENSG00000155265
chr10	97869498	97869668	10:97869498-97869668	ENSG00000155265,ENSG00000120057
chr10	97882558	97882728	10:97882558-97882728	ENSG00000095713
chr10	97888798	97888948	10:97888798-97888948	ENSG00000095713
chr10	97889698	97889848	10:97889698-97889848	ENSG00000095713
chr10	97889998	97890148	10:97889998-97890148	-
chr10	97898558	97898708	10:97898558-97898708	-
chr10	97914858	97915028	10:97914858-97915028	-
chr10	97916698	97916848	10:97916698-97916848	-
chr10	97919038	97919188	10:97919038-97919188	-
chr10	97991978	97992148	10:97991978-97992148	-
chr10	98028278	98028428	10:98028278-98028428	ENSG00000095713
chr10	98030578	98030728	10:98030578-98030728	ENSG00000095713
chr10	98041558	98041708	10:98041558-98041708	ENSG00000095713
chr10	98045869	98046028	10:98045869-98046028	-
chr10	98047458	98047608	10:98047458-98047608	-
chr10	98055998	98056148	10:98055998-98056148	ENSG00000278752
chr10	98074418	98074568	10:98074418-98074568	ENSG00000278752
chr10	98087438	98087588	10:98087438-98087588	ENSG00000278752
chr10	98088698	98088868	10:98088698-98088868	ENSG00000278752
chr10	98134538	98134688	10:98134538-98134688	ENSG00000166024
chr10	98135158	98135308	10:98135158-98135308	ENSG00000166024
chr10	98142478	98142628	10:98142478-98142628	-
chr10	98145071	98145221	10:98145071-98145221	-
chr10	98150678	98150828	10:98150678-98150828	ENSG00000166024
chr10	98170618	98170788	10:98170618-98170788	ENSG00000166024
chr10	98172218	98172388	10:98172218-98172388	-
chr10	98183992	98184142	10:98183992-98184142	-
chr10	98217958	98218108	10:98217958-98218108	-
chr10	98225129	98225279	10:98225129-98225279	-
chr10	98235998	98236148	10:98235998-98236148	-
chr10	98242958	98243125	10:98242958-98243125	ENSG00000230928
chr10	98246978	98247128	10:98246978-98247128	ENSG00000230928
chr10	98259978	98260128	10:98259978-98260128	ENSG00000138131
chr10	98262658	98262808	10:98262658-98262808	ENSG00000230928,ENSG00000138131
chr10	98266718	98266868	10:98266718-98266868	ENSG00000138131
chr10	98267838	98267988	10:98267838-98267988	ENSG00000138131
chr10	98268078	98268228	10:98268078-98268228	ENSG00000138131
chr10	98268538	98268838	10:98268538-98268838	ENSG00000138131
chr10	98268858	98269008	10:98268858-98269008	ENSG00000138131
chr10	98269538	98269688	10:98269538-98269688	ENSG00000230928,ENSG00000138131
chr10	98270478	98270628	10:98270478-98270628	ENSG00000138131
chr10	98292998	98293148	10:98292998-98293148	-
chr10	98296039	98296189	10:98296039-98296189	-
chr10	98299458	98299608	10:98299458-98299608	-
chr10	98309638	98309808	10:98309638-98309808	ENSG00000230928
chr10	98316804	98316968	10:98316804-98316968	-
chr10	98323318	98323488	10:98323318-98323488	-
chr10	98334913	98335063	10:98334913-98335063	-
chr10	98338398	98338548	10:98338398-98338548	-
chr10	98340478	98340628	10:98340478-98340628	-
chr10	98341018	98341168	10:98341018-98341168	-
chr10	98344698	98344848	10:98344698-98344848	ENSG00000230928
chr10	98345310	98345460	10:98345310-98345460	-
chr10	98349598	98349768	10:98349598-98349768	ENSG00000287261,ENSG00000264610,ENSG00000107521,ENSG00000284415,ENSG00000119943,ENSG00000230928
chr10	98351978	98352128	10:98351978-98352128	-
chr10	98353218	98353368	10:98353218-98353368	-
chr10	98357558	98357708	10:98357558-98357708	-
chr10	98361198	98361348	10:98361198-98361348	ENSG00000287261,ENSG00000264610,ENSG00000107521,ENSG00000284415,ENSG00000119943,ENSG00000230928
chr10	98370939	98371089	10:98370939-98371089	-
chr10	98374298	98374448	10:98374298-98374448	-
chr10	98374678	98374843	10:98374678-98374843	-
chr10	98376638	98376788	10:98376638-98376788	-
chr10	98383378	98383528	10:98383378-98383528	ENSG00000119943
chr10	98391858	98392008	10:98391858-98392008	ENSG00000284415,ENSG00000119943
chr10	98394478	98394628	10:98394478-98394628	ENSG00000284415,ENSG00000119943
chr10	98400658	98400808	10:98400658-98400808	ENSG00000284415
chr10	98402618	98402768	10:98402618-98402768	ENSG00000284415
chr10	98404232	98404382	10:98404232-98404382	ENSG00000284415
chr10	98404578	98404728	10:98404578-98404728	ENSG00000284415
chr10	98411918	98412068	10:98411918-98412068	ENSG00000119943
chr10	98415158	98415308	10:98415158-98415308	ENSG00000287261,ENSG00000264610,ENSG00000107521,ENSG00000119943
chr10	98415778	98415928	10:98415778-98415928	ENSG00000119943
chr10	98425818	98425968	10:98425818-98425968	ENSG00000264610,ENSG00000107521
chr10	98434458	98434608	10:98434458-98434608	ENSG00000264610,ENSG00000107521
chr10	98446178	98446328	10:98446178-98446328	ENSG00000287261,ENSG00000107521
chr10	98446858	98447028	10:98446858-98447028	ENSG00000287261,ENSG00000107521
chr10	98460938	98461108	10:98460938-98461108	ENSG00000287261,ENSG00000264610,ENSG00000107521
chr10	98467558	98467708	10:98467558-98467708	ENSG00000287261,ENSG00000107521
chr10	98469658	98469808	10:98469658-98469808	-
chr10	98478958	98479108	10:98478958-98479108	-
chr10	98486158	98486308	10:98486158-98486308	-
chr10	98486498	98486668	10:98486498-98486668	-
chr10	98488758	98488908	10:98488758-98488908	-
chr10	98577706	98577856	10:98577706-98577856	-
chr10	98608310	98608610	10:98608310-98608610	-
chr10	98643103	98643253	10:98643103-98643253	-
chr10	98664558	98664728	10:98664558-98664728	-
chr10	98665280	98665430	10:98665280-98665430	-
chr10	98694098	98694248	10:98694098-98694248	-
chr10	98748418	98748568	10:98748418-98748568	ENSG00000172987
chr10	98790938	98791102	10:98790938-98791102	-
chr10	98833605	98833755	10:98833605-98833755	-
chr10	98886838	98886988	10:98886838-98886988	-
chr10	98920918	98921068	10:98920918-98921068	ENSG00000274056
chr10	98924635	98924785	10:98924635-98924785	ENSG00000274056
chr10	98956938	98957088	10:98956938-98957088	-
chr10	98963707	98963857	10:98963707-98963857	-
chr10	98967858	98968008	10:98967858-98968008	-
chr10	98971598	98971748	10:98971598-98971748	-
chr10	99006786	99006936	10:99006786-99006936	ENSG00000236818
chr10	99042809	99042968	10:99042809-99042968	ENSG00000234109
chr10	99172238	99172408	10:99172238-99172408	-
chr10	99234098	99234268	10:99234098-99234268	ENSG00000172987
chr10	99234558	99234708	10:99234558-99234708	ENSG00000172987
chr10	99235118	99235268	10:99235118-99235268	ENSG00000172987
chr10	99236024	99236174	10:99236024-99236174	ENSG00000172987
chr10	99246858	99247008	10:99246858-99247008	ENSG00000172987
chr10	99276978	99277128	10:99276978-99277128	-
chr10	99279778	99279928	10:99279778-99279928	-
chr10	99292297	99292448	10:99292297-99292448	-
chr10	99304727	99304877	10:99304727-99304877	-
chr10	99329310	99329460	10:99329310-99329460	ENSG00000119946
chr10	99330058	99330208	10:99330058-99330208	ENSG00000119946
chr10	99331318	99331468	10:99331318-99331468	ENSG00000119946
chr10	99341918	99342068	10:99341918-99342068	-
chr10	99342258	99342434	10:99342258-99342434	-
chr10	99345498	99345648	10:99345498-99345648	-
chr10	99346358	99346508	10:99346358-99346508	-
chr10	99371018	99371168	10:99371018-99371168	ENSG00000119946
chr10	99372678	99372848	10:99372678-99372848	ENSG00000119946
chr10	99374698	99374848	10:99374698-99374848	ENSG00000119946
chr10	99392058	99392208	10:99392058-99392208	-
chr10	99392518	99392688	10:99392518-99392688	-
chr10	99395858	99396028	10:99395858-99396028	ENSG00000120053
chr10	99396218	99396388	10:99396218-99396388	ENSG00000120053
chr10	99396598	99396748	10:99396598-99396748	ENSG00000120053
chr10	99403818	99403968	10:99403818-99403968	ENSG00000120053
chr10	99430718	99430888	10:99430718-99430888	ENSG00000228778,ENSG00000224934,ENSG00000120053
chr10	99431318	99431528	10:99431318-99431528	ENSG00000224934
chr10	99436118	99436268	10:99436118-99436268	ENSG00000224934,ENSG00000120053
chr10	99440358	99440508	10:99440358-99440508	-
chr10	99457958	99458108	10:99457958-99458108	-
chr10	99466778	99466928	10:99466778-99466928	-
chr10	99467667	99467817	10:99467667-99467817	-
chr10	99527948	99528098	10:99527948-99528098	ENSG00000119919,ENSG00000228778,ENSG00000257582
chr10	99528478	99528628	10:99528478-99528628	ENSG00000119919,ENSG00000228778,ENSG00000257582
chr10	99529278	99529428	10:99529278-99529428	ENSG00000119919,ENSG00000228778,ENSG00000257582
chr10	99529536	99529836	10:99529536-99529836	ENSG00000119919,ENSG00000228778,ENSG00000257582
chr10	99532778	99532948	10:99532778-99532948	ENSG00000119919,ENSG00000228778,ENSG00000257582
chr10	99534938	99535088	10:99534938-99535088	ENSG00000119919,ENSG00000228778,ENSG00000257582
chr10	99535278	99535428	10:99535278-99535428	ENSG00000119919,ENSG00000228778,ENSG00000257582
chr10	99548060	99548210	10:99548060-99548210	-
chr10	99548296	99548596	10:99548296-99548596	-
chr10	99551275	99551448	10:99551275-99551448	-
chr10	99560658	99560828	10:99560658-99560828	-
chr10	99612338	99612488	10:99612338-99612488	-
chr10	99619398	99619548	10:99619398-99619548	-
chr10	99619786	99619936	10:99619786-99619936	-
chr10	99620558	99620708	10:99620558-99620708	ENSG00000014919,ENSG00000119929,ENSG00000233690,ENSG00000198018,ENSG00000285932,ENSG00000229278,ENSG00000260475,ENSG00000155287,ENSG00000228778,ENSG00000224934,ENSG00000120053
chr10	99620978	99621128	10:99620978-99621128	ENSG00000260475,ENSG00000155287
chr10	99621298	99621448	10:99621298-99621448	ENSG00000198018,ENSG00000229278,ENSG00000260475,ENSG00000155287
chr10	99630578	99630728	10:99630578-99630728	-
chr10	99631118	99631268	10:99631118-99631268	-
chr10	99631578	99631728	10:99631578-99631728	-
chr10	99658758	99658908	10:99658758-99658908	ENSG00000198018,ENSG00000229278
chr10	99659298	99659448	10:99659298-99659448	ENSG00000233690,ENSG00000198018,ENSG00000229278
chr10	99659758	99659908	10:99659758-99659908	-
chr10	99660058	99660208	10:99660058-99660208	-
chr10	99661118	99661268	10:99661118-99661268	ENSG00000198018,ENSG00000229278
chr10	99661498	99661668	10:99661498-99661668	ENSG00000198018,ENSG00000229278
chr10	99667218	99667368	10:99667218-99667368	-
chr10	99676618	99676768	10:99676618-99676768	-
chr10	99681678	99681828	10:99681678-99681828	ENSG00000233690,ENSG00000198018
chr10	99682878	99683028	10:99682878-99683028	-
chr10	99694358	99694508	10:99694358-99694508	ENSG00000233690,ENSG00000198018
chr10	99695858	99696008	10:99695858-99696008	ENSG00000233690
chr10	99698598	99698748	10:99698598-99698748	ENSG00000233690
chr10	99706309	99706459	10:99706309-99706459	-
chr10	99708738	99708888	10:99708738-99708888	ENSG00000119929
chr10	99710038	99710188	10:99710038-99710188	-
chr10	99711238	99711388	10:99711238-99711388	ENSG00000014919,ENSG00000233690
chr10	99730118	99730268	10:99730118-99730268	ENSG00000014919,ENSG00000119929,ENSG00000285932
chr10	99732138	99732288	10:99732138-99732288	ENSG00000014919,ENSG00000119929,ENSG00000285932
chr10	99732658	99732808	10:99732658-99732808	ENSG00000014919,ENSG00000119929,ENSG00000285932
chr10	99738338	99738488	10:99738338-99738488	ENSG00000285932
chr10	99742336	99742486	10:99742336-99742486	-
chr10	99758398	99758568	10:99758398-99758568	-
chr10	99776018	99776168	10:99776018-99776168	ENSG00000023839
chr10	99778064	99778214	10:99778064-99778214	-
chr10	99779398	99779548	10:99779398-99779548	ENSG00000227351,ENSG00000023839
chr10	99779918	99780068	10:99779918-99780068	ENSG00000227351,ENSG00000023839
chr10	99784098	99784248	10:99784098-99784248	ENSG00000227351,ENSG00000023839
chr10	99788698	99788868	10:99788698-99788868	ENSG00000227351,ENSG00000023839
chr10	99810298	99810448	10:99810298-99810448	-
chr10	99815738	99815888	10:99815738-99815888	-
chr10	99828018	99828168	10:99828018-99828168	-
chr10	99834558	99834708	10:99834558-99834708	-
chr10	99845918	99846088	10:99845918-99846088	ENSG00000120054,ENSG00000023839
chr10	99847978	99848128	10:99847978-99848128	-
chr10	99850138	99850288	10:99850138-99850288	-
chr10	99852598	99852748	10:99852598-99852748	-
chr10	99854978	99855128	10:99854978-99855128	ENSG00000120054
chr10	99859758	99859908	10:99859758-99859908	-
chr10	99863978	99864128	10:99863978-99864128	-
chr10	99872638	99872788	10:99872638-99872788	-
chr10	99888698	99888848	10:99888698-99888848	ENSG00000107554
chr10	99897718	99897868	10:99897718-99897868	-
chr10	99906598	99906768	10:99906598-99906768	ENSG00000107554
chr10	99918018	99918188	10:99918018-99918188	ENSG00000227695,ENSG00000107554
chr10	99921018	99921168	10:99921018-99921168	ENSG00000227695
chr10	99927018	99927188	10:99927018-99927188	ENSG00000227695,ENSG00000107554
chr10	99938638	99938788	10:99938638-99938788	-
chr10	99942078	99942228	10:99942078-99942228	-
chr10	99942538	99942688	10:99942538-99942688	-
chr10	99945358	99945508	10:99945358-99945508	ENSG00000227695,ENSG00000107554
chr10	99946166	99946316	10:99946166-99946316	-
chr10	99958378	99958528	10:99958378-99958528	-
chr10	99964918	99965068	10:99964918-99965068	-
chr10	99965798	99965948	10:99965798-99965948	-
chr10	99966418	99966588	10:99966418-99966588	-
chr10	99976638	99976808	10:99976638-99976808	-
chr10	99977098	99977248	10:99977098-99977248	ENSG00000107554
chr10	99981999	99982149	10:99981999-99982149	-
chr10	99983758	99983928	10:99983758-99983928	-
chr10	99994438	99994588	10:99994438-99994588	ENSG00000107554
chr10	99997118	99997268	10:99997118-99997268	-
chr10	100006378	100006528	10:100006378-100006528	ENSG00000107554
chr10	100007898	100008048	10:100007898-100008048	ENSG00000107554
chr10	100008294	100008594	10:100008294-100008594	ENSG00000107554
chr10	100009598	100009748	10:100009598-100009748	ENSG00000107554
chr10	100009898	100010068	10:100009898-100010068	ENSG00000107554
chr10	100010238	100010618	10:100010238-100010618	-
chr10	100022520	100022676	10:100022520-100022676	-
chr10	100037978	100038128	10:100037978-100038128	-
chr10	100038558	100038708	10:100038558-100038708	-
chr10	100043978	100044168	10:100043978-100044168	ENSG00000120054
chr10	100044578	100044728	10:100044578-100044728	ENSG00000120054
chr10	100046138	100046288	10:100046138-100046288	ENSG00000120054
chr10	100080258	100080408	10:100080258-100080408	ENSG00000120054
chr10	100100678	100100828	10:100100678-100100828	ENSG00000232230
chr10	100101598	100101768	10:100101598-100101768	ENSG00000232230
chr10	100103698	100103848	10:100103698-100103848	ENSG00000270623,ENSG00000232230,ENSG00000283232,ENSG00000120054
chr10	100104318	100104468	10:100104318-100104468	-
chr10	100111858	100112008	10:100111858-100112008	ENSG00000232230
chr10	100147398	100147548	10:100147398-100147548	ENSG00000270623,ENSG00000283232
chr10	100148738	100148935	10:100148738-100148935	ENSG00000270623,ENSG00000283232
chr10	100149044	100149194	10:100149044-100149194	ENSG00000270623,ENSG00000283232
chr10	100163838	100163988	10:100163838-100163988	-
chr10	100179433	100179583	10:100179433-100179583	-
chr10	100183578	100183728	10:100183578-100183728	ENSG00000107566
chr10	100184918	100185068	10:100184918-100185068	ENSG00000107566
chr10	100185352	100185502	10:100185352-100185502	ENSG00000236308,ENSG00000107566
chr10	100185998	100186148	10:100185998-100186148	ENSG00000236308,ENSG00000213341,ENSG00000107566
chr10	100186498	100186648	10:100186498-100186648	ENSG00000236308,ENSG00000213341,ENSG00000107566
chr10	100209418	100209588	10:100209418-100209588	-
chr10	100228978	100229128	10:100228978-100229128	ENSG00000212464,ENSG00000227492,ENSG00000213341
chr10	100229558	100229708	10:100229558-100229708	ENSG00000207362,ENSG00000230224,ENSG00000212464,ENSG00000095485,ENSG00000227492,ENSG00000236308,ENSG00000213341,ENSG00000107566
chr10	100240878	100241033	10:100240878-100241033	ENSG00000207362,ENSG00000230224,ENSG00000212464,ENSG00000095485
chr10	100245598	100245748	10:100245598-100245748	ENSG00000207362,ENSG00000230224,ENSG00000095485
chr10	100245958	100246108	10:100245958-100246108	ENSG00000207362,ENSG00000230224,ENSG00000212464,ENSG00000095485
chr10	100265958	100266108	10:100265958-100266108	ENSG00000207362,ENSG00000095485
chr10	100267638	100267788	10:100267638-100267788	ENSG00000196072,ENSG00000207362,ENSG00000230224,ENSG00000212464,ENSG00000095485
chr10	100285535	100285685	10:100285535-100285685	-
chr10	100286158	100286328	10:100286158-100286328	ENSG00000196072,ENSG00000207362,ENSG00000095485
chr10	100286658	100286808	10:100286658-100286808	ENSG00000196072,ENSG00000207362,ENSG00000095485
chr10	100292358	100292528	10:100292358-100292528	ENSG00000196072
chr10	100303838	100303988	10:100303838-100303988	-
chr10	100307878	100308028	10:100307878-100308028	-
chr10	100327086	100327236	10:100327086-100327236	ENSG00000107593
chr10	100327278	100327428	10:100327278-100327428	ENSG00000107593
chr10	100338558	100338708	10:100338558-100338708	ENSG00000107593
chr10	100342478	100342628	10:100342478-100342628	ENSG00000212325,ENSG00000099194,ENSG00000231188
chr10	100345618	100345788	10:100345618-100345788	ENSG00000212325,ENSG00000099194,ENSG00000231188
chr10	100346498	100346648	10:100346498-100346648	ENSG00000212325,ENSG00000099194,ENSG00000231188
chr10	100346958	100347108	10:100346958-100347108	ENSG00000075290,ENSG00000212325,ENSG00000235823,ENSG00000099194,ENSG00000231188,ENSG00000107593
chr10	100357198	100357348	10:100357198-100357348	-
chr10	100359258	100359408	10:100359258-100359408	-
chr10	100359798	100359948	10:100359798-100359948	-
chr10	100364938	100365108	10:100364938-100365108	ENSG00000235823
chr10	100370711	100370861	10:100370711-100370861	-
chr10	100371398	100371548	10:100371398-100371548	ENSG00000212325,ENSG00000235823
chr10	100373398	100373548	10:100373398-100373548	ENSG00000212325,ENSG00000235823,ENSG00000099194,ENSG00000231188
chr10	100373998	100374148	10:100373998-100374148	ENSG00000212325,ENSG00000235823,ENSG00000099194,ENSG00000231188
chr10	100416768	100416918	10:100416768-100416918	-
chr10	100428998	100429168	10:100428998-100429168	ENSG00000075290,ENSG00000212325,ENSG00000107593
chr10	100433878	100434028	10:100433878-100434028	ENSG00000075826,ENSG00000075290,ENSG00000212325,ENSG00000099194,ENSG00000231188,ENSG00000107593
chr10	100470498	100470648	10:100470498-100470648	ENSG00000075290
chr10	100481638	100481788	10:100481638-100481788	ENSG00000075826,ENSG00000075290
chr10	100482658	100482808	10:100482658-100482808	ENSG00000075826,ENSG00000075290
chr10	100501538	100501688	10:100501538-100501688	ENSG00000075826
chr10	100506655	100506805	10:100506655-100506805	ENSG00000075826
chr10	100508818	100508968	10:100508818-100508968	ENSG00000075826,ENSG00000075290
chr10	100509418	100509568	10:100509418-100509568	ENSG00000075826
chr10	100518858	100519008	10:100518858-100519008	ENSG00000166136,ENSG00000255339,ENSG00000075826
chr10	100520898	100521048	10:100520898-100521048	ENSG00000166135,ENSG00000166136,ENSG00000255339,ENSG00000075826
chr10	100528558	100528708	10:100528558-100528708	ENSG00000166136,ENSG00000255339
chr10	100528867	100529017	10:100528867-100529017	ENSG00000166136,ENSG00000255339
chr10	100529818	100529988	10:100529818-100529988	ENSG00000166135,ENSG00000166136,ENSG00000255339,ENSG00000075826
chr10	100531899	100532049	10:100531899-100532049	ENSG00000166136,ENSG00000255339
chr10	100535758	100535928	10:100535758-100535928	ENSG00000166135,ENSG00000166136,ENSG00000255339,ENSG00000075826,ENSG00000075290
chr10	100562118	100562268	10:100562118-100562268	-
chr10	100563098	100563248	10:100563098-100563248	-
chr10	100621938	100622103	10:100621938-100622103	-
chr10	100637901	100638051	10:100637901-100638051	-
chr10	100653958	100654108	10:100653958-100654108	ENSG00000274660
chr10	100656518	100656748	10:100656518-100656748	ENSG00000274660
chr10	100671078	100671228	10:100671078-100671228	ENSG00000274660
chr10	100680838	100680988	10:100680838-100680988	ENSG00000274660
chr10	100697198	100697368	10:100697198-100697368	ENSG00000274660
chr10	100725238	100725388	10:100725238-100725388	-
chr10	100729118	100729268	10:100729118-100729268	-
chr10	100729572	100729748	10:100729572-100729748	-
chr10	100730798	100730948	10:100730798-100730948	ENSG00000075891
chr10	100731165	100731328	10:100731165-100731328	ENSG00000075891
chr10	100743678	100743828	10:100743678-100743828	ENSG00000075891
chr10	100791498	100791648	10:100791498-100791648	-
chr10	100820278	100820428	10:100820278-100820428	-
chr10	100847678	100847828	10:100847678-100847828	-
chr10	100872378	100872528	10:100872378-100872528	-
chr10	100878578	100878728	10:100878578-100878728	-
chr10	100882818	100882968	10:100882818-100882968	-
chr10	100887078	100887228	10:100887078-100887228	-
chr10	100887758	100887908	10:100887758-100887908	-
chr10	100889058	100889208	10:100889058-100889208	-
chr10	100890758	100890908	10:100890758-100890908	ENSG00000222072
chr10	100895015	100895165	10:100895015-100895165	-
chr10	100899282	100899432	10:100899282-100899432	-
chr10	100909618	100909768	10:100909618-100909768	ENSG00000119906,ENSG00000272572,ENSG00000222072
chr10	100910013	100910168	10:100910013-100910168	ENSG00000119906,ENSG00000272572,ENSG00000222072
chr10	100912178	100912328	10:100912178-100912328	ENSG00000119906,ENSG00000272572,ENSG00000222072
chr10	100912778	100912948	10:100912778-100912948	ENSG00000107815,ENSG00000236662,ENSG00000207551,ENSG00000095539,ENSG00000055950,ENSG00000273476,ENSG00000119906,ENSG00000272572,ENSG00000222072
chr10	100913318	100913468	10:100913318-100913468	ENSG00000119906,ENSG00000272572,ENSG00000222072
chr10	100927338	100927488	10:100927338-100927488	-
chr10	100930418	100930568	10:100930418-100930568	-
chr10	100934398	100934548	10:100934398-100934548	-
chr10	100939938	100940088	10:100939938-100940088	-
chr10	100960873	100961023	10:100960873-100961023	ENSG00000207551,ENSG00000095539,ENSG00000273476
chr10	100969198	100969348	10:100969198-100969348	ENSG00000207551,ENSG00000095539,ENSG00000273476
chr10	100987438	100987588	10:100987438-100987588	ENSG00000107815,ENSG00000236662,ENSG00000207551,ENSG00000095539,ENSG00000055950
chr10	100994378	100994528	10:100994378-100994528	ENSG00000107816,ENSG00000107815,ENSG00000236662,ENSG00000055950
chr10	100997798	100997948	10:100997798-100997948	ENSG00000107816,ENSG00000107815,ENSG00000236662,ENSG00000207551,ENSG00000055950
chr10	100998198	100998348	10:100998198-100998348	ENSG00000107816,ENSG00000107815,ENSG00000236662,ENSG00000207551,ENSG00000095539,ENSG00000055950
chr10	100998358	100998528	10:100998358-100998528	ENSG00000107816,ENSG00000107815,ENSG00000236662,ENSG00000055950
chr10	100998838	100998988	10:100998838-100998988	ENSG00000107816
chr10	100999238	100999388	10:100999238-100999388	ENSG00000107816,ENSG00000107815,ENSG00000236662,ENSG00000055950
chr10	100999618	100999768	10:100999618-100999768	ENSG00000107816,ENSG00000107815,ENSG00000236662,ENSG00000207551,ENSG00000055950
chr10	101001478	101001628	10:101001478-101001628	ENSG00000107816,ENSG00000107815,ENSG00000236662,ENSG00000207551,ENSG00000095539,ENSG00000055950,ENSG00000273476
chr10	101011502	101011652	10:101011502-101011652	-
chr10	101012958	101013108	10:101012958-101013108	ENSG00000107816,ENSG00000107815,ENSG00000236662,ENSG00000207551,ENSG00000095539,ENSG00000055950,ENSG00000273476
chr10	101013238	101013388	10:101013238-101013388	ENSG00000107816,ENSG00000107815,ENSG00000236662,ENSG00000207551,ENSG00000095539,ENSG00000055950,ENSG00000273476
chr10	101014386	101014548	10:101014386-101014548	ENSG00000107816,ENSG00000207551,ENSG00000095539,ENSG00000273476
chr10	101015318	101015488	10:101015318-101015488	ENSG00000107815,ENSG00000236662,ENSG00000207551,ENSG00000095539,ENSG00000055950,ENSG00000273476
chr10	101019058	101019228	10:101019058-101019228	ENSG00000207551,ENSG00000095539,ENSG00000273476
chr10	101031118	101031268	10:101031118-101031268	ENSG00000107819,ENSG00000186862
chr10	101031898	101032048	10:101031898-101032048	ENSG00000107819,ENSG00000186862
chr10	101032351	101032508	10:101032351-101032508	ENSG00000107819,ENSG00000186862
chr10	101032778	101032948	10:101032778-101032948	ENSG00000107819,ENSG00000186862
chr10	101041298	101041468	10:101041298-101041468	ENSG00000107819,ENSG00000186862
chr10	101042878	101043048	10:101042878-101043048	ENSG00000107821,ENSG00000273162,ENSG00000107819,ENSG00000186862
chr10	101050378	101050528	10:101050378-101050528	-
chr10	101052378	101052528	10:101052378-101052528	-
chr10	101060098	101060255	10:101060098-101060255	ENSG00000107821,ENSG00000273162
chr10	101060698	101060848	10:101060698-101060848	ENSG00000107821,ENSG00000273162,ENSG00000186862
chr10	101060978	101061148	10:101060978-101061148	ENSG00000107821,ENSG00000273162
chr10	101061678	101061828	10:101061678-101061828	ENSG00000107821,ENSG00000273162
chr10	101062678	101062828	10:101062678-101062828	ENSG00000107821,ENSG00000273162
chr10	101066218	101066368	10:101066218-101066368	ENSG00000107821,ENSG00000273162
chr10	101066578	101066728	10:101066578-101066728	ENSG00000107821,ENSG00000273162
chr10	101067346	101067496	10:101067346-101067496	-
chr10	101067938	101068108	10:101067938-101068108	ENSG00000107821,ENSG00000273162
chr10	101071438	101071588	10:101071438-101071588	-
chr10	101081058	101081208	10:101081058-101081208	-
chr10	101095718	101095868	10:101095718-101095868	ENSG00000107807,ENSG00000236311
chr10	101121492	101121642	10:101121492-101121642	-
chr10	101135018	101135168	10:101135018-101135168	ENSG00000107807,ENSG00000236311
chr10	101138098	101138248	10:101138098-101138248	ENSG00000107807,ENSG00000236311
chr10	101139758	101139908	10:101139758-101139908	ENSG00000107807,ENSG00000236311
chr10	101142338	101142488	10:101142338-101142488	ENSG00000270973,ENSG00000237579,ENSG00000107807,ENSG00000236311
chr10	101156038	101156188	10:101156038-101156188	-
chr10	101158058	101158208	10:101158058-101158208	-
chr10	101158778	101158928	10:101158778-101158928	-
chr10	101161858	101162028	10:101161858-101162028	ENSG00000270973,ENSG00000237579
chr10	101199512	101199662	10:101199512-101199662	ENSG00000270973,ENSG00000237579
chr10	101213738	101213888	10:101213738-101213888	ENSG00000229649,ENSG00000227128,ENSG00000138136,ENSG00000270973,ENSG00000237579
chr10	101214818	101214968	10:101214818-101214968	ENSG00000138136,ENSG00000270973,ENSG00000237579
chr10	101217538	101217712	10:101217538-101217712	ENSG00000227128,ENSG00000138136
chr10	101237700	101237850	10:101237700-101237850	ENSG00000227128,ENSG00000138136
chr10	101244478	101244628	10:101244478-101244628	ENSG00000229649,ENSG00000227128,ENSG00000138136
chr10	101244759	101244909	10:101244759-101244909	ENSG00000229649,ENSG00000227128,ENSG00000138136
chr10	101272338	101272488	10:101272338-101272488	ENSG00000229649,ENSG00000138136
chr10	101275438	101275588	10:101275438-101275588	ENSG00000229649
chr10	101288338	101288488	10:101288338-101288488	ENSG00000229649
chr10	101291738	101291888	10:101291738-101291888	-
chr10	101297958	101298128	10:101297958-101298128	ENSG00000225208,ENSG00000222238,ENSG00000229649
chr10	101301558	101301708	10:101301558-101301708	ENSG00000225208,ENSG00000222238
chr10	101311158	101311308	10:101311158-101311308	ENSG00000230967,ENSG00000225208,ENSG00000222238
chr10	101311498	101311648	10:101311498-101311648	ENSG00000230967,ENSG00000225208,ENSG00000222238
chr10	101319398	101319548	10:101319398-101319548	ENSG00000230967,ENSG00000225208
chr10	101330978	101331128	10:101330978-101331128	ENSG00000230967,ENSG00000225208
chr10	101353858	101354028	10:101353858-101354028	ENSG00000222414,ENSG00000166167,ENSG00000230967,ENSG00000225208,ENSG00000222238,ENSG00000229649,ENSG00000138136,ENSG00000270973,ENSG00000237579
chr10	101354518	101354668	10:101354518-101354668	ENSG00000166167
chr10	101358998	101359148	10:101358998-101359148	ENSG00000166167
chr10	101364798	101364948	10:101364798-101364948	ENSG00000222414,ENSG00000166167,ENSG00000230967,ENSG00000225208,ENSG00000222238,ENSG00000229649,ENSG00000138136,ENSG00000270973,ENSG00000237579
chr10	101367658	101367808	10:101367658-101367808	ENSG00000222414
chr10	101368119	101368269	10:101368119-101368269	-
chr10	101380678	101380828	10:101380678-101380828	-
chr10	101385958	101386128	10:101385958-101386128	-
chr10	101386611	101386761	10:101386611-101386761	-
chr10	101394878	101395028	10:101394878-101395028	-
chr10	101397238	101397388	10:101397238-101397388	-
chr10	101403278	101403428	10:101403278-101403428	-
chr10	101413998	101414148	10:101413998-101414148	-
chr10	101434614	101434764	10:101434614-101434764	-
chr10	101435298	101435448	10:101435298-101435448	-
chr10	101442298	101442448	10:101442298-101442448	ENSG00000225208,ENSG00000229649,ENSG00000138136
chr10	101444178	101444328	10:101444178-101444328	-
chr10	101453835	101453985	10:101453835-101453985	-
chr10	101467418	101467568	10:101467418-101467568	-
chr10	101486098	101486248	10:101486098-101486248	-
chr10	101489518	101489688	10:101489518-101489688	-
chr10	101495458	101495608	10:101495458-101495608	-
chr10	101512878	101513028	10:101512878-101513028	-
chr10	101529338	101529488	10:101529338-101529488	-
chr10	101536118	101536268	10:101536118-101536268	-
chr10	101536918	101537068	10:101536918-101537068	-
chr10	101560869	101561019	10:101560869-101561019	-
chr10	101566758	101566908	10:101566758-101566908	-
chr10	101570298	101570468	10:101570298-101570468	ENSG00000166171
chr10	101588198	101588348	10:101588198-101588348	ENSG00000166171,ENSG00000166169,ENSG00000283558,ENSG00000263436
chr10	101589058	101589228	10:101589058-101589228	ENSG00000166171,ENSG00000166169
chr10	101602858	101603028	10:101602858-101603028	ENSG00000166171,ENSG00000283558,ENSG00000263436
chr10	101609632	101609782	10:101609632-101609782	ENSG00000283558,ENSG00000263436,ENSG00000107829
chr10	101611638	101611788	10:101611638-101611788	ENSG00000283558,ENSG00000263436,ENSG00000107829,ENSG00000222051
chr10	101617478	101617628	10:101617478-101617628	ENSG00000222051
chr10	101623511	101623661	10:101623511-101623661	ENSG00000107829,ENSG00000222051
chr10	101624818	101624968	10:101624818-101624968	ENSG00000107829,ENSG00000222051
chr10	101632218	101632368	10:101632218-101632368	ENSG00000107829,ENSG00000222051
chr10	101655698	101655852	10:101655698-101655852	-
chr10	101657076	101657226	10:101657076-101657226	-
chr10	101693758	101693908	10:101693758-101693908	ENSG00000107829,ENSG00000286489,ENSG00000224817
chr10	101693978	101694188	10:101693978-101694188	ENSG00000107829,ENSG00000286489
chr10	101694258	101694468	10:101694258-101694468	ENSG00000107829,ENSG00000286489,ENSG00000224817
chr10	101694858	101695008	10:101694858-101695008	ENSG00000107829,ENSG00000286489
chr10	101695218	101695368	10:101695218-101695368	ENSG00000107829,ENSG00000286489,ENSG00000224817
chr10	101695539	101695689	10:101695539-101695689	ENSG00000107829,ENSG00000286489
chr10	101710107	101710257	10:101710107-101710257	ENSG00000224817
chr10	101718985	101719135	10:101718985-101719135	ENSG00000224817
chr10	101745418	101745568	10:101745418-101745568	ENSG00000224817
chr10	101749178	101749328	10:101749178-101749328	ENSG00000224817
chr10	101779178	101779344	10:101779178-101779344	ENSG00000107831,ENSG00000107833
chr10	101779978	101780128	10:101779978-101780128	ENSG00000107831,ENSG00000107833
chr10	101781198	101781348	10:101781198-101781348	ENSG00000107831,ENSG00000107833
chr10	101783338	101783508	10:101783338-101783508	ENSG00000107831,ENSG00000107833
chr10	101783778	101783928	10:101783778-101783928	ENSG00000107831,ENSG00000107833
chr10	101797544	101797694	10:101797544-101797694	-
chr10	101817518	101817688	10:101817518-101817688	ENSG00000107831,ENSG00000107833,ENSG00000198408,ENSG00000226009,ENSG00000120049
chr10	101818538	101818688	10:101818538-101818688	ENSG00000224817,ENSG00000107831,ENSG00000107833,ENSG00000198408,ENSG00000226009,ENSG00000120049,ENSG00000274742
chr10	101825651	101825801	10:101825651-101825801	-
chr10	101826518	101826668	10:101826518-101826668	-
chr10	101829566	101829716	10:101829566-101829716	-
chr10	101830578	101830728	10:101830578-101830728	ENSG00000120049
chr10	101830918	101831068	10:101830918-101831068	ENSG00000120049
chr10	101832338	101832488	10:101832338-101832488	-
chr10	101836098	101836248	10:101836098-101836248	ENSG00000120049
chr10	101839838	101839993	10:101839838-101839993	ENSG00000120049
chr10	101840258	101840408	10:101840258-101840408	ENSG00000120049
chr10	101840778	101840928	10:101840778-101840928	ENSG00000120049
chr10	101841238	101841408	10:101841238-101841408	ENSG00000120049
chr10	101848438	101848588	10:101848438-101848588	ENSG00000120049
chr10	101848958	101849108	10:101848958-101849108	ENSG00000120049
chr10	101851918	101852068	10:101851918-101852068	-
chr10	101856738	101856888	10:101856738-101856888	-
chr10	101857658	101857808	10:101857658-101857808	-
chr10	101868058	101868208	10:101868058-101868208	-
chr10	101879558	101879708	10:101879558-101879708	-
chr10	101879918	101880068	10:101879918-101880068	-
chr10	101889758	101889908	10:101889758-101889908	ENSG00000120029,ENSG00000274742
chr10	101894841	101894991	10:101894841-101894991	-
chr10	101897838	101897988	10:101897838-101897988	ENSG00000274742
chr10	101903978	101904128	10:101903978-101904128	ENSG00000274742
chr10	101909303	101909453	10:101909303-101909453	ENSG00000274742
chr10	101938378	101938528	10:101938378-101938528	ENSG00000274742,ENSG00000222430
chr10	101939358	101939528	10:101939358-101939528	ENSG00000274742,ENSG00000222430
chr10	101939878	101940028	10:101939878-101940028	-
chr10	101941038	101941188	10:101941038-101941188	ENSG00000222430
chr10	101941978	101942148	10:101941978-101942148	ENSG00000274742,ENSG00000222430
chr10	101956205	101956355	10:101956205-101956355	ENSG00000222430
chr10	101961678	101961828	10:101961678-101961828	ENSG00000222430
chr10	101962218	101962368	10:101962218-101962368	ENSG00000222430
chr10	101967878	101968028	10:101967878-101968028	-
chr10	101969163	101969313	10:101969163-101969313	-
chr10	101972978	101973128	10:101972978-101973128	-
chr10	101974218	101974368	10:101974218-101974368	-
chr10	101986078	101986228	10:101986078-101986228	-
chr10	101986638	101986794	10:101986638-101986794	-
chr10	101995778	101995928	10:101995778-101995928	-
chr10	102003658	102003808	10:102003658-102003808	-
chr10	102004498	102004648	10:102004498-102004648	ENSG00000120029
chr10	102009918	102010068	10:102009918-102010068	ENSG00000120049,ENSG00000120029,ENSG00000274742
chr10	102040418	102040568	10:102040418-102040568	-
chr10	102043098	102043248	10:102043098-102043248	-
chr10	102048158	102048308	10:102048158-102048308	-
chr10	102055498	102055648	10:102055498-102055648	ENSG00000120029
chr10	102055918	102056068	10:102055918-102056068	ENSG00000120029,ENSG00000166189
chr10	102056218	102056368	10:102056218-102056368	ENSG00000120029,ENSG00000166189,ENSG00000224302,ENSG00000229629
chr10	102065278	102065428	10:102065278-102065428	ENSG00000166189,ENSG00000224302,ENSG00000229629
chr10	102065818	102065968	10:102065818-102065968	ENSG00000166189
chr10	102068338	102068488	10:102068338-102068488	ENSG00000166189
chr10	102072998	102073148	10:102072998-102073148	ENSG00000166189,ENSG00000224302,ENSG00000229629
chr10	102079338	102079488	10:102079338-102079488	ENSG00000224302,ENSG00000229629
chr10	102085478	102085628	10:102085478-102085628	ENSG00000224302,ENSG00000229629
chr10	102114957	102115108	10:102114957-102115108	ENSG00000198728
chr10	102115929	102116079	10:102115929-102116079	-
chr10	102117558	102117728	10:102117558-102117728	ENSG00000198728
chr10	102117858	102118028	10:102117858-102118028	ENSG00000198728
chr10	102118998	102119148	10:102118998-102119148	ENSG00000198728
chr10	102119698	102119848	10:102119698-102119848	ENSG00000198728
chr10	102120518	102120688	10:102120518-102120688	ENSG00000198728
chr10	102121118	102121268	10:102121118-102121268	ENSG00000198728
chr10	102121438	102121588	10:102121438-102121588	ENSG00000198728
chr10	102122118	102122268	10:102122118-102122268	ENSG00000198728
chr10	102128058	102128208	10:102128058-102128208	ENSG00000198728,ENSG00000148840
chr10	102131858	102132008	10:102131858-102132008	-
chr10	102132598	102132748	10:102132598-102132748	ENSG00000148840
chr10	102132858	102133008	10:102132858-102133008	ENSG00000198728,ENSG00000148840,ENSG00000166197
chr10	102133618	102133788	10:102133618-102133788	ENSG00000148840
chr10	102133978	102134128	10:102133978-102134128	ENSG00000148840
chr10	102136845	102136995	10:102136845-102136995	ENSG00000148840
chr10	102151538	102151688	10:102151538-102151688	ENSG00000166197
chr10	102152158	102152308	10:102152158-102152308	ENSG00000148840,ENSG00000166197
chr10	102152698	102152867	10:102152698-102152867	-
chr10	102153138	102153438	10:102153138-102153438	-
chr10	102169518	102169688	10:102169518-102169688	ENSG00000166197
chr10	102175458	102175608	10:102175458-102175608	-
chr10	102185866	102186016	10:102185866-102186016	-
chr10	102186238	102186388	10:102186238-102186388	-
chr10	102195391	102195541	10:102195391-102195541	-
chr10	102208378	102208528	10:102208378-102208528	-
chr10	102208858	102209008	10:102208858-102209008	-
chr10	102225678	102225828	10:102225678-102225828	ENSG00000119915
chr10	102226158	102226308	10:102226158-102226308	ENSG00000119915,ENSG00000107859
chr10	102227158	102227328	10:102227158-102227328	ENSG00000119915,ENSG00000107859
chr10	102229858	102230028	10:102229858-102230028	ENSG00000119915,ENSG00000107859
chr10	102230518	102230668	10:102230518-102230668	ENSG00000119915,ENSG00000107859
chr10	102230978	102231128	10:102230978-102231128	-
chr10	102231618	102231768	10:102231618-102231768	-
chr10	102231898	102232048	10:102231898-102232048	ENSG00000119915,ENSG00000107859
chr10	102235664	102235814	10:102235664-102235814	-
chr10	102241138	102241288	10:102241138-102241288	-
chr10	102241618	102241768	10:102241618-102241768	ENSG00000107859,ENSG00000107862
chr10	102242238	102242388	10:102242238-102242388	-
chr10	102243429	102243588	10:102243429-102243588	ENSG00000107859,ENSG00000107862
chr10	102245258	102245428	10:102245258-102245428	ENSG00000119915,ENSG00000107859,ENSG00000107862
chr10	102246278	102246428	10:102246278-102246428	-
chr10	102247798	102247948	10:102247798-102247948	-
chr10	102252678	102252828	10:102252678-102252828	ENSG00000107862
chr10	102262898	102263048	10:102262898-102263048	-
chr10	102263118	102263268	10:102263118-102263268	-
chr10	102267838	102268008	10:102267838-102268008	-
chr10	102268518	102268668	10:102268518-102268668	-
chr10	102280778	102280948	10:102280778-102280948	-
chr10	102281218	102281368	10:102281218-102281368	-
chr10	102299998	102300148	10:102299998-102300148	-
chr10	102300558	102300728	10:102300558-102300728	-
chr10	102302778	102302928	10:102302778-102302928	-
chr10	102310471	102310621	10:102310471-102310621	-
chr10	102310818	102310988	10:102310818-102310988	-
chr10	102312361	102312511	10:102312361-102312511	-
chr10	102312778	102312928	10:102312778-102312928	-
chr10	102324178	102324328	10:102324178-102324328	-
chr10	102334198	102334350	10:102334198-102334350	-
chr10	102335338	102335488	10:102335338-102335488	-
chr10	102342378	102342528	10:102342378-102342528	-
chr10	102343078	102343228	10:102343078-102343228	-
chr10	102344258	102344408	10:102344258-102344408	-
chr10	102347338	102347508	10:102347338-102347508	-
chr10	102352198	102352368	10:102352198-102352368	-
chr10	102361838	102361988	10:102361838-102361988	ENSG00000107862
chr10	102375358	102375508	10:102375358-102375508	-
chr10	102378998	102379148	10:102378998-102379148	-
chr10	102384158	102384308	10:102384158-102384308	-
chr10	102385258	102385412	10:102385258-102385412	ENSG00000077150
chr10	102394038	102394208	10:102394038-102394208	ENSG00000077150
chr10	102394338	102394508	10:102394338-102394508	ENSG00000077150
chr10	102394918	102395068	10:102394918-102395068	ENSG00000077150
chr10	102395598	102395748	10:102395598-102395748	ENSG00000077150,ENSG00000059915
chr10	102399578	102399748	10:102399578-102399748	ENSG00000077150,ENSG00000059915
chr10	102401961	102402111	10:102401961-102402111	ENSG00000077150,ENSG00000059915
chr10	102403895	102404048	10:102403895-102404048	ENSG00000077150,ENSG00000059915
chr10	102408909	102409059	10:102408909-102409059	ENSG00000059915
chr10	102409298	102409448	10:102409298-102409448	ENSG00000059915
chr10	102413438	102413588	10:102413438-102413588	ENSG00000059915,ENSG00000107872
chr10	102420998	102421148	10:102420998-102421148	ENSG00000077150,ENSG00000059915,ENSG00000107872,ENSG00000107874,ENSG00000269609
chr10	102422778	102422928	10:102422778-102422928	ENSG00000059915,ENSG00000107872,ENSG00000107874
chr10	102431878	102432028	10:102431878-102432028	ENSG00000107874,ENSG00000202569
chr10	102432638	102432808	10:102432638-102432808	ENSG00000059915,ENSG00000107872,ENSG00000107874,ENSG00000202569,ENSG00000269609,ENSG00000120055,ENSG00000138111
chr10	102434738	102434888	10:102434738-102434888	ENSG00000107872,ENSG00000107874,ENSG00000202569
chr10	102435598	102435748	10:102435598-102435748	ENSG00000107874,ENSG00000202569
chr10	102444992	102445142	10:102444992-102445142	ENSG00000269609,ENSG00000120055
chr10	102449698	102449848	10:102449698-102449848	ENSG00000269609,ENSG00000120055
chr10	102450114	102450264	10:102450114-102450264	-
chr10	102450518	102450688	10:102450518-102450688	ENSG00000269609,ENSG00000120055
chr10	102452731	102452881	10:102452731-102452881	ENSG00000269609,ENSG00000120055
chr10	102453058	102453208	10:102453058-102453208	ENSG00000269609,ENSG00000120055
chr10	102454078	102454228	10:102454078-102454228	ENSG00000269609,ENSG00000120055
chr10	102456018	102456168	10:102456018-102456168	ENSG00000269609,ENSG00000120055,ENSG00000138111
chr10	102461278	102461428	10:102461278-102461428	ENSG00000269609,ENSG00000120055,ENSG00000138111
chr10	102463518	102463668	10:102463518-102463668	ENSG00000138111
chr10	102468806	102468956	10:102468806-102468956	ENSG00000138111
chr10	102479038	102479208	10:102479038-102479208	ENSG00000138111,ENSG00000138107,ENSG00000273262
chr10	102493078	102493228	10:102493078-102493228	-
chr10	102502118	102502268	10:102502118-102502268	ENSG00000138111,ENSG00000138107,ENSG00000273262,ENSG00000107882,ENSG00000228657,ENSG00000207029
chr10	102502798	102502968	10:102502798-102502968	ENSG00000077150,ENSG00000269609,ENSG00000120055,ENSG00000138111,ENSG00000138107,ENSG00000273262,ENSG00000107882,ENSG00000228657,ENSG00000207029
chr10	102503427	102503577	10:102503427-102503577	-
chr10	102503758	102503928	10:102503758-102503928	ENSG00000138111,ENSG00000138107,ENSG00000273262,ENSG00000107882,ENSG00000228657
chr10	102504311	102504611	10:102504311-102504611	-
chr10	102504897	102505047	10:102504897-102505047	-
chr10	102505338	102505488	10:102505338-102505488	-
chr10	102509498	102509668	10:102509498-102509668	-
chr10	102517718	102517868	10:102517718-102517868	-
chr10	102519550	102519700	10:102519550-102519700	-
chr10	102523358	102523528	10:102523358-102523528	-
chr10	102529238	102529388	10:102529238-102529388	-
chr10	102540138	102540288	10:102540138-102540288	-
chr10	102542958	102543113	10:102542958-102543113	-
chr10	102546181	102546331	10:102546181-102546331	-
chr10	102556178	102556328	10:102556178-102556328	ENSG00000228657
chr10	102579558	102579708	10:102579558-102579708	ENSG00000228657
chr10	102580358	102580508	10:102580358-102580508	ENSG00000228657
chr10	102583918	102584068	10:102583918-102584068	ENSG00000228657,ENSG00000207029
chr10	102593488	102593638	10:102593488-102593638	ENSG00000207029
chr10	102596555	102596708	10:102596555-102596708	ENSG00000207029
chr10	102597398	102597548	10:102597398-102597548	ENSG00000207029
chr10	102597838	102597988	10:102597838-102597988	ENSG00000207029
chr10	102599838	102600008	10:102599838-102600008	ENSG00000207029
chr10	102600214	102600364	10:102600214-102600364	-
chr10	102602778	102602954	10:102602778-102602954	ENSG00000207029
chr10	102604058	102604208	10:102604058-102604208	ENSG00000207029
chr10	102604478	102604628	10:102604478-102604628	ENSG00000207029
chr10	102610638	102610788	10:102610638-102610788	-
chr10	102611610	102611760	10:102611610-102611760	-
chr10	102620107	102620257	10:102620107-102620257	-
chr10	102620778	102620928	10:102620778-102620928	-
chr10	102621725	102621875	10:102621725-102621875	-
chr10	102625018	102625168	10:102625018-102625168	-
chr10	102627831	102628028	10:102627831-102628028	-
chr10	102629698	102629868	10:102629698-102629868	-
chr10	102632818	102632968	10:102632818-102632968	-
chr10	102633418	102633568	10:102633418-102633568	ENSG00000272933
chr10	102642178	102642328	10:102642178-102642328	ENSG00000272933,ENSG00000171206
chr10	102642818	102642968	10:102642818-102642968	ENSG00000272933
chr10	102643155	102643348	10:102643155-102643348	ENSG00000272933,ENSG00000171206
chr10	102643468	102643618	10:102643468-102643618	-
chr10	102643798	102643948	10:102643798-102643948	ENSG00000272933,ENSG00000171206
chr10	102644338	102644488	10:102644338-102644488	-
chr10	102644665	102644815	10:102644665-102644815	-
chr10	102644945	102645108	10:102644945-102645108	ENSG00000171206
chr10	102645598	102645748	10:102645598-102645748	ENSG00000171206
chr10	102645998	102646168	10:102645998-102646168	ENSG00000272933,ENSG00000171206
chr10	102646358	102646528	10:102646358-102646528	ENSG00000272933,ENSG00000171206
chr10	102647198	102647348	10:102647198-102647348	ENSG00000171206
chr10	102649064	102649214	10:102649064-102649214	-
chr10	102658098	102658250	10:102658098-102658250	ENSG00000171206
chr10	102660324	102660474	10:102660324-102660474	-
chr10	102661271	102661428	10:102661271-102661428	-
chr10	102661698	102661848	10:102661698-102661848	-
chr10	102669656	102669806	10:102669656-102669806	-
chr10	102674198	102674368	10:102674198-102674368	-
chr10	102676318	102676488	10:102676318-102676488	-
chr10	102678878	102679048	10:102678878-102679048	-
chr10	102691384	102691548	10:102691384-102691548	-
chr10	102691818	102691968	10:102691818-102691968	-
chr10	102705043	102705193	10:102705043-102705193	-
chr10	102710738	102710908	10:102710738-102710908	ENSG00000138175,ENSG00000156398
chr10	102713818	102713968	10:102713818-102713968	ENSG00000138175,ENSG00000156398
chr10	102714358	102714528	10:102714358-102714528	ENSG00000138175,ENSG00000156398
chr10	102718358	102718508	10:102718358-102718508	ENSG00000138175,ENSG00000156398
chr10	102726398	102726548	10:102726398-102726548	-
chr10	102729358	102729528	10:102729358-102729528	ENSG00000156398
chr10	102743698	102743848	10:102743698-102743848	ENSG00000138175,ENSG00000156398,ENSG00000166272,ENSG00000148795,ENSG00000283337,ENSG00000214435,ENSG00000235266
chr10	102744698	102744848	10:102744698-102744848	-
chr10	102752658	102752819	10:102752658-102752819	-
chr10	102753298	102753448	10:102753298-102753448	-
chr10	102764758	102764908	10:102764758-102764908	-
chr10	102766938	102767088	10:102766938-102767088	-
chr10	102774098	102774248	10:102774098-102774248	-
chr10	102775258	102775408	10:102775258-102775408	-
chr10	102776078	102776228	10:102776078-102776228	ENSG00000166272,ENSG00000252994
chr10	102777098	102777248	10:102777098-102777248	ENSG00000166272,ENSG00000252994,ENSG00000235266
chr10	102779738	102779888	10:102779738-102779888	-
chr10	102780378	102780528	10:102780378-102780528	ENSG00000166272
chr10	102781198	102781348	10:102781198-102781348	ENSG00000166272
chr10	102782278	102782447	10:102782278-102782447	ENSG00000166272
chr10	102782818	102782968	10:102782818-102782968	ENSG00000166272,ENSG00000252994
chr10	102783598	102783748	10:102783598-102783748	-
chr10	102785938	102786088	10:102785938-102786088	ENSG00000252994
chr10	102796538	102796728	10:102796538-102796728	ENSG00000252994
chr10	102799801	102799951	10:102799801-102799951	-
chr10	102800158	102800308	10:102800158-102800308	-
chr10	102800826	102801126	10:102800826-102801126	-
chr10	102801678	102801828	10:102801678-102801828	ENSG00000252994
chr10	102803258	102803408	10:102803258-102803408	ENSG00000252994,ENSG00000235266
chr10	102812505	102812668	10:102812505-102812668	-
chr10	102813776	102813926	10:102813776-102813926	-
chr10	102814098	102814248	10:102814098-102814248	-
chr10	102814608	102814768	10:102814608-102814768	-
chr10	102815498	102815648	10:102815498-102815648	-
chr10	102816038	102816208	10:102816038-102816208	ENSG00000252994,ENSG00000148795,ENSG00000283337,ENSG00000214435,ENSG00000235266
chr10	102835058	102835210	10:102835058-102835210	ENSG00000148795
chr10	102837478	102837628	10:102837478-102837628	ENSG00000148795
chr10	102854178	102854328	10:102854178-102854328	ENSG00000148795,ENSG00000213061,ENSG00000236937,ENSG00000282772,ENSG00000166275,ENSG00000270316,ENSG00000283337,ENSG00000214435,ENSG00000235266
chr10	102854458	102854608	10:102854458-102854608	ENSG00000148795,ENSG00000213061,ENSG00000236937,ENSG00000282772,ENSG00000166275,ENSG00000270316,ENSG00000283337,ENSG00000214435,ENSG00000235266
chr10	102856118	102856268	10:102856118-102856268	ENSG00000213061,ENSG00000236937,ENSG00000282772,ENSG00000166275,ENSG00000270316,ENSG00000283337,ENSG00000214435,ENSG00000235266
chr10	102891798	102891948	10:102891798-102891948	ENSG00000235266
chr10	102901518	102901688	10:102901518-102901688	ENSG00000148795,ENSG00000283337,ENSG00000214435,ENSG00000235266
chr10	102914898	102915048	10:102914898-102915048	-
chr10	102917558	102917708	10:102917558-102917708	ENSG00000286575,ENSG00000272912,ENSG00000148842
chr10	102918038	102918188	10:102918038-102918188	ENSG00000148795,ENSG00000283337,ENSG00000214435,ENSG00000235266,ENSG00000286575,ENSG00000272912,ENSG00000148842,ENSG00000278498,ENSG00000235376,ENSG00000212413
chr10	102919358	102919508	10:102919358-102919508	-
chr10	102950060	102950210	10:102950060-102950210	-
chr10	102989070	102989248	10:102989070-102989248	-
chr10	103022018	103022168	10:103022018-103022168	ENSG00000278498
chr10	103040418	103040588	10:103040418-103040588	ENSG00000278498
chr10	103044998	103045148	10:103044998-103045148	-
chr10	103053998	103054168	10:103053998-103054168	ENSG00000278498
chr10	103065104	103065254	10:103065104-103065254	-
chr10	103069718	103069868	10:103069718-103069868	ENSG00000148842
chr10	103111198	103111359	10:103111198-103111359	-
chr10	103111658	103111808	10:103111658-103111808	-
chr10	103121118	103121268	10:103121118-103121268	ENSG00000237827
chr10	103123738	103123888	10:103123738-103123888	ENSG00000237827
chr10	103132958	103133108	10:103132958-103133108	ENSG00000237827
chr10	103145178	103145328	10:103145178-103145328	-
chr10	103146258	103146428	10:103146258-103146428	ENSG00000076685,ENSG00000237827,ENSG00000213277
chr10	103150135	103150285	10:103150135-103150285	-
chr10	103153378	103153568	10:103153378-103153568	-
chr10	103154018	103154188	10:103154018-103154188	-
chr10	103154558	103154708	10:103154558-103154708	-
chr10	103154778	103154939	10:103154778-103154939	-
chr10	103166637	103166787	10:103166637-103166787	-
chr10	103168558	103168708	10:103168558-103168708	ENSG00000213277
chr10	103171428	103171578	10:103171428-103171578	ENSG00000213277
chr10	103181378	103181528	10:103181378-103181528	ENSG00000076685,ENSG00000213277
chr10	103184758	103184908	10:103184758-103184908	ENSG00000213277
chr10	103192151	103192301	10:103192151-103192301	-
chr10	103192618	103192788	10:103192618-103192788	ENSG00000076685,ENSG00000213277
chr10	103193258	103193408	10:103193258-103193408	ENSG00000076685
chr10	103193958	103194108	10:103193958-103194108	-
chr10	103194318	103194468	10:103194318-103194468	ENSG00000076685
chr10	103197278	103197428	10:103197278-103197428	ENSG00000076685,ENSG00000229256
chr10	103207718	103207868	10:103207718-103207868	ENSG00000229256
chr10	103216498	103216648	10:103216498-103216648	ENSG00000229256
chr10	103227558	103227708	10:103227558-103227708	ENSG00000229256
chr10	103229858	103230028	10:103229858-103230028	ENSG00000229256
chr10	103231318	103231488	10:103231318-103231488	ENSG00000076685,ENSG00000213277,ENSG00000229256,ENSG00000235376,ENSG00000212413
chr10	103232400	103232550	10:103232400-103232550	-
chr10	103233178	103233328	10:103233178-103233328	ENSG00000229256
chr10	103238938	103239108	10:103238938-103239108	ENSG00000235376
chr10	103241438	103241588	10:103241438-103241588	ENSG00000235376
chr10	103244778	103244928	10:103244778-103244928	ENSG00000229256,ENSG00000235376
chr10	103246441	103246591	10:103246441-103246591	ENSG00000235376
chr10	103255058	103255208	10:103255058-103255208	-
chr10	103265838	103265988	10:103265838-103265988	ENSG00000148798,ENSG00000212413
chr10	103273098	103273248	10:103273098-103273248	ENSG00000076685,ENSG00000148798,ENSG00000212413
chr10	103277558	103277728	10:103277558-103277728	ENSG00000148798
chr10	103278918	103279088	10:103278918-103279088	ENSG00000076685,ENSG00000148798
chr10	103281882	103282032	10:103281882-103282032	ENSG00000148798
chr10	103284218	103284408	10:103284218-103284408	ENSG00000076685,ENSG00000148798
chr10	103295498	103295648	10:103295498-103295648	ENSG00000212413
chr10	103334038	103334188	10:103334038-103334188	ENSG00000212413
chr10	103350718	103350908	10:103350718-103350908	ENSG00000156374
chr10	103351038	103351208	10:103351038-103351208	ENSG00000156374,ENSG00000148835
chr10	103353311	103353611	10:103353311-103353611	ENSG00000156374
chr10	103367858	103368008	10:103367858-103368008	ENSG00000156374,ENSG00000212413,ENSG00000148835,ENSG00000173915,ENSG00000283867
chr10	103368638	103368788	10:103368638-103368788	ENSG00000156374,ENSG00000148835
chr10	103394338	103394508	10:103394338-103394508	-
chr10	103395978	103396168	10:103395978-103396168	-
chr10	103396498	103396648	10:103396498-103396648	ENSG00000156374,ENSG00000148835,ENSG00000173915,ENSG00000283867,ENSG00000148843
chr10	103397438	103397588	10:103397438-103397588	-
chr10	103416958	103417108	10:103416958-103417108	ENSG00000148843
chr10	103433978	103434148	10:103433978-103434148	ENSG00000148843
chr10	103441318	103441468	10:103441318-103441468	-
chr10	103442118	103442268	10:103442118-103442268	ENSG00000148843,ENSG00000138172,ENSG00000273485,ENSG00000234699,ENSG00000185933
chr10	103446218	103446388	10:103446218-103446388	ENSG00000148843,ENSG00000138172,ENSG00000273485,ENSG00000234699,ENSG00000185933
chr10	103448858	103449028	10:103448858-103449028	ENSG00000148843,ENSG00000138172,ENSG00000273485,ENSG00000234699,ENSG00000185933
chr10	103451358	103451508	10:103451358-103451508	ENSG00000138172,ENSG00000273485,ENSG00000234699,ENSG00000185933
chr10	103451598	103451748	10:103451598-103451748	ENSG00000138172,ENSG00000273485,ENSG00000234699,ENSG00000185933
chr10	103452298	103452468	10:103452298-103452468	ENSG00000138172,ENSG00000273485,ENSG00000234699,ENSG00000185933
chr10	103463598	103463748	10:103463598-103463748	ENSG00000185933
chr10	103466858	103467008	10:103466858-103467008	-
chr10	103471138	103471288	10:103471138-103471288	ENSG00000183128
chr10	103473507	103473657	10:103473507-103473657	ENSG00000183128
chr10	103476498	103476648	10:103476498-103476648	ENSG00000183128
chr10	103480678	103480828	10:103480678-103480828	ENSG00000183128
chr10	103482018	103482168	10:103482018-103482168	ENSG00000138172,ENSG00000273485,ENSG00000234699,ENSG00000185933,ENSG00000183128
chr10	103485798	103485948	10:103485798-103485948	ENSG00000107954
chr10	103492058	103492208	10:103492058-103492208	ENSG00000107954
chr10	103504478	103504628	10:103504478-103504628	ENSG00000235470,ENSG00000107954,ENSG00000226431,ENSG00000287419
chr10	103515298	103515448	10:103515298-103515448	ENSG00000235470
chr10	103515578	103515728	10:103515578-103515728	ENSG00000235470
chr10	103527058	103527228	10:103527058-103527228	ENSG00000235470
chr10	103527578	103527755	10:103527578-103527755	-
chr10	103535000	103535150	10:103535000-103535150	-
chr10	103540818	103540968	10:103540818-103540968	ENSG00000226431
chr10	103542818	103542968	10:103542818-103542968	ENSG00000226431
chr10	103554978	103555128	10:103554978-103555128	ENSG00000107954,ENSG00000226431
chr10	103564898	103565048	10:103564898-103565048	ENSG00000107954
chr10	103566680	103566830	10:103566680-103566830	ENSG00000107954
chr10	103569961	103570111	10:103569961-103570111	ENSG00000107954,ENSG00000287419
chr10	103573018	103573168	10:103573018-103573168	ENSG00000107954,ENSG00000287419
chr10	103592838	103592988	10:103592838-103592988	ENSG00000287419
chr10	103598918	103599068	10:103598918-103599068	ENSG00000287419,ENSG00000273108
chr10	103605818	103605968	10:103605818-103605968	ENSG00000273108
chr10	103608138	103608308	10:103608138-103608308	ENSG00000273108
chr10	103612558	103612708	10:103612558-103612708	ENSG00000287419,ENSG00000273108
chr10	103615518	103615668	10:103615518-103615668	ENSG00000287419,ENSG00000273108
chr10	103616858	103617008	10:103616858-103617008	ENSG00000287419,ENSG00000273108
chr10	103619058	103619208	10:103619058-103619208	-
chr10	103637957	103638107	10:103637957-103638107	-
chr10	103638217	103638367	10:103638217-103638367	-
chr10	103640577	103640727	10:103640577-103640727	-
chr10	103645237	103645447	10:103645237-103645447	ENSG00000287419
chr10	103649057	103649209	10:103649057-103649209	-
chr10	103658357	103658507	10:103658357-103658507	-
chr10	103660037	103660187	10:103660037-103660187	-
chr10	103660837	103660987	10:103660837-103660987	-
chr10	103661357	103661507	10:103661357-103661507	-
chr10	103661717	103661867	10:103661717-103661867	ENSG00000287419
chr10	103666257	103666407	10:103666257-103666407	ENSG00000222503
chr10	103667457	103667627	10:103667457-103667627	ENSG00000222503
chr10	103668717	103668867	10:103668717-103668867	ENSG00000222503
chr10	103676097	103676267	10:103676097-103676267	ENSG00000222503
chr10	103677097	103677247	10:103677097-103677247	ENSG00000287419,ENSG00000222503
chr10	103678237	103678387	10:103678237-103678387	ENSG00000287419,ENSG00000273108,ENSG00000222503
chr10	103679497	103679647	10:103679497-103679647	ENSG00000222503
chr10	103686237	103686407	10:103686237-103686407	ENSG00000107957
chr10	103695637	103695787	10:103695637-103695787	ENSG00000107957
chr10	103696557	103696727	10:103696557-103696727	ENSG00000107957
chr10	103696957	103697107	10:103696957-103697107	ENSG00000107957
chr10	103709437	103709587	10:103709437-103709587	-
chr10	103713017	103713187	10:103713017-103713187	ENSG00000107957,ENSG00000260461
chr10	103715517	103715667	10:103715517-103715667	-
chr10	103716429	103716579	10:103716429-103716579	-
chr10	103720084	103720234	10:103720084-103720234	-
chr10	103738731	103738881	10:103738731-103738881	-
chr10	103739437	103739607	10:103739437-103739607	ENSG00000280693
chr10	103742917	103743067	10:103742917-103743067	ENSG00000280693
chr10	103745377	103745527	10:103745377-103745527	ENSG00000280693
chr10	103745697	103745847	10:103745697-103745847	ENSG00000280693
chr10	103752806	103752956	10:103752806-103752956	ENSG00000280693
chr10	103757817	103757967	10:103757817-103757967	ENSG00000280693
chr10	103758066	103758216	10:103758066-103758216	-
chr10	103758477	103758627	10:103758477-103758627	-
chr10	103759137	103759307	10:103759137-103759307	ENSG00000280693
chr10	103759577	103759747	10:103759577-103759747	ENSG00000280693
chr10	103761197	103761347	10:103761197-103761347	-
chr10	103763457	103763607	10:103763457-103763607	-
chr10	103763893	103764043	10:103763893-103764043	-
chr10	103765317	103765467	10:103765317-103765467	-
chr10	103766051	103766201	10:103766051-103766201	-
chr10	103772537	103772727	10:103772537-103772727	-
chr10	103779597	103779767	10:103779597-103779767	-
chr10	103781517	103781687	10:103781517-103781687	-
chr10	103792817	103792967	10:103792817-103792967	-
chr10	103812617	103812767	10:103812617-103812767	-
chr10	103816557	103816707	10:103816557-103816707	-
chr10	103820397	103820567	10:103820397-103820567	-
chr10	103830257	103830407	10:103830257-103830407	-
chr10	103833917	103834077	10:103833917-103834077	-
chr10	103835217	103835387	10:103835217-103835387	ENSG00000107957
chr10	103849997	103850147	10:103849997-103850147	ENSG00000107957
chr10	103850317	103850487	10:103850317-103850487	ENSG00000107957
chr10	103850611	103850761	10:103850611-103850761	ENSG00000107957
chr10	103852377	103852527	10:103852377-103852527	ENSG00000107957
chr10	103852857	103853007	10:103852857-103853007	ENSG00000107957
chr10	103854765	103854915	10:103854765-103854915	ENSG00000107957
chr10	103859297	103859447	10:103859297-103859447	ENSG00000107957
chr10	103861632	103861782	10:103861632-103861782	ENSG00000107957
chr10	103884757	103884927	10:103884757-103884927	ENSG00000260461
chr10	103885757	103885907	10:103885757-103885907	-
chr10	103888137	103888287	10:103888137-103888287	ENSG00000260461
chr10	103888397	103888567	10:103888397-103888567	ENSG00000260461
chr10	103890397	103890547	10:103890397-103890547	-
chr10	103894737	103894887	10:103894737-103894887	-
chr10	103895617	103895767	10:103895617-103895767	-
chr10	103896337	103896487	10:103896337-103896487	-
chr10	103908417	103908587	10:103908417-103908587	ENSG00000107960,ENSG00000065613,ENSG00000266754
chr10	103915897	103916047	10:103915897-103916047	ENSG00000107960
chr10	103916337	103916540	10:103916337-103916540	ENSG00000107960
chr10	103917837	103917987	10:103917837-103917987	ENSG00000107960
chr10	103918237	103918387	10:103918237-103918387	ENSG00000107960,ENSG00000065613
chr10	103921817	103922107	10:103921817-103922107	-
chr10	103929777	103929927	10:103929777-103929927	-
chr10	103941897	103942047	10:103941897-103942047	-
chr10	103959117	103959267	10:103959117-103959267	-
chr10	103960217	103960387	10:103960217-103960387	ENSG00000065613,ENSG00000266754
chr10	103967017	103967167	10:103967017-103967167	ENSG00000065613,ENSG00000266754
chr10	103967677	103967827	10:103967677-103967827	ENSG00000065613,ENSG00000266754
chr10	103967917	103968067	10:103967917-103968067	ENSG00000065613,ENSG00000266754
chr10	103968597	103968747	10:103968597-103968747	ENSG00000065613,ENSG00000266754
chr10	103969557	103969707	10:103969557-103969707	ENSG00000065613,ENSG00000266754
chr10	103969957	103970107	10:103969957-103970107	ENSG00000065613,ENSG00000266754
chr10	103971017	103971167	10:103971017-103971167	ENSG00000065613,ENSG00000266754
chr10	103982777	103982927	10:103982777-103982927	-
chr10	103983517	103983667	10:103983517-103983667	-
chr10	104025617	104025767	10:104025617-104025767	-
chr10	104028277	104028447	10:104028277-104028447	ENSG00000065618
chr10	104029577	104029747	10:104029577-104029747	ENSG00000065613,ENSG00000065618
chr10	104033574	104033724	10:104033574-104033724	-
chr10	104045577	104045727	10:104045577-104045727	ENSG00000283788
chr10	104049637	104049787	10:104049637-104049787	ENSG00000283788
chr10	104052477	104052641	10:104052477-104052641	ENSG00000065618,ENSG00000283788
chr10	104054637	104054787	10:104054637-104054787	ENSG00000065618,ENSG00000283788
chr10	104055297	104055447	10:104055297-104055447	ENSG00000065618
chr10	104055687	104055837	10:104055687-104055837	ENSG00000065618
chr10	104072984	104073134	10:104072984-104073134	-
chr10	104076877	104077027	10:104076877-104077027	ENSG00000065618
chr10	104080857	104081007	10:104080857-104081007	ENSG00000065618
chr10	104090577	104090727	10:104090577-104090727	ENSG00000065618
chr10	104093777	104093927	10:104093777-104093927	ENSG00000065618
chr10	104098657	104098807	10:104098657-104098807	-
chr10	104098939	104099089	10:104098939-104099089	-
chr10	104099437	104099587	10:104099437-104099587	-
chr10	104100077	104100227	10:104100077-104100227	-
chr10	104110037	104110207	10:104110037-104110207	-
chr10	104110417	104110567	10:104110417-104110567	-
chr10	104113537	104113687	10:104113537-104113687	-
chr10	104118157	104118307	10:104118157-104118307	ENSG00000156384
chr10	104120069	104120219	10:104120069-104120219	-
chr10	104120997	104121167	10:104120997-104121167	ENSG00000065613,ENSG00000065618,ENSG00000156384,ENSG00000208033
chr10	104121857	104122007	10:104121857-104122007	ENSG00000065613,ENSG00000065618,ENSG00000156384,ENSG00000197748,ENSG00000208033
chr10	104122421	104122571	10:104122421-104122571	-
chr10	104123537	104123687	10:104123537-104123687	ENSG00000156384
chr10	104128337	104128487	10:104128337-104128487	ENSG00000156384
chr10	104130137	104130287	10:104130137-104130287	-
chr10	104139317	104139467	10:104139317-104139467	-
chr10	104140846	104140996	10:104140846-104140996	-
chr10	104142824	104142974	10:104142824-104142974	-
chr10	104150240	104150390	10:104150240-104150390	-
chr10	104182912	104183062	10:104182912-104183062	-
chr10	104209697	104209867	10:104209697-104209867	ENSG00000208033
chr10	104232337	104232487	10:104232337-104232487	ENSG00000197748,ENSG00000208033,ENSG00000148834
chr10	104246997	104247148	10:104246997-104247148	ENSG00000148834
chr10	104254777	104254927	10:104254777-104254927	ENSG00000148834
chr10	104255104	104255254	10:104255104-104255254	-
chr10	104255797	104255967	10:104255797-104255967	ENSG00000148834,ENSG00000266852
chr10	104256297	104256447	10:104256297-104256447	-
chr10	104256757	104256907	10:104256757-104256907	ENSG00000148834
chr10	104260113	104260267	10:104260113-104260267	ENSG00000148834,ENSG00000266852
chr10	104260457	104260607	10:104260457-104260607	ENSG00000266852
chr10	104260797	104260947	10:104260797-104260947	ENSG00000148834,ENSG00000266852,ENSG00000065621
chr10	104262185	104262335	10:104262185-104262335	-
chr10	104268517	104268667	10:104268517-104268667	ENSG00000266852
chr10	104269037	104269187	10:104269037-104269187	ENSG00000197748,ENSG00000208033,ENSG00000148834,ENSG00000266852,ENSG00000065621
chr10	104273417	104273567	10:104273417-104273567	-
chr10	104274317	104274467	10:104274317-104274467	ENSG00000266852,ENSG00000065621
chr10	104274797	104274947	10:104274797-104274947	ENSG00000266852,ENSG00000065621
chr10	104288557	104288707	10:104288557-104288707	-
chr10	104291537	104291687	10:104291537-104291687	ENSG00000065621,ENSG00000231233,ENSG00000120051
chr10	104293137	104293287	10:104293137-104293287	ENSG00000065621,ENSG00000231233,ENSG00000120051
chr10	104297857	104298007	10:104297857-104298007	-
chr10	104299177	104299367	10:104299177-104299367	ENSG00000065621,ENSG00000231233,ENSG00000120051
chr10	104300137	104300287	10:104300137-104300287	ENSG00000208033,ENSG00000065621,ENSG00000148841,ENSG00000270075,ENSG00000287779,ENSG00000228261,ENSG00000231233,ENSG00000120051
chr10	104300957	104301127	10:104300957-104301127	ENSG00000065621,ENSG00000270075,ENSG00000287779,ENSG00000231233,ENSG00000120051
chr10	104305677	104305847	10:104305677-104305847	ENSG00000270075,ENSG00000287779,ENSG00000231233,ENSG00000120051
chr10	104310077	104310227	10:104310077-104310227	ENSG00000270075,ENSG00000287779
chr10	104317337	104317487	10:104317337-104317487	ENSG00000270075,ENSG00000287779,ENSG00000228261
chr10	104319437	104319587	10:104319437-104319587	ENSG00000270075,ENSG00000287779,ENSG00000228261
chr10	104326157	104326307	10:104326157-104326307	ENSG00000228261
chr10	104327777	104327927	10:104327777-104327927	ENSG00000228261
chr10	104328197	104328347	10:104328197-104328347	ENSG00000148841,ENSG00000228261
chr10	104328477	104328627	10:104328477-104328627	ENSG00000148841,ENSG00000228261
chr10	104329317	104329547	10:104329317-104329547	ENSG00000148841,ENSG00000270075,ENSG00000287779,ENSG00000228261
chr10	104329793	104329967	10:104329793-104329967	ENSG00000148841,ENSG00000228261
chr10	104330377	104330547	10:104330377-104330547	ENSG00000148841
chr10	104331617	104331767	10:104331617-104331767	ENSG00000148841
chr10	104332537	104332687	10:104332537-104332687	-
chr10	104332837	104332987	10:104332837-104332987	ENSG00000148841
chr10	104333377	104333527	10:104333377-104333527	ENSG00000148841
chr10	104333758	104334058	10:104333758-104334058	-
chr10	104334337	104334487	10:104334337-104334487	-
chr10	104335157	104335307	10:104335157-104335307	-
chr10	104336077	104336227	10:104336077-104336227	-
chr10	104336877	104337027	10:104336877-104337027	ENSG00000148841
chr10	104337637	104337787	10:104337637-104337787	ENSG00000148841
chr10	104338417	104338567	10:104338417-104338567	ENSG00000148841
chr10	104338677	104338830	10:104338677-104338830	ENSG00000148841
chr10	104339617	104339777	10:104339617-104339777	ENSG00000148841
chr10	104340425	104340575	10:104340425-104340575	-
chr10	104342380	104342530	10:104342380-104342530	-
chr10	104343117	104343267	10:104343117-104343267	-
chr10	104349697	104349847	10:104349697-104349847	ENSG00000231233,ENSG00000120051
chr10	104350257	104350420	10:104350257-104350420	ENSG00000231233,ENSG00000120051
chr10	104351417	104351567	10:104351417-104351567	ENSG00000231233,ENSG00000120051
chr10	104353597	104353747	10:104353597-104353747	ENSG00000231233,ENSG00000120051
chr10	104384737	104384887	10:104384737-104384887	ENSG00000120051
chr10	104391517	104391667	10:104391517-104391667	-
chr10	104406817	104406987	10:104406817-104406987	-
chr10	104407400	104407550	10:104407400-104407550	-
chr10	104417777	104417927	10:104417777-104417927	-
chr10	104435917	104436067	10:104435917-104436067	-
chr10	104441697	104441847	10:104441697-104441847	ENSG00000225768,ENSG00000226387
chr10	104445497	104445647	10:104445497-104445647	-
chr10	104449537	104449687	10:104449537-104449687	-
chr10	104451132	104451282	10:104451132-104451282	-
chr10	104480037	104480187	10:104480037-104480187	ENSG00000225768
chr10	104522157	104522307	10:104522157-104522307	-
chr10	104548217	104548387	10:104548217-104548387	ENSG00000237761
chr10	104549657	104549807	10:104549657-104549807	-
chr10	104559952	104560252	10:104559952-104560252	ENSG00000237761
chr10	104578117	104578267	10:104578117-104578267	ENSG00000237761
chr10	104580477	104580627	10:104580477-104580627	ENSG00000237761,ENSG00000226387
chr10	104580897	104581067	10:104580897-104581067	ENSG00000237761,ENSG00000156395,ENSG00000226387
chr10	104582017	104582187	10:104582017-104582187	ENSG00000237761,ENSG00000226387
chr10	104589557	104589707	10:104589557-104589707	-
chr10	104589957	104590107	10:104589957-104590107	ENSG00000226387
chr10	104614357	104614507	10:104614357-104614507	ENSG00000226387
chr10	104622737	104622887	10:104622737-104622887	ENSG00000226387
chr10	104642793	104642943	10:104642793-104642943	ENSG00000156395,ENSG00000226387
chr10	104738764	104738914	10:104738764-104738914	-
chr10	104766476	104766626	10:104766476-104766626	-
chr10	104824537	104824687	10:104824537-104824687	-
chr10	104863477	104863777	10:104863477-104863777	-
chr10	104867793	104867943	10:104867793-104867943	-
chr10	104911149	104911299	10:104911149-104911299	-
chr10	104925357	104925507	10:104925357-104925507	-
chr10	104937657	104937847	10:104937657-104937847	-
chr10	104952177	104952327	10:104952177-104952327	-
chr10	105012126	105012276	10:105012126-105012276	-
chr10	105063957	105064107	10:105063957-105064107	-
chr10	105149647	105149947	10:105149647-105149947	ENSG00000156395
chr10	105188877	105189027	10:105188877-105189027	-
chr10	105189463	105189613	10:105189463-105189613	-
chr10	105199427	105199577	10:105199427-105199577	-
chr10	105328557	105328707	10:105328557-105328707	-
chr10	105347657	105347807	10:105347657-105347807	-
chr10	105398237	105398387	10:105398237-105398387	-
chr10	105465138	105465288	10:105465138-105465288	-
chr10	105540567	105540717	10:105540567-105540717	ENSG00000207068
chr10	105585897	105586106	10:105585897-105586106	ENSG00000207068
chr10	105607948	105608098	10:105607948-105608098	-
chr10	105793167	105793367	10:105793167-105793367	-
chr10	105797324	105797507	10:105797324-105797507	ENSG00000229466
chr10	105800717	105800867	10:105800717-105800867	ENSG00000229466
chr10	105801017	105801167	10:105801017-105801167	ENSG00000229466
chr10	105834777	105834927	10:105834777-105834927	ENSG00000229466,ENSG00000287732
chr10	105838077	105838267	10:105838077-105838267	ENSG00000229466,ENSG00000287732
chr10	105840457	105840607	10:105840457-105840607	ENSG00000229466,ENSG00000287732
chr10	105857655	105857805	10:105857655-105857805	-
chr10	105942677	105942827	10:105942677-105942827	-
chr10	105950477	105950627	10:105950477-105950627	ENSG00000233477,ENSG00000213260,ENSG00000286609
chr10	105952257	105952427	10:105952257-105952427	ENSG00000286609
chr10	105964157	105964307	10:105964157-105964307	ENSG00000286609
chr10	105973377	105973527	10:105973377-105973527	ENSG00000286609
chr10	105974917	105975067	10:105974917-105975067	ENSG00000286609
chr10	106011303	106011453	10:106011303-106011453	ENSG00000286609
chr10	106038317	106038487	10:106038317-106038487	ENSG00000286609
chr10	106043997	106044147	10:106043997-106044147	-
chr10	106076617	106076767	10:106076617-106076767	-
chr10	106076937	106077087	10:106076937-106077087	-
chr10	106078877	106079067	10:106078877-106079067	-
chr10	106081837	106081987	10:106081837-106081987	-
chr10	106083017	106083167	10:106083017-106083167	ENSG00000207068,ENSG00000233477,ENSG00000213260,ENSG00000286609
chr10	106083677	106083827	10:106083677-106083827	-
chr10	106107837	106108007	10:106107837-106108007	ENSG00000207068,ENSG00000233477,ENSG00000213260,ENSG00000286609,ENSG00000229775,ENSG00000200626
chr10	106111357	106111507	10:106111357-106111507	ENSG00000233477,ENSG00000213260,ENSG00000286609
chr10	106139927	106140227	10:106139927-106140227	ENSG00000229775
chr10	106168057	106168207	10:106168057-106168207	ENSG00000229775
chr10	106175897	106176047	10:106175897-106176047	ENSG00000229775
chr10	106181577	106181747	10:106181577-106181747	ENSG00000229775
chr10	106186117	106186287	10:106186117-106186287	ENSG00000229775
chr10	106187857	106188007	10:106187857-106188007	ENSG00000229775
chr10	106189377	106189527	10:106189377-106189527	ENSG00000229775
chr10	106190637	106190787	10:106190637-106190787	-
chr10	106224797	106224967	10:106224797-106224967	-
chr10	106242473	106242667	10:106242473-106242667	-
chr10	106278477	106278627	10:106278477-106278627	-
chr10	106284241	106284391	10:106284241-106284391	-
chr10	106285337	106285507	10:106285337-106285507	-
chr10	106286597	106286767	10:106286597-106286767	-
chr10	106311717	106311867	10:106311717-106311867	-
chr10	106338617	106338787	10:106338617-106338787	-
chr10	106341424	106341574	10:106341424-106341574	-
chr10	106355617	106355767	10:106355617-106355767	-
chr10	106356637	106356787	10:106356637-106356787	-
chr10	106360957	106361107	10:106360957-106361107	ENSG00000226387,ENSG00000207068,ENSG00000233477,ENSG00000213260,ENSG00000229466,ENSG00000286609,ENSG00000287047,ENSG00000200626,ENSG00000234544,ENSG00000223381
chr10	106384657	106384847	10:106384657-106384847	-
chr10	106387157	106387307	10:106387157-106387307	ENSG00000233477,ENSG00000213260
chr10	106392871	106393021	10:106392871-106393021	-
chr10	106394477	106394627	10:106394477-106394627	-
chr10	106395157	106395307	10:106395157-106395307	-
chr10	106395857	106396007	10:106395857-106396007	-
chr10	106398044	106398194	10:106398044-106398194	-
chr10	106398397	106398547	10:106398397-106398547	ENSG00000226387,ENSG00000207068,ENSG00000233477,ENSG00000213260,ENSG00000229466,ENSG00000200626
chr10	106401297	106401447	10:106401297-106401447	-
chr10	106424137	106424347	10:106424137-106424347	ENSG00000226387,ENSG00000207068,ENSG00000233477,ENSG00000213260,ENSG00000229466,ENSG00000286609,ENSG00000287047,ENSG00000200626,ENSG00000229981
chr10	106425077	106425247	10:106425077-106425247	-
chr10	106426777	106426927	10:106426777-106426927	-
chr10	106436277	106436427	10:106436277-106436427	-
chr10	106451037	106451187	10:106451037-106451187	-
chr10	106475000	106475150	10:106475000-106475150	-
chr10	106479797	106479947	10:106479797-106479947	-
chr10	106482044	106482194	10:106482044-106482194	-
chr10	106501157	106501407	10:106501157-106501407	-
chr10	106506597	106506827	10:106506597-106506827	-
chr10	106506957	106507127	10:106506957-106507127	-
chr10	106513477	106513627	10:106513477-106513627	-
chr10	106535724	106535874	10:106535724-106535874	-
chr10	106540697	106540847	10:106540697-106540847	ENSG00000215002
chr10	106555697	106555847	10:106555697-106555847	ENSG00000215002
chr10	106557157	106557307	10:106557157-106557307	ENSG00000215002
chr10	106558017	106558167	10:106558017-106558167	ENSG00000215002
chr10	106558457	106558607	10:106558457-106558607	ENSG00000215002
chr10	106559557	106559707	10:106559557-106559707	ENSG00000215002
chr10	106561057	106561207	10:106561057-106561207	ENSG00000215002
chr10	106565677	106565827	10:106565677-106565827	-
chr10	106567057	106567207	10:106567057-106567207	-
chr10	106571677	106571827	10:106571677-106571827	-
chr10	106573177	106573347	10:106573177-106573347	-
chr10	106577417	106577567	10:106577417-106577567	-
chr10	106582377	106582527	10:106582377-106582527	-
chr10	106606337	106606487	10:106606337-106606487	ENSG00000108018
chr10	106608217	106608387	10:106608217-106608387	ENSG00000108018
chr10	106609997	106610147	10:106609997-106610147	ENSG00000108018
chr10	106614697	106614847	10:106614697-106614847	ENSG00000108018
chr10	106615217	106615407	10:106615217-106615407	ENSG00000108018
chr10	106624957	106625127	10:106624957-106625127	ENSG00000108018,ENSG00000287047
chr10	106650440	106650590	10:106650440-106650590	ENSG00000287047
chr10	106682277	106682427	10:106682277-106682427	ENSG00000108018
chr10	106705697	106705847	10:106705697-106705847	ENSG00000108018,ENSG00000200626
chr10	106711437	106711587	10:106711437-106711587	-
chr10	106767311	106767461	10:106767311-106767461	-
chr10	106836995	106837145	10:106836995-106837145	-
chr10	106843226	106843376	10:106843226-106843376	-
chr10	107051366	107051516	10:107051366-107051516	-
chr10	107163085	107163247	10:107163085-107163247	ENSG00000108018
chr10	107163365	107163515	10:107163365-107163515	-
chr10	107164687	107164837	10:107164687-107164837	ENSG00000108018
chr10	107208200	107208350	10:107208200-107208350	-
chr10	107280468	107280618	10:107280468-107280618	-
chr10	107356514	107356664	10:107356514-107356664	-
chr10	107409677	107409827	10:107409677-107409827	ENSG00000200079
chr10	107417557	107417707	10:107417557-107417707	-
chr10	107425897	107426047	10:107425897-107426047	ENSG00000200079
chr10	107442077	107442227	10:107442077-107442227	ENSG00000200079
chr10	107456439	107456589	10:107456439-107456589	ENSG00000200079
chr10	107487402	107487552	10:107487402-107487552	-
chr10	107496717	107496867	10:107496717-107496867	-
chr10	107502828	107502978	10:107502828-107502978	-
chr10	107540177	107540327	10:107540177-107540327	-
chr10	107540377	107540527	10:107540377-107540527	-
chr10	107545178	107545328	10:107545178-107545328	-
chr10	107546377	107546527	10:107546377-107546527	ENSG00000200626,ENSG00000200079
chr10	107548477	107548627	10:107548477-107548627	-
chr10	107553621	107553807	10:107553621-107553807	-
chr10	107576875	107577025	10:107576875-107577025	-
chr10	107580117	107580267	10:107580117-107580267	-
chr10	107584117	107584267	10:107584117-107584267	-
chr10	107615377	107615527	10:107615377-107615527	-
chr10	107616837	107617027	10:107616837-107617027	-
chr10	107618617	107618767	10:107618617-107618767	-
chr10	107649335	107649485	10:107649335-107649485	-
chr10	107654077	107654227	10:107654077-107654227	-
chr10	107689477	107689627	10:107689477-107689627	-
chr10	107727917	107728067	10:107727917-107728067	-
chr10	107728969	107729119	10:107728969-107729119	-
chr10	107733777	107733927	10:107733777-107733927	-
chr10	107741097	107741247	10:107741097-107741247	-
chr10	107741417	107741567	10:107741417-107741567	-
chr10	107790397	107790547	10:107790397-107790547	-
chr10	107804783	107804933	10:107804783-107804933	-
chr10	107814897	107815067	10:107814897-107815067	-
chr10	107826295	107826445	10:107826295-107826445	-
chr10	107844537	107844687	10:107844537-107844687	-
chr10	107847911	107848061	10:107847911-107848061	-
chr10	107914554	107914704	10:107914554-107914704	-
chr10	107915306	107915606	10:107915306-107915606	-
chr10	107966976	107967126	10:107966976-107967126	-
chr10	107971517	107971687	10:107971517-107971687	ENSG00000229981
chr10	107972097	107972287	10:107972097-107972287	ENSG00000229981
chr10	107994977	107995127	10:107994977-107995127	ENSG00000229981
chr10	108053075	108053225	10:108053075-108053225	ENSG00000229981
chr10	108060332	108060482	10:108060332-108060482	ENSG00000229981
chr10	108112357	108112507	10:108112357-108112507	ENSG00000229981
chr10	108180966	108181116	10:108180966-108181116	-
chr10	108204517	108204685	10:108204517-108204685	ENSG00000229981
chr10	108251057	108251207	10:108251057-108251207	ENSG00000234544
chr10	108321381	108321531	10:108321381-108321531	ENSG00000234544
chr10	108358997	108359147	10:108358997-108359147	ENSG00000229981,ENSG00000234544,ENSG00000223381,ENSG00000224498,ENSG00000237242
chr10	108375837	108375987	10:108375837-108375987	-
chr10	108388816	108388966	10:108388816-108388966	-
chr10	108389702	108389852	10:108389702-108389852	-
chr10	108392397	108392547	10:108392397-108392547	ENSG00000234544
chr10	108393276	108393426	10:108393276-108393426	-
chr10	108422417	108422567	10:108422417-108422567	-
chr10	108424737	108424887	10:108424737-108424887	ENSG00000234544
chr10	108427277	108427427	10:108427277-108427427	-
chr10	108439525	108439675	10:108439525-108439675	-
chr10	108465997	108466147	10:108465997-108466147	-
chr10	108466395	108466547	10:108466395-108466547	-
chr10	108496291	108496441	10:108496291-108496441	-
chr10	108515917	108516083	10:108515917-108516083	-
chr10	108544617	108544767	10:108544617-108544767	-
chr10	108556297	108556447	10:108556297-108556447	ENSG00000203434
chr10	108561813	108561967	10:108561813-108561967	ENSG00000203434
chr10	108581146	108581296	10:108581146-108581296	-
chr10	108582537	108582687	10:108582537-108582687	-
chr10	108591549	108591699	10:108591549-108591699	-
chr10	108594397	108594547	10:108594397-108594547	-
chr10	108597177	108597327	10:108597177-108597327	-
chr10	108629897	108630047	10:108629897-108630047	-
chr10	108684531	108684681	10:108684531-108684681	ENSG00000223381
chr10	108735457	108735607	10:108735457-108735607	ENSG00000223381,ENSG00000224498,ENSG00000222436
chr10	108736257	108736407	10:108736257-108736407	ENSG00000223381
chr10	108740537	108740687	10:108740537-108740687	ENSG00000223381,ENSG00000224498,ENSG00000270294
chr10	108741063	108741213	10:108741063-108741213	ENSG00000223381
chr10	108745152	108745302	10:108745152-108745302	ENSG00000223381
chr10	108784057	108784207	10:108784057-108784207	ENSG00000223381,ENSG00000224498,ENSG00000222436,ENSG00000270333,ENSG00000270294
chr10	108788037	108788187	10:108788037-108788187	ENSG00000224498
chr10	108789437	108789587	10:108789437-108789587	-
chr10	108790037	108790187	10:108790037-108790187	ENSG00000224498
chr10	108792197	108792347	10:108792197-108792347	ENSG00000224498
chr10	108802257	108802407	10:108802257-108802407	ENSG00000224498
chr10	108876820	108876970	10:108876820-108876970	ENSG00000224498
chr10	108877237	108877387	10:108877237-108877387	ENSG00000224498
chr10	108904317	108904499	10:108904317-108904499	ENSG00000224498,ENSG00000222436
chr10	108904557	108904707	10:108904557-108904707	ENSG00000224498,ENSG00000222436
chr10	108911857	108912007	10:108911857-108912007	ENSG00000224498,ENSG00000222436
chr10	108912117	108912267	10:108912117-108912267	ENSG00000224498,ENSG00000222436
chr10	108913321	108913471	10:108913321-108913471	ENSG00000222436
chr10	108921417	108921567	10:108921417-108921567	ENSG00000222436
chr10	108957786	108957936	10:108957786-108957936	ENSG00000222436
chr10	108970117	108970288	10:108970117-108970288	ENSG00000222436
chr10	109018997	109019147	10:109018997-109019147	-
chr10	109019995	109020145	10:109019995-109020145	-
chr10	109062497	109062690	10:109062497-109062690	-
chr10	109063877	109064027	10:109063877-109064027	-
chr10	109183497	109183647	10:109183497-109183647	ENSG00000252574
chr10	109185323	109185473	10:109185323-109185473	ENSG00000252574
chr10	109206017	109206187	10:109206017-109206187	ENSG00000252574,ENSG00000200217,ENSG00000232728,ENSG00000237242,ENSG00000270333
chr10	109237347	109237497	10:109237347-109237497	ENSG00000200217
chr10	109258917	109259067	10:109258917-109259067	-
chr10	109259417	109259619	10:109259417-109259619	ENSG00000200217
chr10	109277561	109277711	10:109277561-109277711	-
chr10	109282677	109282827	10:109282677-109282827	ENSG00000200217,ENSG00000270294
chr10	109324143	109324293	10:109324143-109324293	-
chr10	109343377	109343527	10:109343377-109343527	-
chr10	109374377	109374527	10:109374377-109374527	ENSG00000232728
chr10	109412057	109412207	10:109412057-109412207	-
chr10	109430257	109430407	10:109430257-109430407	ENSG00000232728,ENSG00000237242,ENSG00000270333,ENSG00000270294
chr10	109447747	109448047	10:109447747-109448047	-
chr10	109473366	109473516	10:109473366-109473516	-
chr10	109478571	109478721	10:109478571-109478721	-
chr10	109504537	109504687	10:109504537-109504687	ENSG00000232728,ENSG00000237242
chr10	109517826	109517976	10:109517826-109517976	ENSG00000232728,ENSG00000237242
chr10	109757741	109757891	10:109757741-109757891	-
chr10	109773937	109774087	10:109773937-109774087	ENSG00000237242,ENSG00000270333,ENSG00000270294
chr10	109784405	109784555	10:109784405-109784555	-
chr10	109808257	109808407	10:109808257-109808407	ENSG00000224907
chr10	109835357	109835527	10:109835357-109835527	-
chr10	109836277	109836577	10:109836277-109836577	-
chr10	109852537	109852687	10:109852537-109852687	ENSG00000270333,ENSG00000270294,ENSG00000272160
chr10	109866557	109866707	10:109866557-109866707	ENSG00000272160
chr10	109866997	109867147	10:109866997-109867147	ENSG00000272160
chr10	109884317	109884467	10:109884317-109884467	ENSG00000108039,ENSG00000272160
chr10	109887337	109887487	10:109887337-109887487	ENSG00000108039
chr10	109889997	109890147	10:109889997-109890147	ENSG00000108039
chr10	109892979	109893129	10:109892979-109893129	-
chr10	109894637	109894787	10:109894637-109894787	ENSG00000108039
chr10	109895497	109895647	10:109895497-109895647	ENSG00000108039
chr10	109898857	109899007	10:109898857-109899007	-
chr10	109899617	109899787	10:109899617-109899787	ENSG00000108039
chr10	109900057	109900207	10:109900057-109900207	ENSG00000108039
chr10	109912977	109913127	10:109912977-109913127	ENSG00000108039
chr10	109915077	109915227	10:109915077-109915227	ENSG00000108039
chr10	109916957	109917107	10:109916957-109917107	-
chr10	109923417	109923567	10:109923417-109923567	ENSG00000108039
chr10	109928477	109928627	10:109928477-109928627	-
chr10	109929629	109929779	10:109929629-109929779	-
chr10	109931277	109931427	10:109931277-109931427	-
chr10	109935197	109935367	10:109935197-109935367	-
chr10	109953823	109953987	10:109953823-109953987	ENSG00000203876
chr10	109956777	109956927	10:109956777-109956927	ENSG00000203876
chr10	109961657	109961807	10:109961657-109961807	ENSG00000203876
chr10	109965597	109965747	10:109965597-109965747	ENSG00000203876
chr10	109967317	109967527	10:109967317-109967527	ENSG00000203876
chr10	109969397	109969547	10:109969397-109969547	-
chr10	109975037	109975187	10:109975037-109975187	-
chr10	109977597	109977747	10:109977597-109977747	-
chr10	109978517	109978667	10:109978517-109978667	-
chr10	109981737	109981887	10:109981737-109981887	-
chr10	109982217	109982367	10:109982217-109982367	-
chr10	109982945	109983095	10:109982945-109983095	-
chr10	109987537	109987687	10:109987537-109987687	-
chr10	109992575	109992747	10:109992575-109992747	ENSG00000148700
chr10	110003204	110003354	10:110003204-110003354	-
chr10	110005797	110005947	10:110005797-110005947	ENSG00000203876,ENSG00000148700
chr10	110006497	110006647	10:110006497-110006647	-
chr10	110006857	110007027	10:110006857-110007027	ENSG00000203876,ENSG00000148700
chr10	110007757	110007907	10:110007757-110007907	ENSG00000203876,ENSG00000148700
chr10	110008488	110008638	10:110008488-110008638	-
chr10	110008837	110008987	10:110008837-110008987	ENSG00000203876
chr10	110010157	110010307	10:110010157-110010307	-
chr10	110016137	110016287	10:110016137-110016287	-
chr10	110018077	110018227	10:110018077-110018227	-
chr10	110029580	110029730	10:110029580-110029730	-
chr10	110033457	110033607	10:110033457-110033607	-
chr10	110034735	110034885	10:110034735-110034885	-
chr10	110042309	110042467	10:110042309-110042467	-
chr10	110056937	110057087	10:110056937-110057087	-
chr10	110058237	110058387	10:110058237-110058387	-
chr10	110060097	110060247	10:110060097-110060247	-
chr10	110068037	110068187	10:110068037-110068187	-
chr10	110074397	110074559	10:110074397-110074559	ENSG00000148700
chr10	110075077	110075227	10:110075077-110075227	-
chr10	110075417	110075567	10:110075417-110075567	ENSG00000148700
chr10	110076597	110076767	10:110076597-110076767	ENSG00000148700
chr10	110076977	110077127	10:110076977-110077127	ENSG00000203876,ENSG00000148700
chr10	110077597	110077747	10:110077597-110077747	ENSG00000148700
chr10	110082037	110082187	10:110082037-110082187	ENSG00000148700
chr10	110082937	110083087	10:110082937-110083087	ENSG00000148700
chr10	110084057	110084207	10:110084057-110084207	ENSG00000148700
chr10	110101936	110102086	10:110101936-110102086	-
chr10	110104157	110104307	10:110104157-110104307	-
chr10	110109637	110109827	10:110109637-110109827	-
chr10	110137197	110137347	10:110137197-110137347	ENSG00000226734
chr10	110138337	110138487	10:110138337-110138487	ENSG00000226734
chr10	110141257	110141407	10:110141257-110141407	ENSG00000226734
chr10	110142077	110142247	10:110142077-110142247	ENSG00000226734
chr10	110175497	110175647	10:110175497-110175647	-
chr10	110188593	110188743	10:110188593-110188743	-
chr10	110192643	110192793	10:110192643-110192793	-
chr10	110200617	110200767	10:110200617-110200767	ENSG00000228417
chr10	110206284	110206434	10:110206284-110206434	-
chr10	110207057	110207207	10:110207057-110207207	-
chr10	110207477	110207647	10:110207477-110207647	ENSG00000119950,ENSG00000228417
chr10	110208437	110208587	10:110208437-110208587	ENSG00000228417
chr10	110208817	110208967	10:110208817-110208967	-
chr10	110209137	110209287	10:110209137-110209287	ENSG00000228417
chr10	110209617	110209767	10:110209617-110209767	ENSG00000228417
chr10	110210237	110210387	10:110210237-110210387	-
chr10	110210837	110211007	10:110210837-110211007	ENSG00000228417
chr10	110211217	110211367	10:110211217-110211367	ENSG00000226734,ENSG00000119950,ENSG00000228417,ENSG00000214067
chr10	110217057	110217207	10:110217057-110217207	-
chr10	110221957	110222107	10:110221957-110222107	ENSG00000119950
chr10	110225777	110225947	10:110225777-110225947	ENSG00000119950,ENSG00000214067
chr10	110226377	110226527	10:110226377-110226527	ENSG00000119950
chr10	110226677	110226847	10:110226677-110226847	ENSG00000119950,ENSG00000214067
chr10	110231597	110231747	10:110231597-110231747	-
chr10	110239997	110240147	10:110239997-110240147	-
chr10	110261157	110261307	10:110261157-110261307	ENSG00000214067
chr10	110269657	110269827	10:110269657-110269827	ENSG00000214067
chr10	110270077	110270227	10:110270077-110270227	-
chr10	110273577	110273727	10:110273577-110273727	ENSG00000226734,ENSG00000119950,ENSG00000214067
chr10	110279497	110279647	10:110279497-110279647	ENSG00000226734,ENSG00000214067
chr10	110283017	110283167	10:110283017-110283167	-
chr10	110295597	110295747	10:110295597-110295747	ENSG00000119953
chr10	110304977	110305147	10:110304977-110305147	ENSG00000226734,ENSG00000214067,ENSG00000119953,ENSG00000233518,ENSG00000108055
chr10	110306277	110306427	10:110306277-110306427	ENSG00000119953
chr10	110307957	110308107	10:110307957-110308107	ENSG00000119953
chr10	110310837	110310987	10:110310837-110310987	-
chr10	110311477	110311647	10:110311477-110311647	-
chr10	110323637	110323787	10:110323637-110323787	-
chr10	110324521	110324671	10:110324521-110324671	-
chr10	110326454	110326604	10:110326454-110326604	-
chr10	110326777	110326927	10:110326777-110326927	-
chr10	110336317	110336487	10:110336317-110336487	ENSG00000270294,ENSG00000237618,ENSG00000227851,ENSG00000230809
chr10	110338037	110338187	10:110338037-110338187	-
chr10	110353477	110353647	10:110353477-110353647	-
chr10	110354417	110354587	10:110354417-110354587	-
chr10	110356637	110356807	10:110356637-110356807	-
chr10	110357477	110357647	10:110357477-110357647	-
chr10	110359277	110359427	10:110359277-110359427	-
chr10	110360977	110361127	10:110360977-110361127	-
chr10	110368093	110368243	10:110368093-110368243	-
chr10	110376433	110376583	10:110376433-110376583	-
chr10	110379957	110380107	10:110379957-110380107	-
chr10	110388397	110388547	10:110388397-110388547	-
chr10	110392957	110393107	10:110392957-110393107	-
chr10	110395857	110396007	10:110395857-110396007	ENSG00000237618
chr10	110398737	110398887	10:110398737-110398887	ENSG00000237618,ENSG00000230809
chr10	110399477	110399647	10:110399477-110399647	ENSG00000237242,ENSG00000270333,ENSG00000237618,ENSG00000227851,ENSG00000230809
chr10	110400637	110400787	10:110400637-110400787	-
chr10	110408257	110408407	10:110408257-110408407	-
chr10	110410497	110410647	10:110410497-110410647	-
chr10	110411157	110411307	10:110411157-110411307	-
chr10	110412797	110412947	10:110412797-110412947	-
chr10	110414009	110414159	10:110414009-110414159	-
chr10	110414517	110414667	10:110414517-110414667	-
chr10	110414836	110414986	10:110414836-110414986	-
chr10	110420577	110420727	10:110420577-110420727	-
chr10	110426017	110426167	10:110426017-110426167	-
chr10	110426477	110426647	10:110426477-110426647	-
chr10	110426737	110426887	10:110426737-110426887	-
chr10	110447197	110447347	10:110447197-110447347	ENSG00000237642
chr10	110447417	110447567	10:110447417-110447567	ENSG00000237642
chr10	110456557	110456707	10:110456557-110456707	ENSG00000237642
chr10	110471657	110471827	10:110471657-110471827	-
chr10	110481983	110482133	10:110481983-110482133	-
chr10	110488217	110488367	10:110488217-110488367	-
chr10	110491841	110491991	10:110491841-110491991	-
chr10	110493913	110494063	10:110493913-110494063	-
chr10	110494677	110494827	10:110494677-110494827	-
chr10	110496137	110496347	10:110496137-110496347	ENSG00000273143,ENSG00000138166
chr10	110496677	110496827	10:110496677-110496827	-
chr10	110497397	110497547	10:110497397-110497547	ENSG00000273143,ENSG00000138166
chr10	110497737	110497907	10:110497737-110497907	ENSG00000273143,ENSG00000138166
chr10	110498117	110498274	10:110498117-110498274	ENSG00000273143,ENSG00000138166
chr10	110498617	110498767	10:110498617-110498767	-
chr10	110499077	110499227	10:110499077-110499227	-
chr10	110499557	110499707	10:110499557-110499707	ENSG00000273143,ENSG00000138166
chr10	110500297	110500447	10:110500297-110500447	ENSG00000273143,ENSG00000138166
chr10	110500637	110500787	10:110500637-110500787	ENSG00000273143,ENSG00000138166
chr10	110501337	110501507	10:110501337-110501507	ENSG00000273143,ENSG00000138166
chr10	110502137	110502287	10:110502137-110502287	-
chr10	110502997	110503147	10:110502997-110503147	ENSG00000273143,ENSG00000138166
chr10	110504117	110504267	10:110504117-110504267	ENSG00000273143,ENSG00000138166
chr10	110504397	110504547	10:110504397-110504547	ENSG00000273143,ENSG00000138166
chr10	110508957	110509107	10:110508957-110509107	-
chr10	110509257	110509407	10:110509257-110509407	-
chr10	110509495	110509645	10:110509495-110509645	-
chr10	110510057	110510207	10:110510057-110510207	-
chr10	110511657	110511807	10:110511657-110511807	-
chr10	110512097	110512287	10:110512097-110512287	-
chr10	110512877	110513027	10:110512877-110513027	-
chr10	110522557	110522707	10:110522557-110522707	-
chr10	110524957	110525107	10:110524957-110525107	-
chr10	110526017	110526167	10:110526017-110526167	-
chr10	110527877	110528027	10:110527877-110528027	-
chr10	110528257	110528407	10:110528257-110528407	-
chr10	110529057	110529207	10:110529057-110529207	-
chr10	110529757	110529907	10:110529757-110529907	-
chr10	110530357	110530527	10:110530357-110530527	-
chr10	110533297	110533447	10:110533297-110533447	-
chr10	110535937	110536087	10:110535937-110536087	-
chr10	110536517	110536667	10:110536517-110536667	-
chr10	110545117	110545267	10:110545117-110545267	ENSG00000233518
chr10	110546145	110546295	10:110546145-110546295	ENSG00000233518
chr10	110546297	110546447	10:110546297-110546447	ENSG00000233518
chr10	110547277	110547427	10:110547277-110547427	ENSG00000233518
chr10	110557121	110557287	10:110557121-110557287	ENSG00000233518
chr10	110567317	110567467	10:110567317-110567467	ENSG00000108055
chr10	110567557	110567707	10:110567557-110567707	ENSG00000108055
chr10	110568417	110568567	10:110568417-110568567	ENSG00000108055
chr10	110576357	110576507	10:110576357-110576507	ENSG00000108055
chr10	110577177	110577327	10:110577177-110577327	-
chr10	110597617	110597767	10:110597617-110597767	-
chr10	110600617	110600767	10:110600617-110600767	-
chr10	110608937	110609087	10:110608937-110609087	-
chr10	110609825	110609975	10:110609825-110609975	-
chr10	110610417	110610567	10:110610417-110610567	-
chr10	110629937	110630087	10:110629937-110630087	ENSG00000223302
chr10	110641557	110641707	10:110641557-110641707	ENSG00000223302,ENSG00000203867
chr10	110643150	110643300	10:110643150-110643300	ENSG00000223302,ENSG00000203867
chr10	110643877	110644027	10:110643877-110644027	ENSG00000223302,ENSG00000203867
chr10	110651677	110651827	10:110651677-110651827	ENSG00000223302
chr10	110665077	110665227	10:110665077-110665227	ENSG00000223302
chr10	110672177	110672327	10:110672177-110672327	-
chr10	110681117	110681267	10:110681117-110681267	-
chr10	110684837	110684987	10:110684837-110684987	-
chr10	110698977	110699127	10:110698977-110699127	-
chr10	110706797	110706967	10:110706797-110706967	-
chr10	110726077	110726227	10:110726077-110726227	-
chr10	110738437	110738587	10:110738437-110738587	-
chr10	110746457	110746607	10:110746457-110746607	ENSG00000252036,ENSG00000199364
chr10	110748117	110748307	10:110748117-110748307	ENSG00000252036,ENSG00000199364
chr10	110759017	110759167	10:110759017-110759167	ENSG00000252036,ENSG00000199364
chr10	110765540	110765690	10:110765540-110765690	ENSG00000199364
chr10	110774257	110774425	10:110774257-110774425	ENSG00000252036,ENSG00000199364
chr10	110783577	110783747	10:110783577-110783747	-
chr10	110802217	110802367	10:110802217-110802367	-
chr10	110802737	110802907	10:110802737-110802907	-
chr10	110803957	110804107	10:110803957-110804107	-
chr10	110820356	110820506	10:110820356-110820506	ENSG00000203867
chr10	110820617	110820767	10:110820617-110820767	ENSG00000203867
chr10	110821580	110821730	10:110821580-110821730	ENSG00000203867
chr10	110827557	110827707	10:110827557-110827707	ENSG00000203867
chr10	110835057	110835207	10:110835057-110835207	ENSG00000203867
chr10	110840297	110840447	10:110840297-110840447	ENSG00000203867
chr10	110857357	110857507	10:110857357-110857507	-
chr10	110857697	110857867	10:110857697-110857867	ENSG00000203867,ENSG00000232470
chr10	110860077	110860227	10:110860077-110860227	ENSG00000232470
chr10	110865597	110865747	10:110865597-110865747	ENSG00000232470,ENSG00000203497,ENSG00000150593
chr10	110866210	110866360	10:110866210-110866360	-
chr10	110871717	110871867	10:110871717-110871867	ENSG00000203867,ENSG00000252036,ENSG00000232470,ENSG00000203497,ENSG00000150593,ENSG00000284482
chr10	110872297	110872467	10:110872297-110872467	ENSG00000232470,ENSG00000203497,ENSG00000150593
chr10	110872797	110872947	10:110872797-110872947	ENSG00000203867,ENSG00000232470,ENSG00000203497,ENSG00000150593
chr10	110873337	110873487	10:110873337-110873487	-
chr10	110893671	110893827	10:110893671-110893827	ENSG00000150593,ENSG00000284482
chr10	110898530	110898680	10:110898530-110898680	ENSG00000284482
chr10	110902377	110902527	10:110902377-110902527	ENSG00000284482,ENSG00000278601,ENSG00000270589
chr10	110902657	110902807	10:110902657-110902807	ENSG00000284482,ENSG00000278601
chr10	110903557	110903707	10:110903557-110903707	ENSG00000284482,ENSG00000278601
chr10	110908255	110908405	10:110908255-110908405	ENSG00000278601
chr10	110912477	110912627	10:110912477-110912627	ENSG00000278601,ENSG00000270589
chr10	110916597	110916747	10:110916597-110916747	ENSG00000214413,ENSG00000270589,ENSG00000108061
chr10	110918537	110918707	10:110918537-110918707	ENSG00000284482,ENSG00000214413,ENSG00000278601,ENSG00000270589,ENSG00000108061,ENSG00000234118
chr10	110919237	110919407	10:110919237-110919407	ENSG00000150593,ENSG00000284482,ENSG00000214413,ENSG00000278601,ENSG00000270589,ENSG00000108061,ENSG00000234118,ENSG00000221214,ENSG00000237618,ENSG00000227851
chr10	110920257	110920407	10:110920257-110920407	-
chr10	110920657	110920807	10:110920657-110920807	ENSG00000214413,ENSG00000108061,ENSG00000234118
chr10	110945117	110945267	10:110945117-110945267	ENSG00000108061,ENSG00000234118,ENSG00000221214
chr10	110946633	110946783	10:110946633-110946783	ENSG00000234118
chr10	110947357	110947507	10:110947357-110947507	ENSG00000234118
chr10	110966279	110966429	10:110966279-110966429	ENSG00000108061
chr10	110967357	110967507	10:110967357-110967507	ENSG00000108061
chr10	110968657	110968807	10:110968657-110968807	ENSG00000108061
chr10	110977837	110977987	10:110977837-110977987	ENSG00000221214
chr10	110989097	110989247	10:110989097-110989247	ENSG00000221214
chr10	110993197	110993347	10:110993197-110993347	ENSG00000221214
chr10	111011037	111011187	10:111011037-111011187	-
chr10	111015317	111015467	10:111015317-111015467	-
chr10	111018157	111018307	10:111018157-111018307	-
chr10	111025388	111025538	10:111025388-111025538	-
chr10	111030474	111030624	10:111030474-111030624	-
chr10	111034721	111034927	10:111034721-111034927	-
chr10	111034997	111035147	10:111034997-111035147	-
chr10	111035637	111035787	10:111035637-111035787	-
chr10	111037997	111038147	10:111037997-111038147	-
chr10	111076197	111076360	10:111076197-111076360	ENSG00000150594,ENSG00000213247,ENSG00000237618
chr10	111076957	111077107	10:111076957-111077107	ENSG00000150594,ENSG00000213247,ENSG00000237618
chr10	111077697	111077847	10:111077697-111077847	ENSG00000150594
chr10	111077877	111078027	10:111077877-111078027	ENSG00000150594
chr10	111093837	111093987	10:111093837-111093987	ENSG00000213247
chr10	111098817	111098967	10:111098817-111098967	ENSG00000213247
chr10	111128893	111129043	10:111128893-111129043	-
chr10	111281959	111282109	10:111281959-111282109	-
chr10	111360417	111360567	10:111360417-111360567	ENSG00000237618,ENSG00000227851
chr10	111420257	111420407	10:111420257-111420407	-
chr10	111598577	111598727	10:111598577-111598727	ENSG00000237618,ENSG00000230809
chr10	111677900	111678050	10:111677900-111678050	-
chr10	111705117	111705267	10:111705117-111705267	-
chr10	111756477	111756627	10:111756477-111756627	-
chr10	111851658	111851808	10:111851658-111851808	-
chr10	112000417	112000567	10:112000417-112000567	ENSG00000287231
chr10	112094299	112094449	10:112094299-112094449	-
chr10	112115897	112116047	10:112115897-112116047	-
chr10	112137497	112137647	10:112137497-112137647	ENSG00000287231
chr10	112140257	112140407	10:112140257-112140407	ENSG00000287231,ENSG00000119913
chr10	112177176	112177326	10:112177176-112177326	ENSG00000119927
chr10	112183117	112183267	10:112183117-112183267	ENSG00000119927
chr10	112183717	112183867	10:112183717-112183867	ENSG00000119927,ENSG00000119913,ENSG00000283688,ENSG00000276857
chr10	112215437	112215587	10:112215437-112215587	ENSG00000119927
chr10	112227744	112227894	10:112227744-112227894	-
chr10	112230039	112230189	10:112230039-112230189	-
chr10	112230777	112230927	10:112230777-112230927	ENSG00000119913
chr10	112261317	112261467	10:112261317-112261467	ENSG00000119913
chr10	112272037	112272227	10:112272037-112272227	ENSG00000119913
chr10	112307977	112308127	10:112307977-112308127	ENSG00000119913,ENSG00000283688,ENSG00000276857
chr10	112314957	112315107	10:112314957-112315107	ENSG00000119913,ENSG00000283688,ENSG00000276857,ENSG00000232934
chr10	112321169	112321319	10:112321169-112321319	-
chr10	112335217	112335367	10:112335217-112335367	ENSG00000243316
chr10	112335545	112335787	10:112335545-112335787	ENSG00000243316
chr10	112336697	112336847	10:112336697-112336847	ENSG00000243316
chr10	112348949	112349099	10:112348949-112349099	ENSG00000243316
chr10	112360957	112361107	10:112360957-112361107	ENSG00000243316,ENSG00000197142,ENSG00000232934
chr10	112362037	112362207	10:112362037-112362207	ENSG00000243316,ENSG00000197142,ENSG00000232934
chr10	112362977	112363127	10:112362977-112363127	ENSG00000243316
chr10	112374410	112374560	10:112374410-112374560	ENSG00000197142
chr10	112375717	112375867	10:112375717-112375867	ENSG00000197142
chr10	112376097	112376247	10:112376097-112376247	ENSG00000197142
chr10	112383497	112383647	10:112383497-112383647	ENSG00000197142,ENSG00000232934
chr10	112388177	112388327	10:112388177-112388327	-
chr10	112389497	112389667	10:112389497-112389667	ENSG00000197142,ENSG00000232934
chr10	112404757	112404907	10:112404757-112404907	ENSG00000232934
chr10	112435137	112435287	10:112435137-112435287	ENSG00000232934,ENSG00000023041,ENSG00000151532
chr10	112446097	112446247	10:112446097-112446247	ENSG00000023041,ENSG00000151532
chr10	112446344	112446494	10:112446344-112446494	-
chr10	112446877	112447047	10:112446877-112447047	ENSG00000023041,ENSG00000151532
chr10	112447077	112447227	10:112447077-112447227	ENSG00000232934,ENSG00000023041,ENSG00000151532
chr10	112447457	112447607	10:112447457-112447607	ENSG00000023041,ENSG00000151532
chr10	112455936	112456086	10:112455936-112456086	-
chr10	112461056	112461206	10:112461056-112461206	ENSG00000232934,ENSG00000023041,ENSG00000151532
chr10	112467796	112467946	10:112467796-112467946	-
chr10	112471720	112471870	10:112471720-112471870	-
chr10	112471976	112472126	10:112471976-112472126	-
chr10	112475756	112475906	10:112475756-112475906	-
chr10	112490756	112490906	10:112490756-112490906	-
chr10	112491256	112491406	10:112491256-112491406	-
chr10	112498931	112499081	10:112498931-112499081	-
chr10	112507164	112507314	10:112507164-112507314	-
chr10	112521107	112521257	10:112521107-112521257	-
chr10	112534052	112534202	10:112534052-112534202	ENSG00000234017
chr10	112539488	112539638	10:112539488-112539638	ENSG00000234017
chr10	112563416	112563566	10:112563416-112563566	ENSG00000234017
chr10	112565576	112565726	10:112565576-112565726	ENSG00000234017
chr10	112570736	112570886	10:112570736-112570886	-
chr10	112585159	112585326	10:112585159-112585326	-
chr10	112586127	112586277	10:112586127-112586277	-
chr10	112588756	112588906	10:112588756-112588906	-
chr10	112622836	112622986	10:112622836-112622986	-
chr10	112624696	112624846	10:112624696-112624846	ENSG00000264763
chr10	112629316	112629486	10:112629316-112629486	ENSG00000264763
chr10	112631696	112631866	10:112631696-112631866	ENSG00000264763
chr10	112632090	112632240	10:112632090-112632240	ENSG00000264763
chr10	112633836	112633986	10:112633836-112633986	ENSG00000264763
chr10	112634216	112634366	10:112634216-112634366	ENSG00000264763
chr10	112649576	112649726	10:112649576-112649726	-
chr10	112650676	112650826	10:112650676-112650826	ENSG00000233340
chr10	112659096	112659286	10:112659096-112659286	ENSG00000233340
chr10	112663616	112663766	10:112663616-112663766	ENSG00000233340
chr10	112677856	112678006	10:112677856-112678006	ENSG00000233340
chr10	112687716	112687906	10:112687716-112687906	ENSG00000233340
chr10	112689436	112689586	10:112689436-112689586	ENSG00000233340
chr10	112717076	112717246	10:112717076-112717246	-
chr10	112721216	112721366	10:112721216-112721366	-
chr10	112732296	112732446	10:112732296-112732446	-
chr10	112743296	112743446	10:112743296-112743446	-
chr10	112750796	112750946	10:112750796-112750946	-
chr10	112752436	112752586	10:112752436-112752586	-
chr10	112754056	112754206	10:112754056-112754206	-
chr10	112764224	112764374	10:112764224-112764374	-
chr10	112775496	112775646	10:112775496-112775646	-
chr10	112778776	112778926	10:112778776-112778926	-
chr10	112782296	112782446	10:112782296-112782446	-
chr10	112792936	112793106	10:112792936-112793106	-
chr10	112793396	112793646	10:112793396-112793646	-
chr10	112804164	112804314	10:112804164-112804314	-
chr10	112808113	112808263	10:112808113-112808263	-
chr10	112808706	112808856	10:112808706-112808856	-
chr10	112811956	112812146	10:112811956-112812146	ENSG00000285676,ENSG00000260917,ENSG00000279315
chr10	112815796	112815946	10:112815796-112815946	ENSG00000285676,ENSG00000260917,ENSG00000279315
chr10	112816165	112816315	10:112816165-112816315	ENSG00000285676,ENSG00000260917
chr10	112836116	112836266	10:112836116-112836266	ENSG00000279315
chr10	112843136	112843286	10:112843136-112843286	ENSG00000279315
chr10	112843736	112843886	10:112843736-112843886	ENSG00000279315
chr10	112872843	112872993	10:112872843-112872993	-
chr10	112875956	112876106	10:112875956-112876106	ENSG00000279315,ENSG00000225292
chr10	112881996	112882146	10:112881996-112882146	ENSG00000225292
chr10	112884213	112884363	10:112884213-112884363	ENSG00000225292
chr10	112898676	112898826	10:112898676-112898826	ENSG00000225292
chr10	112904176	112904326	10:112904176-112904326	ENSG00000225292
chr10	112912616	112912766	10:112912616-112912766	ENSG00000225292
chr10	112915624	112915774	10:112915624-112915774	-
chr10	112915905	112916055	10:112915905-112916055	-
chr10	112919796	112919946	10:112919796-112919946	-
chr10	112950076	112950226	10:112950076-112950226	ENSG00000148737,ENSG00000233547
chr10	112950776	112950926	10:112950776-112950926	ENSG00000148737,ENSG00000233547
chr10	112951096	112951246	10:112951096-112951246	-
chr10	112951466	112951616	10:112951466-112951616	-
chr10	112951856	112952066	10:112951856-112952066	ENSG00000148737,ENSG00000233547
chr10	112952436	112952586	10:112952436-112952586	ENSG00000233547
chr10	112952916	112953066	10:112952916-112953066	-
chr10	112953276	112953426	10:112953276-112953426	ENSG00000148737,ENSG00000233547
chr10	112953996	112954146	10:112953996-112954146	ENSG00000148737,ENSG00000233547
chr10	112956056	112956206	10:112956056-112956206	ENSG00000148737,ENSG00000233547
chr10	112956727	112956877	10:112956727-112956877	-
chr10	112958456	112958606	10:112958456-112958606	ENSG00000148737,ENSG00000233547
chr10	112959218	112959368	10:112959218-112959368	-
chr10	112959476	112959626	10:112959476-112959626	ENSG00000148737,ENSG00000233547
chr10	112960092	112960242	10:112960092-112960242	-
chr10	112960315	112960465	10:112960315-112960465	-
chr10	112963956	112964256	10:112963956-112964256	-
chr10	112965256	112965406	10:112965256-112965406	-
chr10	112966297	112966447	10:112966297-112966447	-
chr10	112967336	112967486	10:112967336-112967486	-
chr10	112985816	112985966	10:112985816-112985966	ENSG00000227560
chr10	112986216	112986366	10:112986216-112986366	ENSG00000227560
chr10	112986896	112987046	10:112986896-112987046	ENSG00000227560
chr10	113007956	113008106	10:113007956-113008106	-
chr10	113018796	113018946	10:113018796-113018946	-
chr10	113020856	113021006	10:113020856-113021006	-
chr10	113026756	113026906	10:113026756-113026906	-
chr10	113027996	113028146	10:113027996-113028146	-
chr10	113030595	113030745	10:113030595-113030745	-
chr10	113044124	113044274	10:113044124-113044274	-
chr10	113045796	113045946	10:113045796-113045946	-
chr10	113047296	113047446	10:113047296-113047446	-
chr10	113047756	113047926	10:113047756-113047926	-
chr10	113052356	113052506	10:113052356-113052506	-
chr10	113054016	113054166	10:113054016-113054166	-
chr10	113056456	113056612	10:113056456-113056612	-
chr10	113056796	113056946	10:113056796-113056946	-
chr10	113058336	113058486	10:113058336-113058486	-
chr10	113058756	113058906	10:113058756-113058906	-
chr10	113059356	113059506	10:113059356-113059506	-
chr10	113060456	113060606	10:113060456-113060606	-
chr10	113063456	113063606	10:113063456-113063606	-
chr10	113063836	113063986	10:113063836-113063986	-
chr10	113069696	113069846	10:113069696-113069846	-
chr10	113071576	113071726	10:113071576-113071726	-
chr10	113073756	113073926	10:113073756-113073926	ENSG00000234017
chr10	113087436	113087586	10:113087436-113087586	ENSG00000230809,ENSG00000287231,ENSG00000119913,ENSG00000234017,ENSG00000233340,ENSG00000279315,ENSG00000148737,ENSG00000238380,ENSG00000286289
chr10	113093596	113093746	10:113093596-113093746	-
chr10	113094296	113094446	10:113094296-113094446	-
chr10	113095536	113095686	10:113095536-113095686	-
chr10	113099696	113099846	10:113099696-113099846	-
chr10	113099976	113100126	10:113099976-113100126	-
chr10	113107096	113107314	10:113107096-113107314	-
chr10	113111996	113112146	10:113111996-113112146	-
chr10	113126696	113126846	10:113126696-113126846	ENSG00000148737
chr10	113127376	113127526	10:113127376-113127526	-
chr10	113128816	113128966	10:113128816-113128966	-
chr10	113131736	113131906	10:113131736-113131906	ENSG00000148737
chr10	113132676	113132826	10:113132676-113132826	-
chr10	113133596	113133746	10:113133596-113133746	-
chr10	113139816	113139966	10:113139816-113139966	-
chr10	113151356	113151526	10:113151356-113151526	-
chr10	113168744	113168894	10:113168744-113168894	-
chr10	113176416	113176566	10:113176416-113176566	-
chr10	113179416	113179566	10:113179416-113179566	-
chr10	113187136	113187306	10:113187136-113187306	-
chr10	113187581	113187731	10:113187581-113187731	-
chr10	113199636	113199786	10:113199636-113199786	-
chr10	113216147	113216297	10:113216147-113216297	-
chr10	113223916	113224066	10:113223916-113224066	-
chr10	113228397	113228547	10:113228397-113228547	-
chr10	113228676	113228826	10:113228676-113228826	-
chr10	113273596	113273746	10:113273596-113273746	-
chr10	113273817	113273967	10:113273817-113273967	-
chr10	113274267	113274417	10:113274267-113274417	-
chr10	113297356	113297506	10:113297356-113297506	-
chr10	113303876	113304026	10:113303876-113304026	-
chr10	113305976	113306126	10:113305976-113306126	ENSG00000238380
chr10	113316634	113316784	10:113316634-113316784	-
chr10	113326256	113326406	10:113326256-113326406	ENSG00000238380
chr10	113326556	113326726	10:113326556-113326726	ENSG00000238380
chr10	113329336	113329506	10:113329336-113329506	ENSG00000238380
chr10	113335736	113335886	10:113335736-113335886	ENSG00000238380
chr10	113362676	113362826	10:113362676-113362826	ENSG00000238380
chr10	113381976	113382146	10:113381976-113382146	ENSG00000238380
chr10	113382316	113382466	10:113382316-113382466	-
chr10	113385236	113385386	10:113385236-113385386	ENSG00000238380,ENSG00000286289
chr10	113386116	113386266	10:113386116-113386266	-
chr10	113425696	113425846	10:113425696-113425846	-
chr10	113438776	113438926	10:113438776-113438926	-
chr10	113454636	113454786	10:113454636-113454786	ENSG00000286289
chr10	113463899	113464049	10:113463899-113464049	-
chr10	113473974	113474124	10:113473974-113474124	ENSG00000286289,ENSG00000230018
chr10	113475476	113475626	10:113475476-113475626	ENSG00000286289,ENSG00000230018
chr10	113519276	113519426	10:113519276-113519426	ENSG00000286289
chr10	113521276	113521446	10:113521276-113521446	ENSG00000286289,ENSG00000230018
chr10	113523228	113523378	10:113523228-113523378	-
chr10	113524876	113525026	10:113524876-113525026	ENSG00000286289
chr10	113527276	113527426	10:113527276-113527426	ENSG00000286289
chr10	113539836	113539986	10:113539836-113539986	ENSG00000286289
chr10	113550476	113550626	10:113550476-113550626	ENSG00000148702
chr10	113554336	113554486	10:113554336-113554486	ENSG00000148702
chr10	113557516	113557666	10:113557516-113557666	ENSG00000148702
chr10	113563556	113563706	10:113563556-113563706	ENSG00000148702
chr10	113576956	113577126	10:113576956-113577126	-
chr10	113616336	113616486	10:113616336-113616486	-
chr10	113627215	113627365	10:113627215-113627365	-
chr10	113644836	113644986	10:113644836-113644986	-
chr10	113666056	113666206	10:113666056-113666206	ENSG00000197893,ENSG00000165806
chr10	113666976	113667126	10:113666976-113667126	ENSG00000197893
chr10	113679076	113679246	10:113679076-113679246	ENSG00000165806,ENSG00000234393
chr10	113679776	113679926	10:113679776-113679926	ENSG00000165806
chr10	113680336	113680506	10:113680336-113680506	ENSG00000165806
chr10	113680956	113681126	10:113680956-113681126	ENSG00000165806
chr10	113681956	113682106	10:113681956-113682106	ENSG00000165806
chr10	113705176	113705346	10:113705176-113705346	ENSG00000165806,ENSG00000234393
chr10	113709516	113709666	10:113709516-113709666	ENSG00000165806,ENSG00000234393
chr10	113720546	113720696	10:113720546-113720696	ENSG00000234393
chr10	113735996	113736146	10:113735996-113736146	-
chr10	113736856	113737006	10:113736856-113737006	-
chr10	113739676	113739826	10:113739676-113739826	-
chr10	113746376	113746526	10:113746376-113746526	ENSG00000148735
chr10	113778191	113778341	10:113778191-113778341	ENSG00000148735,ENSG00000283656
chr10	113778436	113778606	10:113778436-113778606	ENSG00000148735,ENSG00000283656
chr10	113788836	113788986	10:113788836-113788986	ENSG00000234393,ENSG00000148735,ENSG00000283656,ENSG00000212589,ENSG00000285540,ENSG00000253066,ENSG00000226582
chr10	113799696	113799866	10:113799696-113799866	ENSG00000234393,ENSG00000148735,ENSG00000283656,ENSG00000212589,ENSG00000285540,ENSG00000253066,ENSG00000226582
chr10	113817255	113817405	10:113817255-113817405	ENSG00000212589
chr10	113820656	113820806	10:113820656-113820806	ENSG00000212589
chr10	113854516	113854686	10:113854516-113854686	ENSG00000212589,ENSG00000198924,ENSG00000196865,ENSG00000287857
chr10	113854836	113855046	10:113854836-113855046	ENSG00000198924,ENSG00000196865
chr10	113855176	113855346	10:113855176-113855346	ENSG00000198924,ENSG00000196865,ENSG00000287857
chr10	113856156	113856306	10:113856156-113856306	ENSG00000198924,ENSG00000196865
chr10	113856576	113856726	10:113856576-113856726	ENSG00000198924,ENSG00000196865
chr10	113858676	113858826	10:113858676-113858826	ENSG00000198924,ENSG00000196865,ENSG00000287857
chr10	113866916	113867066	10:113866916-113867066	ENSG00000287857
chr10	113872776	113872926	10:113872776-113872926	ENSG00000287857
chr10	113880376	113880526	10:113880376-113880526	ENSG00000287857
chr10	113890924	113891074	10:113890924-113891074	-
chr10	113895156	113895306	10:113895156-113895306	-
chr10	113907276	113907446	10:113907276-113907446	-
chr10	113921696	113921846	10:113921696-113921846	-
chr10	113921976	113922126	10:113921976-113922126	-
chr10	113945176	113945326	10:113945176-113945326	-
chr10	113957136	113957286	10:113957136-113957286	-
chr10	113958796	113958946	10:113958796-113958946	ENSG00000212589,ENSG00000043591,ENSG00000285540,ENSG00000226582
chr10	113960790	113960940	10:113960790-113960940	-
chr10	113965216	113965366	10:113965216-113965366	-
chr10	113987916	113988066	10:113987916-113988066	-
chr10	113993756	113994056	10:113993756-113994056	-
chr10	114022416	114022586	10:114022416-114022586	-
chr10	114023336	114023506	10:114023336-114023506	ENSG00000043591
chr10	114025456	114025606	10:114025456-114025606	ENSG00000043591
chr10	114026576	114026726	10:114026576-114026726	ENSG00000043591
chr10	114026856	114027026	10:114026856-114027026	ENSG00000043591
chr10	114042996	114043146	10:114042996-114043146	ENSG00000043591
chr10	114043681	114043831	10:114043681-114043831	ENSG00000043591
chr10	114099996	114100146	10:114099996-114100146	ENSG00000285540,ENSG00000253066,ENSG00000226582
chr10	114100676	114100826	10:114100676-114100826	ENSG00000253066
chr10	114100984	114101146	10:114100984-114101146	ENSG00000285540,ENSG00000253066,ENSG00000226582
chr10	114101256	114101406	10:114101256-114101406	ENSG00000285540,ENSG00000253066,ENSG00000226582
chr10	114102340	114102490	10:114102340-114102490	-
chr10	114103436	114103586	10:114103436-114103586	ENSG00000212589,ENSG00000285540,ENSG00000253066,ENSG00000226582
chr10	114110692	114110842	10:114110692-114110842	ENSG00000285540,ENSG00000253066,ENSG00000226582
chr10	114132500	114132650	10:114132500-114132650	-
chr10	114138716	114138866	10:114138716-114138866	ENSG00000165813
chr10	114151576	114151746	10:114151576-114151746	ENSG00000285540,ENSG00000253066,ENSG00000226582,ENSG00000165813,ENSG00000273904,ENSG00000165816
chr10	114163576	114163726	10:114163576-114163726	ENSG00000165813,ENSG00000273904,ENSG00000284442
chr10	114166176	114166326	10:114166176-114166326	ENSG00000165813,ENSG00000273904,ENSG00000284442
chr10	114172276	114172426	10:114172276-114172426	ENSG00000165813,ENSG00000273904,ENSG00000284442,ENSG00000095627
chr10	114173282	114173582	10:114173282-114173582	ENSG00000165813,ENSG00000273904,ENSG00000284442,ENSG00000095627
chr10	114174176	114174326	10:114174176-114174326	ENSG00000165813,ENSG00000273904,ENSG00000284442,ENSG00000095627,ENSG00000165816
chr10	114174836	114174986	10:114174836-114174986	ENSG00000165813,ENSG00000273904,ENSG00000284442,ENSG00000095627
chr10	114256916	114257066	10:114256916-114257066	ENSG00000165816,ENSG00000230165
chr10	114259956	114260106	10:114259956-114260106	ENSG00000165816,ENSG00000230165,ENSG00000275024
chr10	114261236	114261386	10:114261236-114261386	ENSG00000165816,ENSG00000230165,ENSG00000275024
chr10	114266616	114266766	10:114266616-114266766	ENSG00000165816,ENSG00000230165,ENSG00000275024
chr10	114271856	114272026	10:114271856-114272026	ENSG00000165816,ENSG00000230165,ENSG00000275024
chr10	114304056	114304226	10:114304056-114304226	ENSG00000165816,ENSG00000230165,ENSG00000275024,ENSG00000169129,ENSG00000242912,ENSG00000279796
chr10	114306656	114306846	10:114306656-114306846	ENSG00000169129
chr10	114309256	114309406	10:114309256-114309406	ENSG00000169129
chr10	114322436	114322586	10:114322436-114322586	-
chr10	114328982	114329132	10:114328982-114329132	-
chr10	114356870	114357020	10:114356870-114357020	-
chr10	114367076	114367226	10:114367076-114367226	-
chr10	114374616	114374766	10:114374616-114374766	-
chr10	114375216	114375366	10:114375216-114375366	-
chr10	114389496	114389646	10:114389496-114389646	-
chr10	114393563	114393713	10:114393563-114393713	-
chr10	114397756	114397906	10:114397756-114397906	ENSG00000169129
chr10	114401236	114401406	10:114401236-114401406	ENSG00000169129
chr10	114404448	114404598	10:114404448-114404598	ENSG00000169129
chr10	114408996	114409146	10:114408996-114409146	ENSG00000169129
chr10	114413036	114413186	10:114413036-114413186	ENSG00000169129,ENSG00000242912,ENSG00000279796
chr10	114426656	114426806	10:114426656-114426806	ENSG00000242912,ENSG00000279796
chr10	114427236	114427386	10:114427236-114427386	ENSG00000242912,ENSG00000279796
chr10	114431871	114432021	10:114431871-114432021	ENSG00000279796
chr10	114432856	114433006	10:114432856-114433006	ENSG00000242912,ENSG00000279796
chr10	114437796	114437946	10:114437796-114437946	ENSG00000242912,ENSG00000279796
chr10	114459071	114459226	10:114459071-114459226	-
chr10	114471476	114471626	10:114471476-114471626	ENSG00000099204
chr10	114477356	114477506	10:114477356-114477506	-
chr10	114479336	114479486	10:114479336-114479486	-
chr10	114485756	114485906	10:114485756-114485906	-
chr10	114487576	114487726	10:114487576-114487726	-
chr10	114492756	114492906	10:114492756-114492906	-
chr10	114505316	114505486	10:114505316-114505486	ENSG00000099204,ENSG00000229668,ENSG00000215760
chr10	114520496	114520666	10:114520496-114520666	ENSG00000099204
chr10	114525376	114525526	10:114525376-114525526	ENSG00000099204
chr10	114525676	114525826	10:114525676-114525826	-
chr10	114526276	114526426	10:114526276-114526426	-
chr10	114526856	114527006	10:114526856-114527006	ENSG00000099204
chr10	114534836	114534986	10:114534836-114534986	-
chr10	114541516	114541666	10:114541516-114541666	ENSG00000099204,ENSG00000215760
chr10	114548836	114548986	10:114548836-114548986	ENSG00000215760
chr10	114550796	114550946	10:114550796-114550946	-
chr10	114551116	114551266	10:114551116-114551266	-
chr10	114551436	114551586	10:114551436-114551586	-
chr10	114564812	114564962	10:114564812-114564962	-
chr10	114577236	114577386	10:114577236-114577386	ENSG00000099204
chr10	114584479	114584629	10:114584479-114584629	-
chr10	114597810	114597960	10:114597810-114597960	-
chr10	114604096	114604246	10:114604096-114604246	-
chr10	114604776	114604926	10:114604776-114604926	-
chr10	114605256	114605406	10:114605256-114605406	-
chr10	114607776	114607926	10:114607776-114607926	ENSG00000099204
chr10	114623996	114624146	10:114623996-114624146	-
chr10	114633376	114633526	10:114633376-114633526	ENSG00000099204
chr10	114634676	114634846	10:114634676-114634846	ENSG00000099204
chr10	114639096	114639268	10:114639096-114639268	-
chr10	114646096	114646246	10:114646096-114646246	-
chr10	114648516	114648666	10:114648516-114648666	-
chr10	114653976	114654126	10:114653976-114654126	-
chr10	114666072	114666222	10:114666072-114666222	-
chr10	114681664	114681814	10:114681664-114681814	-
chr10	114684456	114684746	10:114684456-114684746	ENSG00000099204,ENSG00000228169
chr10	114684996	114685146	10:114684996-114685146	ENSG00000099204,ENSG00000228169
chr10	114691476	114691626	10:114691476-114691626	ENSG00000228169
chr10	114694836	114694986	10:114694836-114694986	ENSG00000228169
chr10	114703776	114703926	10:114703776-114703926	-
chr10	114709130	114709286	10:114709130-114709286	-
chr10	114710089	114710266	10:114710089-114710266	-
chr10	114714576	114714726	10:114714576-114714726	ENSG00000228484
chr10	114715156	114715306	10:114715156-114715306	ENSG00000228484
chr10	114715436	114715586	10:114715436-114715586	-
chr10	114717098	114717248	10:114717098-114717248	-
chr10	114749176	114749326	10:114749176-114749326	-
chr10	114752036	114752186	10:114752036-114752186	ENSG00000228484
chr10	114754556	114754706	10:114754556-114754706	ENSG00000228484
chr10	114758576	114758726	10:114758576-114758726	ENSG00000228484
chr10	114767356	114767506	10:114767356-114767506	ENSG00000228484
chr10	114768416	114768566	10:114768416-114768566	ENSG00000228484
chr10	114779876	114780046	10:114779876-114780046	ENSG00000228484,ENSG00000215760
chr10	114780896	114781046	10:114780896-114781046	-
chr10	114786536	114786706	10:114786536-114786706	ENSG00000215760
chr10	114820836	114820986	10:114820836-114820986	-
chr10	114821596	114821746	10:114821596-114821746	ENSG00000215760,ENSG00000151553
chr10	114821996	114822186	10:114821996-114822186	ENSG00000215760,ENSG00000151553
chr10	114822876	114823026	10:114822876-114823026	ENSG00000215760,ENSG00000151553
chr10	114823223	114823373	10:114823223-114823373	-
chr10	114825696	114825866	10:114825696-114825866	ENSG00000215760,ENSG00000151553
chr10	114826076	114826226	10:114826076-114826226	ENSG00000215760,ENSG00000151553
chr10	114855896	114856046	10:114855896-114856046	ENSG00000151553
chr10	114856716	114856886	10:114856716-114856886	ENSG00000215760,ENSG00000151553
chr10	114868936	114869086	10:114868936-114869086	ENSG00000151553
chr10	114869616	114869766	10:114869616-114869766	ENSG00000151553
chr10	114875056	114875206	10:114875056-114875206	-
chr10	114877016	114877166	10:114877016-114877166	ENSG00000215760,ENSG00000226428,ENSG00000107518,ENSG00000285582
chr10	114879136	114879286	10:114879136-114879286	-
chr10	114879696	114879846	10:114879696-114879846	-
chr10	114880836	114881006	10:114880836-114881006	ENSG00000226428,ENSG00000285582
chr10	114902232	114902382	10:114902232-114902382	ENSG00000226428
chr10	114905536	114905686	10:114905536-114905686	ENSG00000226428
chr10	114907042	114907192	10:114907042-114907192	ENSG00000226428
chr10	114912216	114912366	10:114912216-114912366	ENSG00000226428
chr10	114925936	114926106	10:114925936-114926106	-
chr10	114933716	114933866	10:114933716-114933866	ENSG00000165832
chr10	114938096	114938246	10:114938096-114938246	ENSG00000226428,ENSG00000165832,ENSG00000252611,ENSG00000107518,ENSG00000285582
chr10	114938636	114938786	10:114938636-114938786	ENSG00000165832
chr10	114940876	114941026	10:114940876-114941026	ENSG00000165832
chr10	114957776	114957937	10:114957776-114957937	-
chr10	114967156	114967326	10:114967156-114967326	ENSG00000252611,ENSG00000236799
chr10	114974737	114974887	10:114974737-114974887	ENSG00000252611
chr10	114988056	114988206	10:114988056-114988206	ENSG00000236799
chr10	114996676	114996826	10:114996676-114996826	ENSG00000236799
chr10	115000300	115000450	10:115000300-115000450	-
chr10	115001506	115001656	10:115001506-115001656	-
chr10	115001756	115001906	10:115001756-115001906	ENSG00000236799
chr10	115003556	115003706	10:115003556-115003706	ENSG00000236799
chr10	115050076	115050226	10:115050076-115050226	-
chr10	115082656	115082806	10:115082656-115082806	ENSG00000107518
chr10	115092416	115092566	10:115092416-115092566	ENSG00000107518
chr10	115092716	115092886	10:115092716-115092886	ENSG00000107518
chr10	115093315	115093465	10:115093315-115093465	ENSG00000107518
chr10	115093556	115093706	10:115093556-115093706	ENSG00000107518
chr10	115129893	115130063	10:115129893-115130063	ENSG00000285582
chr10	115141411	115141561	10:115141411-115141561	ENSG00000285582
chr10	115171519	115171669	10:115171519-115171669	ENSG00000107518,ENSG00000285582
chr10	115335425	115335575	10:115335425-115335575	-
chr10	115355305	115355455	10:115355305-115355455	ENSG00000285582,ENSG00000205433
chr10	115402825	115402975	10:115402825-115402975	ENSG00000285582
chr10	115417765	115417935	10:115417765-115417935	ENSG00000285582
chr10	115432325	115432475	10:115432325-115432475	-
chr10	115435249	115435549	10:115435249-115435549	-
chr10	115689569	115689719	10:115689569-115689719	-
chr10	115706145	115706295	10:115706145-115706295	-
chr10	115706605	115706775	10:115706605-115706775	-
chr10	115762197	115762347	10:115762197-115762347	-
chr10	115772744	115772894	10:115772744-115772894	-
chr10	115799564	115799714	10:115799564-115799714	-
chr10	115827344	115827494	10:115827344-115827494	ENSG00000270965
chr10	115827794	115827944	10:115827794-115827944	ENSG00000270965
chr10	115829644	115829794	10:115829644-115829794	ENSG00000270965
chr10	115830744	115830894	10:115830744-115830894	-
chr10	115844684	115844834	10:115844684-115844834	-
chr10	115855149	115855299	10:115855149-115855299	-
chr10	115857984	115858134	10:115857984-115858134	-
chr10	115861541	115861691	10:115861541-115861691	-
chr10	115861981	115862131	10:115861981-115862131	-
chr10	115918934	115919084	10:115918934-115919084	-
chr10	115937364	115937514	10:115937364-115937514	-
chr10	115941324	115941474	10:115941324-115941474	-
chr10	115941605	115941755	10:115941605-115941755	-
chr10	115942190	115942340	10:115942190-115942340	-
chr10	115947224	115947374	10:115947224-115947374	-
chr10	115948544	115948694	10:115948544-115948694	-
chr10	115950404	115950602	10:115950404-115950602	-
chr10	115985886	115986036	10:115985886-115986036	-
chr10	115986081	115986234	10:115986081-115986234	-
chr10	115989764	115989914	10:115989764-115989914	-
chr10	116014966	116015116	10:116014966-116015116	-
chr10	116038364	116038532	10:116038364-116038532	-
chr10	116044869	116045019	10:116044869-116045019	-
chr10	116114249	116114399	10:116114249-116114399	-
chr10	116171043	116171193	10:116171043-116171193	-
chr10	116178328	116178478	10:116178328-116178478	-
chr10	116272118	116272268	10:116272118-116272268	ENSG00000151892,ENSG00000285587
chr10	116272483	116272633	10:116272483-116272633	ENSG00000151892,ENSG00000285587
chr10	116273443	116273593	10:116273443-116273593	ENSG00000151892,ENSG00000285587
chr10	116273723	116273873	10:116273723-116273873	ENSG00000151892,ENSG00000285587
chr10	116288003	116288173	10:116288003-116288173	ENSG00000151892,ENSG00000285587,ENSG00000182645
chr10	116331903	116332053	10:116331903-116332053	ENSG00000182645
chr10	116371909	116372059	10:116371909-116372059	-
chr10	116386303	116386473	10:116386303-116386473	ENSG00000182645,ENSG00000205433,ENSG00000203837
chr10	116421917	116422067	10:116421917-116422067	ENSG00000205433,ENSG00000203837
chr10	116444643	116444793	10:116444643-116444793	ENSG00000205433,ENSG00000203837,ENSG00000227096
chr10	116490203	116490373	10:116490203-116490373	ENSG00000175535,ENSG00000232091
chr10	116521563	116521733	10:116521563-116521733	ENSG00000200935,ENSG00000175535,ENSG00000232091,ENSG00000187021
chr10	116538583	116538733	10:116538583-116538733	ENSG00000200935,ENSG00000175535
chr10	116609683	116609873	10:116609683-116609873	ENSG00000232091,ENSG00000187021,ENSG00000266200
chr10	116627464	116627666	10:116627464-116627666	ENSG00000266200
chr10	116654926	116655076	10:116654926-116655076	-
chr10	116662304	116662454	10:116662304-116662454	ENSG00000165863
chr10	116665724	116665894	10:116665724-116665894	ENSG00000165863,ENSG00000232767
chr10	116670191	116670341	10:116670191-116670341	ENSG00000165863,ENSG00000232767
chr10	116671664	116671814	10:116671664-116671814	ENSG00000165863,ENSG00000232767
chr10	116682444	116682594	10:116682444-116682594	ENSG00000165863,ENSG00000232767,ENSG00000165868
chr10	116688264	116688414	10:116688264-116688414	ENSG00000165868
chr10	116688504	116688674	10:116688504-116688674	ENSG00000165868
chr10	116688996	116689146	10:116688996-116689146	-
chr10	116690864	116691014	10:116690864-116691014	ENSG00000165868
chr10	116708504	116708654	10:116708504-116708654	ENSG00000165868
chr10	116719844	116719994	10:116719844-116719994	-
chr10	116722164	116722314	10:116722164-116722314	-
chr10	116742544	116742714	10:116742544-116742714	ENSG00000165868,ENSG00000228195
chr10	116743124	116743274	10:116743124-116743274	ENSG00000165868,ENSG00000228195
chr10	116748184	116748354	10:116748184-116748354	ENSG00000165868,ENSG00000228195
chr10	116753864	116754034	10:116753864-116754034	ENSG00000228195
chr10	116756364	116756514	10:116756364-116756514	-
chr10	116767464	116767614	10:116767464-116767614	-
chr10	116768844	116768994	10:116768844-116768994	-
chr10	116769924	116770074	10:116769924-116770074	ENSG00000232091,ENSG00000187021,ENSG00000266200
chr10	116771524	116771674	10:116771524-116771674	ENSG00000175535,ENSG00000232091,ENSG00000187021,ENSG00000266200,ENSG00000165863,ENSG00000232767,ENSG00000165868,ENSG00000228195,ENSG00000236171,ENSG00000186795
chr10	116783404	116783554	10:116783404-116783554	-
chr10	116788144	116788294	10:116788144-116788294	ENSG00000266200
chr10	116797044	116797194	10:116797044-116797194	ENSG00000234474,ENSG00000266782
chr10	116797924	116798074	10:116797924-116798074	-
chr10	116809584	116809752	10:116809584-116809752	-
chr10	116837004	116837154	10:116837004-116837154	ENSG00000188316
chr10	116849404	116849554	10:116849404-116849554	ENSG00000165868,ENSG00000188316
chr10	116849744	116849894	10:116849744-116849894	ENSG00000165868,ENSG00000188316
chr10	116867104	116867274	10:116867104-116867274	ENSG00000188316
chr10	116879324	116879474	10:116879324-116879474	-
chr10	116888644	116888794	10:116888644-116888794	ENSG00000187021,ENSG00000188316
chr10	116888884	116889054	10:116888884-116889054	ENSG00000187021,ENSG00000188316,ENSG00000235742
chr10	116891344	116891494	10:116891344-116891494	ENSG00000187021,ENSG00000188316,ENSG00000235742
chr10	116893295	116893595	10:116893295-116893595	-
chr10	116945705	116945855	10:116945705-116945855	-
chr10	116947264	116947414	10:116947264-116947414	ENSG00000175535,ENSG00000232091,ENSG00000187164,ENSG00000235742
chr10	116947904	116948074	10:116947904-116948074	-
chr10	116948344	116948494	10:116948344-116948494	-
chr10	116960204	116960354	10:116960204-116960354	ENSG00000187164,ENSG00000235742
chr10	116960624	116960774	10:116960624-116960774	-
chr10	116974784	116974934	10:116974784-116974934	ENSG00000187021,ENSG00000187164,ENSG00000235742
chr10	116985724	116985874	10:116985724-116985874	ENSG00000235742
chr10	117000064	117000214	10:117000064-117000214	ENSG00000187164,ENSG00000287655
chr10	117004604	117004754	10:117004604-117004754	ENSG00000187164,ENSG00000287655
chr10	117005124	117005274	10:117005124-117005274	ENSG00000187164,ENSG00000287655,ENSG00000235742
chr10	117007204	117007354	10:117007204-117007354	ENSG00000187164,ENSG00000287655,ENSG00000235742
chr10	117032564	117032714	10:117032564-117032714	ENSG00000235742
chr10	117051344	117051494	10:117051344-117051494	ENSG00000235742
chr10	117075204	117075354	10:117075204-117075354	-
chr10	117134340	117134490	10:117134340-117134490	ENSG00000148704
chr10	117137124	117137274	10:117137124-117137274	ENSG00000148704
chr10	117137775	117138075	10:117137775-117138075	ENSG00000148704
chr10	117164564	117164714	10:117164564-117164714	ENSG00000234474,ENSG00000266782
chr10	117165064	117165214	10:117165064-117165214	ENSG00000234474,ENSG00000266782
chr10	117165884	117166054	10:117165884-117166054	ENSG00000234474,ENSG00000266782
chr10	117168184	117168334	10:117168184-117168334	ENSG00000234474,ENSG00000266782
chr10	117174964	117175114	10:117174964-117175114	ENSG00000234474,ENSG00000266782,ENSG00000236171,ENSG00000186795
chr10	117176044	117176194	10:117176044-117176194	ENSG00000234474,ENSG00000266782,ENSG00000236171,ENSG00000186795
chr10	117214504	117214654	10:117214504-117214654	ENSG00000236171,ENSG00000186795
chr10	117216704	117216874	10:117216704-117216874	ENSG00000236171,ENSG00000186795,ENSG00000225936,ENSG00000165646
chr10	117221291	117221441	10:117221291-117221441	ENSG00000225936,ENSG00000165646
chr10	117226944	117227094	10:117226944-117227094	ENSG00000236171,ENSG00000186795,ENSG00000225936,ENSG00000165646
chr10	117260884	117261034	10:117260884-117261034	ENSG00000225936,ENSG00000165646,ENSG00000277879
chr10	117271524	117271674	10:117271524-117271674	ENSG00000225936,ENSG00000165646,ENSG00000277879
chr10	117272407	117272557	10:117272407-117272557	ENSG00000277879
chr10	117319104	117319254	10:117319104-117319254	ENSG00000165650
chr10	117320184	117320334	10:117320184-117320334	ENSG00000225936,ENSG00000165646,ENSG00000165650
chr10	117322401	117322551	10:117322401-117322551	-
chr10	117334184	117334334	10:117334184-117334334	-
chr10	117335044	117335194	10:117335044-117335194	-
chr10	117339624	117339794	10:117339624-117339794	ENSG00000225936,ENSG00000165646
chr10	117342344	117342494	10:117342344-117342494	-
chr10	117342824	117342994	10:117342824-117342994	ENSG00000225936,ENSG00000165646
chr10	117345244	117345394	10:117345244-117345394	-
chr10	117361104	117361254	10:117361104-117361254	-
chr10	117362424	117362574	10:117362424-117362574	-
chr10	117363164	117363314	10:117363164-117363314	-
chr10	117364384	117364534	10:117364384-117364534	-
chr10	117370304	117370454	10:117370304-117370454	ENSG00000165650
chr10	117373921	117374094	10:117373921-117374094	ENSG00000165650
chr10	117374764	117374914	10:117374764-117374914	ENSG00000165650
chr10	117375124	117375274	10:117375124-117375274	ENSG00000165650
chr10	117375464	117375614	10:117375464-117375614	ENSG00000236171,ENSG00000186795,ENSG00000225936,ENSG00000165646,ENSG00000165650
chr10	117376504	117376654	10:117376504-117376654	ENSG00000165650
chr10	117391564	117391714	10:117391564-117391714	-
chr10	117392004	117392154	10:117392004-117392154	-
chr10	117413964	117414134	10:117413964-117414134	-
chr10	117420044	117420194	10:117420044-117420194	ENSG00000258114
chr10	117431281	117431431	10:117431281-117431431	ENSG00000258114
chr10	117439404	117439554	10:117439404-117439554	ENSG00000225936,ENSG00000165646,ENSG00000258114
chr10	117442104	117442254	10:117442104-117442254	ENSG00000258114
chr10	117443064	117443234	10:117443064-117443234	ENSG00000225936,ENSG00000165646,ENSG00000258114,ENSG00000235198,ENSG00000288172,ENSG00000234952,ENSG00000263041
chr10	117454604	117454754	10:117454604-117454754	ENSG00000258114,ENSG00000288172
chr10	117456564	117456714	10:117456564-117456714	ENSG00000225936,ENSG00000165646,ENSG00000258114,ENSG00000235198,ENSG00000288172,ENSG00000234952
chr10	117461904	117462054	10:117461904-117462054	ENSG00000225936,ENSG00000165646,ENSG00000235198,ENSG00000288172,ENSG00000234952
chr10	117464304	117464454	10:117464304-117464454	-
chr10	117478344	117478514	10:117478344-117478514	ENSG00000229847
chr10	117489264	117489414	10:117489264-117489414	ENSG00000229847
chr10	117496664	117496814	10:117496664-117496814	ENSG00000229847,ENSG00000235198,ENSG00000288172,ENSG00000234952,ENSG00000238276
chr10	117503304	117503454	10:117503304-117503454	-
chr10	117537724	117537874	10:117537724-117537874	ENSG00000229847,ENSG00000170370
chr10	117541404	117541574	10:117541404-117541574	ENSG00000229847,ENSG00000170370,ENSG00000235198,ENSG00000288172
chr10	117542064	117542214	10:117542064-117542214	ENSG00000229847,ENSG00000170370
chr10	117542524	117542694	10:117542524-117542694	ENSG00000229847,ENSG00000170370,ENSG00000235198,ENSG00000288172
chr10	117543350	117543500	10:117543350-117543500	ENSG00000229847,ENSG00000170370
chr10	117609144	117609334	10:117609144-117609334	ENSG00000235198,ENSG00000288172
chr10	117647480	117647630	10:117647480-117647630	-
chr10	117652954	117653104	10:117652954-117653104	-
chr10	117653244	117653414	10:117653244-117653414	ENSG00000235198,ENSG00000288172,ENSG00000234952,ENSG00000263041
chr10	117663864	117664034	10:117663864-117664034	-
chr10	117684724	117684874	10:117684724-117684874	-
chr10	117758064	117758214	10:117758064-117758214	ENSG00000234952
chr10	117762824	117762974	10:117762824-117762974	ENSG00000234952
chr10	117860964	117861114	10:117860964-117861114	ENSG00000263041
chr10	117926604	117926754	10:117926604-117926754	-
chr10	117928824	117928974	10:117928824-117928974	-
chr10	117936304	117936454	10:117936304-117936454	ENSG00000263041
chr10	117980304	117980454	10:117980304-117980454	-
chr10	118002744	118002894	10:118002744-118002894	-
chr10	118034064	118034234	10:118034064-118034234	ENSG00000235198,ENSG00000288172,ENSG00000234952,ENSG00000263041,ENSG00000107560,ENSG00000231104,ENSG00000177640
chr10	118034764	118034914	10:118034764-118034914	ENSG00000231104
chr10	118035764	118035954	10:118035764-118035954	ENSG00000107560,ENSG00000231104
chr10	118036404	118036554	10:118036404-118036554	ENSG00000107560,ENSG00000231104
chr10	118041015	118041165	10:118041015-118041165	-
chr10	118041424	118041594	10:118041424-118041594	ENSG00000107560,ENSG00000231104,ENSG00000177640
chr10	118045642	118045792	10:118045642-118045792	-
chr10	118046044	118046194	10:118046044-118046194	ENSG00000107560,ENSG00000177640
chr10	118046644	118046794	10:118046644-118046794	ENSG00000107560,ENSG00000231104,ENSG00000177640
chr10	118046844	118046994	10:118046844-118046994	ENSG00000107560,ENSG00000177640
chr10	118101632	118101782	10:118101632-118101782	-
chr10	118106544	118106694	10:118106544-118106694	-
chr10	118210403	118210553	10:118210403-118210553	-
chr10	118238943	118239093	10:118238943-118239093	ENSG00000238276
chr10	118241363	118241533	10:118241363-118241533	ENSG00000235198,ENSG00000263041,ENSG00000238276
chr10	118259423	118259600	10:118259423-118259600	-
chr10	118272183	118272333	10:118272183-118272333	-
chr10	118272463	118272613	10:118272463-118272613	-
chr10	118276440	118276590	10:118276440-118276590	-
chr10	118278763	118278913	10:118278763-118278913	-
chr10	118307323	118307473	10:118307323-118307473	-
chr10	118310903	118311053	10:118310903-118311053	ENSG00000165669
chr10	118333063	118333232	10:118333063-118333232	ENSG00000165669,ENSG00000232139
chr10	118341783	118341933	10:118341783-118341933	ENSG00000165669,ENSG00000232139
chr10	118342263	118342413	10:118342263-118342413	ENSG00000165669,ENSG00000232139
chr10	118343223	118343373	10:118343223-118343373	ENSG00000165669,ENSG00000232139
chr10	118373918	118374073	10:118373918-118374073	ENSG00000232139
chr10	118406005	118406155	10:118406005-118406155	-
chr10	118407250	118407400	10:118407250-118407400	-
chr10	118423923	118424093	10:118423923-118424093	ENSG00000263041,ENSG00000232139
chr10	118447583	118447733	10:118447583-118447733	-
chr10	118459683	118459853	10:118459683-118459853	-
chr10	118472043	118472193	10:118472043-118472193	-
chr10	118495683	118495833	10:118495683-118495833	-
chr10	118501263	118501413	10:118501263-118501413	-
chr10	118501723	118501873	10:118501723-118501873	ENSG00000263041
chr10	118504683	118504833	10:118504683-118504833	ENSG00000235198,ENSG00000234952,ENSG00000263041
chr10	118523003	118523153	10:118523003-118523153	-
chr10	118544183	118544333	10:118544183-118544333	-
chr10	118558123	118558273	10:118558123-118558273	-
chr10	118564763	118564913	10:118564763-118564913	-
chr10	118568403	118568559	10:118568403-118568559	ENSG00000234309
chr10	118569343	118569493	10:118569343-118569493	ENSG00000234309
chr10	118569763	118569913	10:118569763-118569913	ENSG00000234309
chr10	118571107	118571273	10:118571107-118571273	ENSG00000234309
chr10	118584703	118584853	10:118584703-118584853	ENSG00000234309,ENSG00000119973,ENSG00000225155
chr10	118585343	118585493	10:118585343-118585493	-
chr10	118585923	118586093	10:118585923-118586093	ENSG00000119973,ENSG00000225155
chr10	118590523	118590673	10:118590523-118590673	ENSG00000119973,ENSG00000225155
chr10	118594563	118594733	10:118594563-118594733	ENSG00000119973,ENSG00000225155
chr10	118596202	118596353	10:118596202-118596353	ENSG00000119973
chr10	118615941	118616091	10:118615941-118616091	-
chr10	118629323	118629473	10:118629323-118629473	ENSG00000225155
chr10	118669563	118669713	10:118669563-118669713	ENSG00000225155
chr10	118682163	118682313	10:118682163-118682313	-
chr10	118682623	118682773	10:118682623-118682773	-
chr10	118693063	118693213	10:118693063-118693213	ENSG00000225155,ENSG00000151893,ENSG00000277687
chr10	118694903	118695053	10:118694903-118695053	ENSG00000277687
chr10	118698543	118698713	10:118698543-118698713	ENSG00000225155,ENSG00000151893,ENSG00000277687
chr10	118701824	118701974	10:118701824-118701974	-
chr10	118721123	118721293	10:118721123-118721293	ENSG00000225155,ENSG00000151893
chr10	118722783	118722933	10:118722783-118722933	-
chr10	118723563	118723713	10:118723563-118723713	ENSG00000151893
chr10	118726023	118726173	10:118726023-118726173	-
chr10	118726343	118726493	10:118726343-118726493	-
chr10	118729763	118729913	10:118729763-118729913	-
chr10	118734592	118734742	10:118734592-118734742	-
chr10	118742843	118742993	10:118742843-118742993	-
chr10	118744443	118744593	10:118744443-118744593	-
chr10	118753483	118753633	10:118753483-118753633	-
chr10	118754243	118754393	10:118754243-118754393	ENSG00000151893
chr10	118755043	118755213	10:118755043-118755213	ENSG00000235198,ENSG00000288172,ENSG00000263041,ENSG00000225155,ENSG00000151893
chr10	118775623	118775773	10:118775623-118775773	-
chr10	118792583	118792733	10:118792583-118792733	-
chr10	118798403	118798573	10:118798403-118798573	-
chr10	118799503	118799693	10:118799503-118799693	-
chr10	118799863	118800013	10:118799863-118800013	-
chr10	118801023	118801173	10:118801023-118801173	-
chr10	118832303	118832457	10:118832303-118832457	-
chr10	118835863	118836013	10:118835863-118836013	-
chr10	118840183	118840333	10:118840183-118840333	-
chr10	118844963	118845113	10:118844963-118845113	-
chr10	118850583	118850733	10:118850583-118850733	-
chr10	118870223	118870373	10:118870223-118870373	-
chr10	118870643	118870793	10:118870643-118870793	ENSG00000225155,ENSG00000236058
chr10	118871003	118871153	10:118871003-118871153	-
chr10	118872890	118873040	10:118872890-118873040	-
chr10	118873203	118873353	10:118873203-118873353	ENSG00000236058
chr10	118873483	118873673	10:118873483-118873673	ENSG00000236058
chr10	118901423	118901573	10:118901423-118901573	-
chr10	118902017	118902167	10:118902017-118902167	-
chr10	118911463	118911613	10:118911463-118911613	-
chr10	118913083	118913273	10:118913083-118913273	-
chr10	118913283	118913433	10:118913283-118913433	-
chr10	118927443	118927593	10:118927443-118927593	ENSG00000213574
chr10	118937343	118937493	10:118937343-118937493	ENSG00000213574
chr10	118939323	118939473	10:118939323-118939473	ENSG00000213574
chr10	118939723	118939873	10:118939723-118939873	ENSG00000213574
chr10	118947383	118947533	10:118947383-118947533	-
chr10	118950483	118950633	10:118950483-118950633	-
chr10	118959203	118959393	10:118959203-118959393	-
chr10	118960383	118960533	10:118960383-118960533	-
chr10	118971314	118971464	10:118971314-118971464	-
chr10	119000723	119000873	10:119000723-119000873	ENSG00000229272
chr10	119005423	119005573	10:119005423-119005573	ENSG00000229272
chr10	119006557	119006707	10:119006557-119006707	ENSG00000229272
chr10	119006983	119007153	10:119006983-119007153	ENSG00000229272,ENSG00000188613,ENSG00000207468,ENSG00000222588
chr10	119022983	119023133	10:119022983-119023133	ENSG00000229272,ENSG00000188613
chr10	119023414	119023564	10:119023414-119023564	ENSG00000229272,ENSG00000188613
chr10	119025443	119025593	10:119025443-119025593	ENSG00000229272,ENSG00000188613,ENSG00000207468,ENSG00000222588
chr10	119029363	119029533	10:119029363-119029533	ENSG00000229272,ENSG00000188613,ENSG00000207468,ENSG00000222588
chr10	119030444	119030594	10:119030444-119030594	ENSG00000188613
chr10	119030783	119030953	10:119030783-119030953	ENSG00000188613,ENSG00000207468,ENSG00000222588
chr10	119076968	119077118	10:119076968-119077118	-
chr10	119079643	119079793	10:119079643-119079793	ENSG00000107581,ENSG00000207468,ENSG00000222588
chr10	119080103	119080253	10:119080103-119080253	ENSG00000107581,ENSG00000207468,ENSG00000222588,ENSG00000271343
chr10	119080803	119080953	10:119080803-119080953	ENSG00000107581,ENSG00000207468,ENSG00000222588,ENSG00000271343,ENSG00000119979
chr10	119081306	119081456	10:119081306-119081456	-
chr10	119091063	119091229	10:119091063-119091229	ENSG00000271343
chr10	119100823	119100973	10:119100823-119100973	ENSG00000271343,ENSG00000119979
chr10	119103963	119104113	10:119103963-119104113	ENSG00000107581,ENSG00000271343,ENSG00000119979
chr10	119104763	119104913	10:119104763-119104913	ENSG00000119979
chr10	119112223	119112373	10:119112223-119112373	ENSG00000119979
chr10	119113983	119114133	10:119113983-119114133	ENSG00000107581,ENSG00000207468,ENSG00000222588,ENSG00000271343,ENSG00000119979,ENSG00000183605
chr10	119116043	119116193	10:119116043-119116193	ENSG00000119979
chr10	119116463	119116613	10:119116463-119116613	ENSG00000119979
chr10	119120583	119120733	10:119120583-119120733	-
chr10	119130623	119130773	10:119130623-119130773	ENSG00000119979
chr10	119130903	119131053	10:119130903-119131053	-
chr10	119132025	119132193	10:119132025-119132193	ENSG00000119979
chr10	119135603	119135773	10:119135603-119135773	ENSG00000119979
chr10	119136198	119136348	10:119136198-119136348	-
chr10	119137475	119137625	10:119137475-119137625	-
chr10	119139583	119139733	10:119139583-119139733	-
chr10	119161783	119161933	10:119161783-119161933	ENSG00000183605
chr10	119165643	119165793	10:119165643-119165793	ENSG00000183605,ENSG00000165672
chr10	119165963	119166113	10:119165963-119166113	ENSG00000183605
chr10	119172763	119172913	10:119172763-119172913	ENSG00000183605,ENSG00000165672
chr10	119176263	119176413	10:119176263-119176413	ENSG00000165672
chr10	119178503	119178653	10:119178503-119178653	ENSG00000183605,ENSG00000165672
chr10	119178763	119178933	10:119178763-119178933	ENSG00000183605,ENSG00000165672
chr10	119189883	119190073	10:119189883-119190073	-
chr10	119190483	119190633	10:119190483-119190633	ENSG00000183605,ENSG00000165672
chr10	119198043	119198193	10:119198043-119198193	-
chr10	119198543	119198693	10:119198543-119198693	-
chr10	119199523	119199693	10:119199523-119199693	-
chr10	119200786	119200936	10:119200786-119200936	-
chr10	119203203	119203353	10:119203203-119203353	-
chr10	119206343	119206493	10:119206343-119206493	ENSG00000198873,ENSG00000228485,ENSG00000242853
chr10	119206803	119206973	10:119206803-119206973	ENSG00000198873,ENSG00000228485,ENSG00000242853
chr10	119207423	119207593	10:119207423-119207593	ENSG00000198873,ENSG00000228485,ENSG00000242853
chr10	119208323	119208498	10:119208323-119208498	ENSG00000198873,ENSG00000228485,ENSG00000242853
chr10	119208703	119208853	10:119208703-119208853	ENSG00000228485
chr10	119209183	119209333	10:119209183-119209333	ENSG00000228485
chr10	119209583	119209753	10:119209583-119209753	ENSG00000198873,ENSG00000228485,ENSG00000242853
chr10	119210063	119210213	10:119210063-119210213	ENSG00000198873,ENSG00000228485,ENSG00000242853
chr10	119211263	119211413	10:119211263-119211413	ENSG00000198873,ENSG00000228485,ENSG00000242853
chr10	119211747	119211897	10:119211747-119211897	-
chr10	119211963	119212113	10:119211963-119212113	ENSG00000242853
chr10	119218323	119218473	10:119218323-119218473	ENSG00000242853
chr10	119221343	119221493	10:119221343-119221493	ENSG00000242853
chr10	119221703	119221853	10:119221703-119221853	-
chr10	119222703	119222853	10:119222703-119222853	-
chr10	119233543	119233693	10:119233543-119233693	-
chr10	119233923	119234073	10:119233923-119234073	-
chr10	119235463	119235633	10:119235463-119235633	-
chr10	119237763	119237913	10:119237763-119237913	-
chr10	119247223	119247393	10:119247223-119247393	-
chr10	119250703	119250853	10:119250703-119250853	-
chr10	119250923	119251093	10:119250923-119251093	-
chr10	119251443	119251613	10:119251443-119251613	-
chr10	119252063	119252213	10:119252063-119252213	-
chr10	119253623	119253793	10:119253623-119253793	-
chr10	119254903	119255053	10:119254903-119255053	-
chr10	119258003	119258153	10:119258003-119258153	-
chr10	119264343	119264493	10:119264343-119264493	-
chr10	119269103	119269253	10:119269103-119269253	-
chr10	119271043	119271213	10:119271043-119271213	-
chr10	119271783	119271953	10:119271783-119271953	-
chr10	119275663	119275813	10:119275663-119275813	-
chr10	119281603	119281753	10:119281603-119281753	-
chr10	119290523	119290673	10:119290523-119290673	-
chr10	119296836	119296986	10:119296836-119296986	-
chr10	119299643	119299793	10:119299643-119299793	-
chr10	119306163	119306333	10:119306163-119306333	ENSG00000236426
chr10	119306703	119306853	10:119306703-119306853	-
chr10	119315203	119315373	10:119315203-119315373	ENSG00000236426
chr10	119315663	119315813	10:119315663-119315813	-
chr10	119316883	119317053	10:119316883-119317053	-
chr10	119317543	119317693	10:119317543-119317693	-
chr10	119336103	119336269	10:119336103-119336269	ENSG00000236426
chr10	119338163	119338313	10:119338163-119338313	ENSG00000236426
chr10	119341643	119341813	10:119341643-119341813	ENSG00000236426
chr10	119341983	119342253	10:119341983-119342253	ENSG00000236426
chr10	119348903	119349093	10:119348903-119349093	-
chr10	119350763	119350953	10:119350763-119350953	-
chr10	119360463	119360613	10:119360463-119360613	-
chr10	119365003	119365153	10:119365003-119365153	-
chr10	119370523	119370693	10:119370523-119370693	ENSG00000265719
chr10	119371043	119371253	10:119371043-119371253	ENSG00000265719
chr10	119375656	119375806	10:119375656-119375806	ENSG00000265719
chr10	119383643	119383793	10:119383643-119383793	ENSG00000265719
chr10	119392043	119392193	10:119392043-119392193	ENSG00000265719
chr10	119395383	119395553	10:119395383-119395553	ENSG00000265719
chr10	119401863	119402013	10:119401863-119402013	ENSG00000265719
chr10	119409083	119409273	10:119409083-119409273	-
chr10	119409983	119410153	10:119409983-119410153	-
chr10	119412303	119412473	10:119412303-119412473	-
chr10	119414343	119414493	10:119414343-119414493	-
chr10	119417003	119417153	10:119417003-119417153	-
chr10	119422083	119422233	10:119422083-119422233	-
chr10	119441583	119441753	10:119441583-119441753	ENSG00000198873
chr10	119445443	119445593	10:119445443-119445593	ENSG00000198873
chr10	119445723	119445873	10:119445723-119445873	-
chr10	119449863	119450033	10:119449863-119450033	ENSG00000198873
chr10	119479859	119480009	10:119479859-119480009	-
chr10	119480823	119480988	10:119480823-119480988	-
chr10	119489823	119489973	10:119489823-119489973	-
chr10	119494563	119494713	10:119494563-119494713	-
chr10	119495235	119495385	10:119495235-119495385	-
chr10	119510003	119510153	10:119510003-119510153	ENSG00000148908
chr10	119516639	119516789	10:119516639-119516789	ENSG00000148908
chr10	119517523	119517673	10:119517523-119517673	ENSG00000148908
chr10	119517923	119518073	10:119517923-119518073	ENSG00000148908
chr10	119521904	119522073	10:119521904-119522073	ENSG00000148908
chr10	119528943	119529113	10:119528943-119529113	ENSG00000148908
chr10	119542683	119542833	10:119542683-119542833	ENSG00000148908
chr10	119543543	119543701	10:119543543-119543701	ENSG00000148908
chr10	119544147	119544447	10:119544147-119544447	ENSG00000148908
chr10	119569323	119569473	10:119569323-119569473	ENSG00000271353
chr10	119575643	119575793	10:119575643-119575793	ENSG00000151923,ENSG00000271353
chr10	119592883	119593033	10:119592883-119593033	-
chr10	119595004	119595154	10:119595004-119595154	-
chr10	119595423	119595573	10:119595423-119595573	ENSG00000151923
chr10	119595823	119595973	10:119595823-119595973	ENSG00000151923
chr10	119596623	119596793	10:119596623-119596793	ENSG00000151923
chr10	119597063	119597233	10:119597063-119597233	ENSG00000227437,ENSG00000234569,ENSG00000151923,ENSG00000271353
chr10	119602603	119602753	10:119602603-119602753	-
chr10	119608443	119608593	10:119608443-119608593	-
chr10	119617043	119617193	10:119617043-119617193	ENSG00000234569
chr10	119620563	119620713	10:119620563-119620713	ENSG00000234569
chr10	119621123	119621273	10:119621123-119621273	ENSG00000234569
chr10	119634323	119634473	10:119634323-119634473	ENSG00000227437,ENSG00000234569
chr10	119651323	119651493	10:119651323-119651493	ENSG00000151929,ENSG00000227437
chr10	119652563	119652713	10:119652563-119652713	ENSG00000151929
chr10	119654663	119654813	10:119654663-119654813	ENSG00000151929
chr10	119655583	119655733	10:119655583-119655733	ENSG00000151929
chr10	119655823	119655993	10:119655823-119655993	ENSG00000151929
chr10	119658383	119658533	10:119658383-119658533	ENSG00000151929
chr10	119666003	119666153	10:119666003-119666153	-
chr10	119667843	119667993	10:119667843-119667993	ENSG00000232823,ENSG00000151929
chr10	119670843	119670993	10:119670843-119670993	-
chr10	119678923	119679073	10:119678923-119679073	ENSG00000232823
chr10	119680203	119680373	10:119680203-119680373	ENSG00000232823
chr10	119680595	119680745	10:119680595-119680745	ENSG00000232823
chr10	119682203	119682373	10:119682203-119682373	ENSG00000232823
chr10	119686623	119686793	10:119686623-119686793	ENSG00000198825,ENSG00000232823
chr10	119687483	119687633	10:119687483-119687633	ENSG00000232823
chr10	119701923	119702073	10:119701923-119702073	-
chr10	119716283	119716433	10:119716283-119716433	-
chr10	119724703	119724853	10:119724703-119724853	ENSG00000198825
chr10	119725303	119725453	10:119725303-119725453	ENSG00000198825
chr10	119725863	119726013	10:119725863-119726013	ENSG00000198825
chr10	119735083	119735233	10:119735083-119735233	-
chr10	119737943	119738093	10:119737943-119738093	ENSG00000198825
chr10	119743463	119743613	10:119743463-119743613	-
chr10	119745543	119745693	10:119745543-119745693	-
chr10	119750723	119750873	10:119750723-119750873	ENSG00000282413,ENSG00000270300,ENSG00000198825
chr10	119754183	119754333	10:119754183-119754333	-
chr10	119755563	119755713	10:119755563-119755713	-
chr10	119759981	119760131	10:119759981-119760131	ENSG00000242818
chr10	119761203	119761353	10:119761203-119761353	ENSG00000282413,ENSG00000270300,ENSG00000242818
chr10	119768543	119768693	10:119768543-119768693	ENSG00000242818
chr10	119770023	119770173	10:119770023-119770173	ENSG00000242818
chr10	119771003	119771153	10:119771003-119771153	ENSG00000242818
chr10	119776643	119776793	10:119776643-119776793	-
chr10	119784783	119784933	10:119784783-119784933	-
chr10	119786223	119786373	10:119786223-119786373	ENSG00000282413,ENSG00000270300
chr10	119786523	119786673	10:119786523-119786673	-
chr10	119803383	119803533	10:119803383-119803533	ENSG00000282413,ENSG00000270300
chr10	119806003	119806153	10:119806003-119806153	ENSG00000282413,ENSG00000270300
chr10	119808083	119808233	10:119808083-119808233	ENSG00000282413,ENSG00000270300
chr10	119818023	119818173	10:119818023-119818173	ENSG00000282413,ENSG00000270300
chr10	119818490	119818790	10:119818490-119818790	ENSG00000282413,ENSG00000270300
chr10	119826899	119827049	10:119826899-119827049	ENSG00000282413,ENSG00000270300
chr10	119834310	119834460	10:119834310-119834460	-
chr10	119849503	119849673	10:119849503-119849673	ENSG00000282413,ENSG00000270300
chr10	119859519	119859673	10:119859519-119859673	ENSG00000197771
chr10	119864063	119864213	10:119864063-119864213	-
chr10	119872023	119872173	10:119872023-119872173	ENSG00000197771
chr10	119872523	119872673	10:119872523-119872673	ENSG00000197771
chr10	119872863	119873033	10:119872863-119873033	ENSG00000197771
chr10	119873503	119873653	10:119873503-119873653	ENSG00000197771
chr10	119892563	119892733	10:119892563-119892733	ENSG00000180230,ENSG00000265370,ENSG00000107651,ENSG00000197771
chr10	119896343	119896493	10:119896343-119896493	ENSG00000107651,ENSG00000197771
chr10	119897023	119897213	10:119897023-119897213	ENSG00000107651
chr10	119917863	119918013	10:119917863-119918013	ENSG00000107651
chr10	119931143	119931313	10:119931143-119931313	ENSG00000265370,ENSG00000107651
chr10	119933296	119933453	10:119933296-119933453	ENSG00000265370
chr10	119940563	119940733	10:119940563-119940733	ENSG00000265370,ENSG00000107651
chr10	119943103	119943253	10:119943103-119943253	ENSG00000265370
chr10	119947383	119947533	10:119947383-119947533	ENSG00000265370
chr10	119973403	119973553	10:119973403-119973553	ENSG00000180230,ENSG00000265370
chr10	119981930	119982080	10:119981930-119982080	ENSG00000180230
chr10	120005763	120005913	10:120005763-120005913	ENSG00000180230
chr10	120038748	120038898	10:120038748-120038898	-
chr10	120131282	120131433	10:120131282-120131433	-
chr10	120221963	120222133	10:120221963-120222133	ENSG00000223455
chr10	120262889	120263189	10:120262889-120263189	-
chr10	120337043	120337193	10:120337043-120337193	ENSG00000220842
chr10	120366003	120366171	10:120366003-120366171	ENSG00000220842
chr10	120387445	120387595	10:120387445-120387595	ENSG00000220842
chr10	120394543	120394693	10:120394543-120394693	ENSG00000220842
chr10	120401763	120401913	10:120401763-120401913	-
chr10	120413223	120413373	10:120413223-120413373	ENSG00000220842
chr10	120416083	120416233	10:120416083-120416233	ENSG00000234522,ENSG00000220842
chr10	120422583	120422733	10:120422583-120422733	ENSG00000234522,ENSG00000220842
chr10	120423463	120423615	10:120423463-120423615	ENSG00000234522,ENSG00000220842
chr10	120423863	120424013	10:120423863-120424013	ENSG00000234522,ENSG00000220842
chr10	120426423	120426573	10:120426423-120426573	ENSG00000234522
chr10	120456783	120456933	10:120456783-120456933	ENSG00000203805
chr10	120457183	120457371	10:120457183-120457371	ENSG00000203805
chr10	120460299	120460449	10:120460299-120460449	ENSG00000203805
chr10	120460923	120461073	10:120460923-120461073	ENSG00000203805,ENSG00000220842,ENSG00000223455
chr10	120477083	120477233	10:120477083-120477233	-
chr10	120477743	120477893	10:120477743-120477893	-
chr10	120492483	120492633	10:120492483-120492633	-
chr10	120495363	120495513	10:120495363-120495513	ENSG00000203805
chr10	120504323	120504473	10:120504323-120504473	ENSG00000203805
chr10	120505963	120506113	10:120505963-120506113	ENSG00000203805
chr10	120506843	120506993	10:120506843-120506993	ENSG00000203805
chr10	120508510	120508673	10:120508510-120508673	ENSG00000203805
chr10	120511303	120511453	10:120511303-120511453	-
chr10	120514135	120514293	10:120514135-120514293	-
chr10	120573467	120573617	10:120573467-120573617	ENSG00000203805
chr10	120580685	120580835	10:120580685-120580835	ENSG00000177234,ENSG00000203805
chr10	120586463	120586613	10:120586463-120586613	ENSG00000177234
chr10	120601043	120601193	10:120601043-120601193	ENSG00000274461,ENSG00000177234
chr10	120607438	120607613	10:120607438-120607613	ENSG00000274461,ENSG00000177234
chr10	120628326	120628476	10:120628326-120628476	-
chr10	120641863	120642013	10:120641863-120642013	ENSG00000274461
chr10	120684374	120684524	10:120684374-120684524	-
chr10	120689059	120689213	10:120689059-120689213	-
chr10	120689983	120690133	10:120689983-120690133	-
chr10	120727123	120727273	10:120727123-120727273	-
chr10	120732143	120732293	10:120732143-120732293	-
chr10	120732954	120733104	10:120732954-120733104	-
chr10	120734823	120734973	10:120734823-120734973	-
chr10	120735903	120736053	10:120735903-120736053	-
chr10	120758163	120758333	10:120758163-120758333	-
chr10	120760423	120760573	10:120760423-120760573	-
chr10	120762026	120762176	10:120762026-120762176	-
chr10	120824923	120825073	10:120824923-120825073	ENSG00000274461
chr10	120841903	120842053	10:120841903-120842053	ENSG00000287936
chr10	120851203	120851353	10:120851203-120851353	ENSG00000271670,ENSG00000120008,ENSG00000287936,ENSG00000227165
chr10	120851543	120851693	10:120851543-120851693	ENSG00000271670,ENSG00000120008,ENSG00000287936,ENSG00000227165
chr10	120852037	120852187	10:120852037-120852187	ENSG00000120008,ENSG00000227165
chr10	120891483	120891642	10:120891483-120891642	ENSG00000271670
chr10	120897483	120897633	10:120897483-120897633	ENSG00000271670,ENSG00000120008
chr10	120942942	120943112	10:120942942-120943112	ENSG00000224250,ENSG00000223432,ENSG00000066468,ENSG00000222979,ENSG00000227143,ENSG00000236762,ENSG00000278484,ENSG00000227307,ENSG00000271670
chr10	120946122	120946305	10:120946122-120946305	ENSG00000278484
chr10	120946582	120946732	10:120946582-120946732	-
chr10	120949002	120949152	10:120949002-120949152	ENSG00000223432,ENSG00000066468,ENSG00000222979,ENSG00000227143,ENSG00000236762,ENSG00000278484,ENSG00000227307
chr10	120950042	120950192	10:120950042-120950192	ENSG00000278484
chr10	120979542	120979692	10:120979542-120979692	ENSG00000278484,ENSG00000227307
chr10	120979768	120979918	10:120979768-120979918	ENSG00000278484,ENSG00000227307
chr10	121077442	121077592	10:121077442-121077592	ENSG00000236762
chr10	121092501	121092651	10:121092501-121092651	ENSG00000236762
chr10	121096928	121097345	10:121096928-121097345	ENSG00000236762
chr10	121190881	121191031	10:121190881-121191031	ENSG00000227143
chr10	121312721	121312871	10:121312721-121312871	-
chr10	121369219	121369369	10:121369219-121369369	ENSG00000222979
chr10	121460246	121460396	10:121460246-121460396	-
chr10	121523941	121524091	10:121523941-121524091	ENSG00000066468
chr10	121527821	121527971	10:121527821-121527971	ENSG00000066468
chr10	121595557	121595707	10:121595557-121595707	ENSG00000066468
chr10	121598461	121598611	10:121598461-121598611	ENSG00000066468
chr10	121608701	121608851	10:121608701-121608851	ENSG00000223432,ENSG00000066468
chr10	121684281	121684431	10:121684281-121684431	-
chr10	121684521	121684671	10:121684521-121684671	-
chr10	121696968	121697118	10:121696968-121697118	-
chr10	121702461	121702611	10:121702461-121702611	-
chr10	121703061	121703211	10:121703061-121703211	-
chr10	121709821	121710011	10:121709821-121710011	ENSG00000224250,ENSG00000223540,ENSG00000223432,ENSG00000222979,ENSG00000227143,ENSG00000236762,ENSG00000278484
chr10	121710301	121710451	10:121710301-121710451	ENSG00000223540
chr10	121734660	121734810	10:121734660-121734810	ENSG00000224250
chr10	121736720	121736870	10:121736720-121736870	ENSG00000224250
chr10	121737056	121737206	10:121737056-121737206	ENSG00000224250
chr10	121751304	121751454	10:121751304-121751454	-
chr10	121753840	121753990	10:121753840-121753990	ENSG00000224250
chr10	121754260	121754410	10:121754260-121754410	ENSG00000224250,ENSG00000223432,ENSG00000236762
chr10	121773020	121773184	10:121773020-121773184	-
chr10	121774920	121775070	10:121774920-121775070	-
chr10	121788063	121788213	10:121788063-121788213	-
chr10	121791880	121792030	10:121791880-121792030	ENSG00000201884,ENSG00000107669
chr10	121792320	121792510	10:121792320-121792510	ENSG00000201884,ENSG00000107669
chr10	121804580	121804730	10:121804580-121804730	ENSG00000201884
chr10	121813480	121813670	10:121813480-121813670	-
chr10	121824040	121824190	10:121824040-121824190	ENSG00000201884
chr10	121854903	121855070	10:121854903-121855070	ENSG00000201884
chr10	121873380	121873530	10:121873380-121873530	ENSG00000201884
chr10	121881000	121881170	10:121881000-121881170	ENSG00000201884,ENSG00000223432
chr10	121887100	121887270	10:121887100-121887270	ENSG00000201884,ENSG00000222979
chr10	121900640	121900810	10:121900640-121900810	ENSG00000201884
chr10	121910760	121910910	10:121910760-121910910	-
chr10	121921560	121921730	10:121921560-121921730	ENSG00000226864,ENSG00000107669
chr10	121926780	121926930	10:121926780-121926930	ENSG00000226864,ENSG00000107669
chr10	121927160	121927310	10:121927160-121927310	ENSG00000226864,ENSG00000107669
chr10	121927380	121927530	10:121927380-121927530	ENSG00000226864,ENSG00000107669
chr10	121928040	121928210	10:121928040-121928210	ENSG00000273891,ENSG00000107672,ENSG00000276742,ENSG00000226864,ENSG00000107669
chr10	121928700	121928850	10:121928700-121928850	ENSG00000226864,ENSG00000107669
chr10	121941649	121941799	10:121941649-121941799	ENSG00000273767
chr10	121942900	121943050	10:121942900-121943050	ENSG00000273891,ENSG00000107672,ENSG00000276742,ENSG00000273767,ENSG00000226864,ENSG00000107669
chr10	121952360	121952510	10:121952360-121952510	ENSG00000276742,ENSG00000273767
chr10	121956760	121956950	10:121956760-121956950	ENSG00000273891,ENSG00000107672,ENSG00000276742
chr10	121974520	121974670	10:121974520-121974670	ENSG00000273891,ENSG00000107672
chr10	121974840	121974990	10:121974840-121974990	ENSG00000273891,ENSG00000107672
chr10	121975180	121975330	10:121975180-121975330	ENSG00000273891,ENSG00000107672
chr10	121987740	121987890	10:121987740-121987890	-
chr10	122010800	122010950	10:122010800-122010950	ENSG00000285715
chr10	122019520	122019670	10:122019520-122019670	ENSG00000285715
chr10	122021480	122021650	10:122021480-122021650	ENSG00000285715
chr10	122034240	122034390	10:122034240-122034390	ENSG00000285715
chr10	122044840	122044990	10:122044840-122044990	-
chr10	122051740	122051890	10:122051740-122051890	ENSG00000285715
chr10	122052838	122052988	10:122052838-122052988	-
chr10	122054180	122054330	10:122054180-122054330	ENSG00000285715
chr10	122060365	122060515	10:122060365-122060515	-
chr10	122063300	122063470	10:122063300-122063470	ENSG00000285715,ENSG00000273891,ENSG00000107672
chr10	122069920	122070070	10:122069920-122070070	-
chr10	122099020	122099170	10:122099020-122099170	-
chr10	122112040	122112190	10:122112040-122112190	ENSG00000138162
chr10	122112680	122112870	10:122112680-122112870	ENSG00000138162
chr10	122113300	122113470	10:122113300-122113470	ENSG00000138162
chr10	122113700	122113870	10:122113700-122113870	ENSG00000138162
chr10	122114240	122114390	10:122114240-122114390	-
chr10	122116038	122116188	10:122116038-122116188	-
chr10	122116450	122116610	10:122116450-122116610	ENSG00000138162
chr10	122122600	122122750	10:122122600-122122750	-
chr10	122127400	122127550	10:122127400-122127550	ENSG00000138162
chr10	122128480	122128630	10:122128480-122128630	ENSG00000138162
chr10	122135380	122135530	10:122135380-122135530	-
chr10	122140640	122140790	10:122140640-122140790	-
chr10	122141240	122141390	10:122141240-122141390	ENSG00000285973
chr10	122141923	122142073	10:122141923-122142073	-
chr10	122146980	122147152	10:122146980-122147152	-
chr10	122147880	122148030	10:122147880-122148030	-
chr10	122148680	122148847	10:122148680-122148847	ENSG00000285973
chr10	122149260	122149430	10:122149260-122149430	ENSG00000285973
chr10	122149740	122149910	10:122149740-122149910	ENSG00000285973
chr10	122152640	122152810	10:122152640-122152810	ENSG00000285973
chr10	122154780	122154930	10:122154780-122154930	ENSG00000285973
chr10	122157580	122157730	10:122157580-122157730	ENSG00000285973,ENSG00000138162
chr10	122172439	122172589	10:122172439-122172589	-
chr10	122176340	122176490	10:122176340-122176490	-
chr10	122176560	122176710	10:122176560-122176710	-
chr10	122181200	122181350	10:122181200-122181350	-
chr10	122182020	122182170	10:122182020-122182170	-
chr10	122183320	122183470	10:122183320-122183470	-
chr10	122206767	122206917	10:122206767-122206917	-
chr10	122207700	122207890	10:122207700-122207890	ENSG00000138162
chr10	122232880	122233030	10:122232880-122233030	ENSG00000138162
chr10	122240000	122240150	10:122240000-122240150	-
chr10	122258720	122258870	10:122258720-122258870	-
chr10	122264120	122264290	10:122264120-122264290	ENSG00000138152
chr10	122268160	122268320	10:122268160-122268320	ENSG00000138152
chr10	122277000	122277150	10:122277000-122277150	ENSG00000138152
chr10	122279760	122279910	10:122279760-122279910	ENSG00000138152
chr10	122282280	122282430	10:122282280-122282430	-
chr10	122284460	122284610	10:122284460-122284610	-
chr10	122287031	122287190	10:122287031-122287190	ENSG00000138152
chr10	122290500	122290650	10:122290500-122290650	ENSG00000138152
chr10	122298880	122299050	10:122298880-122299050	ENSG00000138152
chr10	122301220	122301370	10:122301220-122301370	ENSG00000138152
chr10	122308080	122308250	10:122308080-122308250	ENSG00000286114,ENSG00000187908,ENSG00000254636,ENSG00000107679,ENSG00000202245,ENSG00000138152
chr10	122310420	122310570	10:122310420-122310570	-
chr10	122310820	122310970	10:122310820-122310970	-
chr10	122324460	122324610	10:122324460-122324610	-
chr10	122341200	122341370	10:122341200-122341370	ENSG00000202245
chr10	122342760	122342910	10:122342760-122342910	ENSG00000202245
chr10	122344840	122344990	10:122344840-122344990	ENSG00000202245
chr10	122368719	122368869	10:122368719-122368869	ENSG00000107679
chr10	122368976	122369126	10:122368976-122369126	ENSG00000107679
chr10	122373719	122373869	10:122373719-122373869	ENSG00000107679
chr10	122374519	122374669	10:122374519-122374669	ENSG00000107679,ENSG00000202245
chr10	122375139	122375357	10:122375139-122375357	ENSG00000107679
chr10	122375499	122375649	10:122375499-122375649	ENSG00000107679
chr10	122401939	122402089	10:122401939-122402089	-
chr10	122404430	122404580	10:122404430-122404580	-
chr10	122407901	122408051	10:122407901-122408051	-
chr10	122417859	122418009	10:122417859-122418009	ENSG00000265442,ENSG00000107679
chr10	122420019	122420169	10:122420019-122420169	ENSG00000265442
chr10	122420379	122420529	10:122420379-122420529	ENSG00000265442
chr10	122421879	122422029	10:122421879-122422029	ENSG00000265442
chr10	122435339	122435489	10:122435339-122435489	ENSG00000254636,ENSG00000202245
chr10	122442099	122442249	10:122442099-122442249	ENSG00000254636
chr10	122447189	122447349	10:122447189-122447349	ENSG00000254636
chr10	122459974	122460129	10:122459974-122460129	ENSG00000166033,ENSG00000254636,ENSG00000285955
chr10	122461179	122461329	10:122461179-122461329	ENSG00000166033,ENSG00000285955
chr10	122461459	122461609	10:122461459-122461609	ENSG00000166033,ENSG00000254636,ENSG00000285955
chr10	122462619	122462769	10:122462619-122462769	ENSG00000166033,ENSG00000254636,ENSG00000285955
chr10	122462819	122462969	10:122462819-122462969	ENSG00000166033,ENSG00000254636,ENSG00000285955
chr10	122469179	122469329	10:122469179-122469329	ENSG00000166033,ENSG00000254636,ENSG00000285955
chr10	122474259	122474409	10:122474259-122474409	-
chr10	122474579	122474729	10:122474579-122474729	-
chr10	122475245	122475395	10:122475245-122475395	-
chr10	122485848	122486009	10:122485848-122486009	-
chr10	122490399	122490549	10:122490399-122490549	-
chr10	122491399	122491549	10:122491399-122491549	-
chr10	122492999	122493149	10:122492999-122493149	-
chr10	122494999	122495160	10:122494999-122495160	-
chr10	122495499	122495649	10:122495499-122495649	-
chr10	122499759	122499909	10:122499759-122499909	-
chr10	122504699	122504849	10:122504699-122504849	ENSG00000166033,ENSG00000254636
chr10	122507779	122507929	10:122507779-122507929	ENSG00000166033
chr10	122510439	122510589	10:122510439-122510589	ENSG00000166033
chr10	122514559	122514709	10:122514559-122514709	ENSG00000166033
chr10	122515119	122515269	10:122515119-122515269	-
chr10	122515859	122516009	10:122515859-122516009	-
chr10	122520948	122521098	10:122520948-122521098	-
chr10	122521199	122521349	10:122521199-122521349	-
chr10	122525879	122526029	10:122525879-122526029	-
chr10	122530319	122530469	10:122530319-122530469	-
chr10	122541659	122541809	10:122541659-122541809	-
chr10	122553499	122553649	10:122553499-122553649	-
chr10	122557759	122557909	10:122557759-122557909	ENSG00000187908
chr10	122560069	122560219	10:122560069-122560219	ENSG00000187908
chr10	122561379	122561529	10:122561379-122561529	ENSG00000187908
chr10	122565799	122565949	10:122565799-122565949	ENSG00000187908
chr10	122567179	122567335	10:122567179-122567335	ENSG00000187908
chr10	122624751	122624901	10:122624751-122624901	-
chr10	122637460	122637610	10:122637460-122637610	-
chr10	122648859	122649009	10:122648859-122649009	ENSG00000286135,ENSG00000286114
chr10	122665443	122665593	10:122665443-122665593	ENSG00000286135,ENSG00000286114
chr10	122688679	122688849	10:122688679-122688849	ENSG00000183559,ENSG00000286135,ENSG00000286114
chr10	122689279	122689429	10:122689279-122689429	ENSG00000286135
chr10	122703919	122704089	10:122703919-122704089	ENSG00000183559,ENSG00000286135,ENSG00000286114
chr10	122780539	122780689	10:122780539-122780689	ENSG00000176584
chr10	122786399	122786549	10:122786399-122786549	ENSG00000176584
chr10	122821699	122821849	10:122821699-122821849	ENSG00000176584
chr10	122851139	122851289	10:122851139-122851289	ENSG00000286088,ENSG00000138161
chr10	122852319	122852469	10:122852319-122852469	ENSG00000138161
chr10	122854819	122854969	10:122854819-122854969	ENSG00000286088,ENSG00000138161
chr10	122861719	122861869	10:122861719-122861869	ENSG00000286088
chr10	122864299	122864449	10:122864299-122864449	ENSG00000286088
chr10	122865039	122865189	10:122865039-122865189	-
chr10	122866899	122867049	10:122866899-122867049	-
chr10	122878919	122879069	10:122878919-122879069	ENSG00000255624,ENSG00000213185,ENSG00000286088
chr10	122879599	122879769	10:122879599-122879769	ENSG00000255624,ENSG00000213185,ENSG00000286088,ENSG00000138161,ENSG00000176584
chr10	122884279	122884429	10:122884279-122884429	ENSG00000255624,ENSG00000213185
chr10	122911748	122911898	10:122911748-122911898	ENSG00000203795
chr10	122912019	122912169	10:122912019-122912169	ENSG00000203795
chr10	122933438	122933588	10:122933438-122933588	-
chr10	122939959	122940129	10:122939959-122940129	-
chr10	122954259	122954429	10:122954259-122954429	ENSG00000225152,ENSG00000230131,ENSG00000196177,ENSG00000095574,ENSG00000179988,ENSG00000119965,ENSG00000203795,ENSG00000176584
chr10	122957619	122957769	10:122957619-122957769	-
chr10	122974185	122974335	10:122974185-122974335	-
chr10	122980319	122980469	10:122980319-122980469	ENSG00000179988
chr10	122980579	122980729	10:122980579-122980729	ENSG00000196177,ENSG00000095574,ENSG00000179988
chr10	122981239	122981389	10:122981239-122981389	ENSG00000179988
chr10	123007919	123008069	10:123007919-123008069	ENSG00000196177,ENSG00000095574
chr10	123008379	123008529	10:123008379-123008529	-
chr10	123008799	123008969	10:123008799-123008969	ENSG00000196177,ENSG00000095574,ENSG00000179988
chr10	123009783	123009933	10:123009783-123009933	-
chr10	123012130	123012280	10:123012130-123012280	-
chr10	123021659	123021809	10:123021659-123021809	ENSG00000196177
chr10	123043459	123043609	10:123043459-123043609	ENSG00000286344
chr10	123044519	123044669	10:123044519-123044669	-
chr10	123133099	123133249	10:123133099-123133249	ENSG00000286344,ENSG00000225152,ENSG00000230131,ENSG00000227586,ENSG00000188620
chr10	123134479	123134629	10:123134479-123134629	ENSG00000188620
chr10	123134799	123134949	10:123134799-123134949	ENSG00000188620
chr10	123135639	123135803	10:123135639-123135803	ENSG00000188620
chr10	123137039	123137189	10:123137039-123137189	ENSG00000188620
chr10	123139599	123139749	10:123139599-123139749	ENSG00000188620
chr10	123149899	123150049	10:123149899-123150049	ENSG00000154473,ENSG00000188816
chr10	123150200	123150350	10:123150200-123150350	-
chr10	123150959	123151109	10:123150959-123151109	-
chr10	123154159	123154329	10:123154159-123154329	ENSG00000154478,ENSG00000286344,ENSG00000225152,ENSG00000230131,ENSG00000227586,ENSG00000154473,ENSG00000188816,ENSG00000188620
chr10	123154959	123155109	10:123154959-123155109	ENSG00000227586,ENSG00000154473
chr10	123156219	123156383	10:123156219-123156383	ENSG00000227586,ENSG00000154473
chr10	123157439	123157589	10:123157439-123157589	ENSG00000227586,ENSG00000154473
chr10	123185576	123185726	10:123185576-123185726	ENSG00000227586
chr10	123236339	123236489	10:123236339-123236489	-
chr10	123242039	123242189	10:123242039-123242189	-
chr10	123250079	123250229	10:123250079-123250229	-
chr10	123267114	123267264	10:123267114-123267264	-
chr10	123270319	123270489	10:123270319-123270489	ENSG00000225152,ENSG00000230131
chr10	123287959	123288109	10:123287959-123288109	-
chr10	123301199	123301349	10:123301199-123301349	ENSG00000230131,ENSG00000270902
chr10	123301679	123301829	10:123301679-123301829	ENSG00000230131,ENSG00000270902
chr10	123309879	123310049	10:123309879-123310049	ENSG00000230131,ENSG00000270902
chr10	123315459	123315609	10:123315459-123315609	ENSG00000270902
chr10	123331644	123331794	10:123331644-123331794	ENSG00000270902
chr10	123333745	123333895	10:123333745-123333895	ENSG00000270902
chr10	123380811	123380969	10:123380811-123380969	ENSG00000225152,ENSG00000230131
chr10	123381439	123381589	10:123381439-123381589	ENSG00000230131
chr10	123559439	123559589	10:123559439-123559589	ENSG00000234542,ENSG00000286344,ENSG00000225152
chr10	123573339	123573489	10:123573339-123573489	ENSG00000234542
chr10	123582259	123582409	10:123582259-123582409	ENSG00000154478,ENSG00000234542
chr10	123583799	123583969	10:123583799-123583969	ENSG00000154478,ENSG00000234542
chr10	123615019	123615189	10:123615019-123615189	ENSG00000154478
chr10	123659459	123659647	10:123659459-123659647	ENSG00000154478
chr10	123743959	123744109	10:123743959-123744109	-
chr10	123800419	123800581	10:123800419-123800581	ENSG00000231138
chr10	123804879	123805029	10:123804879-123805029	ENSG00000287768,ENSG00000231138,ENSG00000121898,ENSG00000154478
chr10	123807599	123807749	10:123807599-123807749	ENSG00000231138
chr10	123807891	123808191	10:123807891-123808191	-
chr10	123808439	123808589	10:123808439-123808589	-
chr10	123808999	123809149	10:123808999-123809149	ENSG00000231138,ENSG00000121898,ENSG00000154478,ENSG00000225152
chr10	123844679	123844829	10:123844679-123844829	-
chr10	123847796	123847969	10:123847796-123847969	-
chr10	123858057	123858207	10:123858057-123858207	-
chr10	123866539	123866689	10:123866539-123866689	ENSG00000121898
chr10	123891122	123891272	10:123891122-123891272	ENSG00000121898
chr10	123913839	123914107	10:123913839-123914107	ENSG00000121898
chr10	123926689	123926839	10:123926689-123926839	ENSG00000234677
chr10	123930599	123930749	10:123930599-123930749	ENSG00000287768,ENSG00000234677,ENSG00000121898
chr10	123945639	123945789	10:123945639-123945789	ENSG00000287768,ENSG00000121898
chr10	123967779	123967929	10:123967779-123967929	ENSG00000287768
chr10	123974519	123974677	10:123974519-123974677	-
chr10	123992028	123992178	10:123992028-123992178	ENSG00000213438
chr10	123994739	123994909	10:123994739-123994909	ENSG00000232334,ENSG00000213438
chr10	123995539	123995729	10:123995539-123995729	ENSG00000232334,ENSG00000213438
chr10	123997539	123997689	10:123997539-123997689	ENSG00000232334,ENSG00000213438
chr10	124000819	124000969	10:124000819-124000969	ENSG00000232334
chr10	124006227	124006377	10:124006227-124006377	ENSG00000232334
chr10	124025839	124025989	10:124025839-124025989	-
chr10	124033095	124033289	10:124033095-124033289	ENSG00000182022
chr10	124033479	124033633	10:124033479-124033633	ENSG00000182022
chr10	124033959	124034109	10:124033959-124034109	ENSG00000182022
chr10	124040580	124040730	10:124040580-124040730	ENSG00000182022
chr10	124054059	124054209	10:124054059-124054209	-
chr10	124058741	124058909	10:124058741-124058909	-
chr10	124063839	124064009	10:124063839-124064009	-
chr10	124065930	124066080	10:124065930-124066080	-
chr10	124078799	124078949	10:124078799-124078949	-
chr10	124093559	124093709	10:124093559-124093709	ENSG00000182022
chr10	124094180	124094330	10:124094180-124094330	ENSG00000182022
chr10	124106319	124106469	10:124106319-124106469	ENSG00000182022
chr10	124230946	124231096	10:124230946-124231096	-
chr10	124259286	124259456	10:124259286-124259456	-
chr10	124262326	124262476	10:124262326-124262476	-
chr10	124267606	124267756	10:124267606-124267756	-
chr10	124290506	124290666	10:124290506-124290666	-
chr10	124291334	124291634	10:124291334-124291634	-
chr10	124320146	124320296	10:124320146-124320296	-
chr10	124323278	124323428	10:124323278-124323428	-
chr10	124332466	124332616	10:124332466-124332616	-
chr10	124334034	124334184	10:124334034-124334184	-
chr10	124340066	124340236	10:124340066-124340236	-
chr10	124341126	124341276	10:124341126-124341276	ENSG00000154478
chr10	124355026	124355216	10:124355026-124355216	-
chr10	124359466	124359616	10:124359466-124359616	-
chr10	124389286	124389436	10:124389286-124389436	ENSG00000213438
chr10	124403606	124403756	10:124403606-124403756	ENSG00000229455,ENSG00000271434,ENSG00000229544,ENSG00000065154
chr10	124414206	124414356	10:124414206-124414356	ENSG00000065154
chr10	124416866	124417016	10:124416866-124417016	ENSG00000271434,ENSG00000065154
chr10	124418206	124418396	10:124418206-124418396	ENSG00000271434,ENSG00000065154
chr10	124418446	124418616	10:124418446-124418616	ENSG00000271434,ENSG00000065154
chr10	124418906	124419056	10:124418906-124419056	ENSG00000229455,ENSG00000107902,ENSG00000271434,ENSG00000229544,ENSG00000065154
chr10	124460257	124460407	10:124460257-124460407	ENSG00000107902,ENSG00000229544
chr10	124461726	124461876	10:124461726-124461876	ENSG00000229455,ENSG00000107902,ENSG00000271434,ENSG00000229544
chr10	124506497	124506647	10:124506497-124506647	ENSG00000229455
chr10	124523426	124523576	10:124523426-124523576	-
chr10	124525066	124525216	10:124525066-124525216	-
chr10	124530246	124530416	10:124530246-124530416	ENSG00000207494,ENSG00000229455
chr10	124532186	124532336	10:124532186-124532336	-
chr10	124534326	124534489	10:124534326-124534489	-
chr10	124536746	124536896	10:124536746-124536896	-
chr10	124540246	124540416	10:124540246-124540416	ENSG00000107902
chr10	124547746	124547896	10:124547746-124547896	ENSG00000107902
chr10	124559206	124559356	10:124559206-124559356	-
chr10	124560466	124560616	10:124560466-124560616	ENSG00000107902
chr10	124565866	124566016	10:124565866-124566016	-
chr10	124579126	124579276	10:124579126-124579276	-
chr10	124588838	124589036	10:124588838-124589036	-
chr10	124589594	124589744	10:124589594-124589744	-
chr10	124589866	124590016	10:124589866-124590016	-
chr10	124594346	124594496	10:124594346-124594496	-
chr10	124612649	124612799	10:124612649-124612799	ENSG00000107902
chr10	124613166	124613336	10:124613166-124613336	ENSG00000278831,ENSG00000107902
chr10	124632166	124632316	10:124632166-124632316	ENSG00000278831
chr10	124641406	124641576	10:124641406-124641576	ENSG00000278831
chr10	124646626	124646776	10:124646626-124646776	ENSG00000278831
chr10	124647116	124647266	10:124647116-124647266	-
chr10	124647866	124648016	10:124647866-124648016	-
chr10	124648926	124649076	10:124648926-124649076	ENSG00000278831
chr10	124649446	124649596	10:124649446-124649596	ENSG00000278831
chr10	124666087	124666237	10:124666087-124666237	-
chr10	124667801	124667951	10:124667801-124667951	-
chr10	124671646	124671796	10:124671646-124671796	-
chr10	124678126	124678276	10:124678126-124678276	-
chr10	124680766	124680916	10:124680766-124680916	-
chr10	124701526	124701676	10:124701526-124701676	ENSG00000233334,ENSG00000278831
chr10	124702346	124702496	10:124702346-124702496	ENSG00000233334
chr10	124703846	124703996	10:124703846-124703996	ENSG00000233334
chr10	124705946	124706096	10:124705946-124706096	ENSG00000233334
chr10	124719546	124719696	10:124719546-124719696	ENSG00000233334,ENSG00000278831,ENSG00000189319
chr10	124721746	124721896	10:124721746-124721896	-
chr10	124722820	124722970	10:124722820-124722970	-
chr10	124723508	124723658	10:124723508-124723658	-
chr10	124728131	124728281	10:124728131-124728281	-
chr10	124728506	124728656	10:124728506-124728656	ENSG00000278831,ENSG00000189319
chr10	124729486	124729636	10:124729486-124729636	-
chr10	124733280	124733430	10:124733280-124733430	-
chr10	124736506	124736656	10:124736506-124736656	ENSG00000278831,ENSG00000189319,ENSG00000229455
chr10	124739174	124739324	10:124739174-124739324	ENSG00000189319
chr10	124740058	124740208	10:124740058-124740208	ENSG00000189319
chr10	124740786	124740965	10:124740786-124740965	ENSG00000189319
chr10	124741386	124741556	10:124741386-124741556	ENSG00000278831,ENSG00000189319
chr10	124742566	124742716	10:124742566-124742716	ENSG00000189319
chr10	124742826	124742976	10:124742826-124742976	ENSG00000189319
chr10	124743225	124743375	10:124743225-124743375	ENSG00000189319
chr10	124743768	124743918	10:124743768-124743918	ENSG00000189319
chr10	124744346	124744496	10:124744346-124744496	ENSG00000278831,ENSG00000189319
chr10	124744786	124744937	10:124744786-124744937	ENSG00000278831,ENSG00000189319
chr10	124745726	124745876	10:124745726-124745876	ENSG00000199466,ENSG00000203791,ENSG00000278831,ENSG00000189319,ENSG00000229455
chr10	124763406	124763556	10:124763406-124763556	ENSG00000199466,ENSG00000203791
chr10	124791386	124791536	10:124791386-124791536	ENSG00000203791,ENSG00000258539
chr10	124791806	124791976	10:124791806-124791976	ENSG00000207494,ENSG00000165660,ENSG00000199466,ENSG00000203791,ENSG00000258539
chr10	124792146	124792296	10:124792146-124792296	ENSG00000207494,ENSG00000165660,ENSG00000199466,ENSG00000203791,ENSG00000258539
chr10	124801686	124801836	10:124801686-124801836	ENSG00000207494,ENSG00000165660,ENSG00000203791,ENSG00000258539
chr10	124816975	124817125	10:124816975-124817125	ENSG00000207494
chr10	124827626	124827796	10:124827626-124827796	ENSG00000207494
chr10	124864435	124864585	10:124864435-124864585	ENSG00000214807
chr10	124875666	124875836	10:124875666-124875836	ENSG00000214807
chr10	124878206	124878356	10:124878206-124878356	ENSG00000214807
chr10	124878438	124878588	10:124878438-124878588	ENSG00000214807
chr10	124886306	124886456	10:124886306-124886456	ENSG00000214807
chr10	124903224	124903374	10:124903224-124903374	-
chr10	124906626	124906796	10:124906626-124906796	ENSG00000214807
chr10	124911506	124911656	10:124911506-124911656	ENSG00000249456
chr10	124911806	124911976	10:124911806-124911976	ENSG00000249456
chr10	124916206	124916356	10:124916206-124916356	ENSG00000249456
chr10	124916706	124916856	10:124916706-124916856	ENSG00000226899,ENSG00000019995,ENSG00000249456,ENSG00000214807,ENSG00000207494
chr10	124917538	124917954	10:124917538-124917954	-
chr10	124918566	124918716	10:124918566-124918716	ENSG00000249456
chr10	124919056	124919206	10:124919056-124919206	-
chr10	124924426	124924596	10:124924426-124924596	ENSG00000226899,ENSG00000019995,ENSG00000249456,ENSG00000214807
chr10	124943403	124943553	10:124943403-124943553	ENSG00000226899,ENSG00000019995
chr10	124943786	124943936	10:124943786-124943936	ENSG00000226899,ENSG00000019995
chr10	124945086	124945256	10:124945086-124945256	ENSG00000226899,ENSG00000019995
chr10	124949726	124949876	10:124949726-124949876	ENSG00000226899,ENSG00000019995
chr10	124983526	124983676	10:124983526-124983676	ENSG00000019995
chr10	124992586	124992756	10:124992586-124992756	ENSG00000273599
chr10	124993186	124993336	10:124993186-124993336	ENSG00000273599
chr10	124999686	124999856	10:124999686-124999856	ENSG00000273599,ENSG00000175029
chr10	125006426	125006576	10:125006426-125006576	ENSG00000175029
chr10	125007166	125007316	10:125007166-125007316	-
chr10	125016616	125016776	10:125016616-125016776	-
chr10	125034806	125034956	10:125034806-125034956	ENSG00000264572
chr10	125035266	125035436	10:125035266-125035436	ENSG00000264572,ENSG00000175029
chr10	125037286	125037436	10:125037286-125037436	ENSG00000264572
chr10	125045886	125046036	10:125045886-125046036	-
chr10	125048186	125048336	10:125048186-125048336	ENSG00000233135,ENSG00000264572
chr10	125057206	125057376	10:125057206-125057376	ENSG00000175018,ENSG00000237675,ENSG00000233135,ENSG00000282787,ENSG00000264572,ENSG00000273599,ENSG00000175029
chr10	125060151	125060316	10:125060151-125060316	-
chr10	125060606	125060756	10:125060606-125060756	-
chr10	125061186	125061336	10:125061186-125061336	-
chr10	125062935	125063085	10:125062935-125063085	-
chr10	125064806	125064996	10:125064806-125064996	-
chr10	125065186	125065336	10:125065186-125065336	-
chr10	125076906	125077056	10:125076906-125077056	-
chr10	125083646	125083812	10:125083646-125083812	-
chr10	125084306	125084456	10:125084306-125084456	-
chr10	125084946	125085136	10:125084946-125085136	-
chr10	125085326	125085476	10:125085326-125085476	-
chr10	125085786	125085936	10:125085786-125085936	-
chr10	125089633	125089783	10:125089633-125089783	-
chr10	125092006	125092156	10:125092006-125092156	-
chr10	125093546	125093696	10:125093546-125093696	-
chr10	125102322	125102476	10:125102322-125102476	-
chr10	125107686	125107836	10:125107686-125107836	-
chr10	125108906	125109056	10:125108906-125109056	-
chr10	125114066	125114216	10:125114066-125114216	-
chr10	125115206	125115356	10:125115206-125115356	-
chr10	125118066	125118216	10:125118066-125118216	-
chr10	125118306	125118456	10:125118306-125118456	-
chr10	125120190	125120340	10:125120190-125120340	-
chr10	125123706	125123856	10:125123706-125123856	-
chr10	125125149	125125299	10:125125149-125125299	-
chr10	125145146	125145296	10:125145146-125145296	-
chr10	125147086	125147236	10:125147086-125147236	-
chr10	125148226	125148376	10:125148226-125148376	-
chr10	125149386	125149552	10:125149386-125149552	-
chr10	125153105	125153255	10:125153105-125153255	-
chr10	125153846	125153996	10:125153846-125153996	-
chr10	125155246	125155396	10:125155246-125155396	ENSG00000282787,ENSG00000175029
chr10	125158666	125158816	10:125158666-125158816	ENSG00000282787,ENSG00000175029
chr10	125158986	125159136	10:125158986-125159136	ENSG00000175029
chr10	125159926	125160076	10:125159926-125160076	ENSG00000214298,ENSG00000282787,ENSG00000175029
chr10	125160566	125160716	10:125160566-125160716	ENSG00000214298,ENSG00000282787,ENSG00000175029
chr10	125161046	125161216	10:125161046-125161216	ENSG00000214298,ENSG00000282787,ENSG00000175029
chr10	125161486	125161636	10:125161486-125161636	ENSG00000214298,ENSG00000282787,ENSG00000175029
chr10	125175935	125176085	10:125175935-125176085	-
chr10	125201318	125201468	10:125201318-125201468	-
chr10	125209686	125209836	10:125209686-125209836	-
chr10	125231606	125231756	10:125231606-125231756	ENSG00000175018,ENSG00000237675,ENSG00000233135
chr10	125234716	125234866	10:125234716-125234866	-
chr10	125264340	125264490	10:125264340-125264490	-
chr10	125296727	125296877	10:125296727-125296877	-
chr10	125341026	125341176	10:125341026-125341176	-
chr10	125343246	125343416	10:125343246-125343416	-
chr10	125373711	125373861	10:125373711-125373861	-
chr10	125375340	125375490	10:125375340-125375490	-
chr10	125392204	125392354	10:125392204-125392354	-
chr10	125407060	125407210	10:125407060-125407210	-
chr10	125411826	125411996	10:125411826-125411996	ENSG00000233135
chr10	125415146	125415296	10:125415146-125415296	-
chr10	125448706	125448856	10:125448706-125448856	ENSG00000233135
chr10	125482186	125482336	10:125482186-125482336	ENSG00000233135
chr10	125605306	125605456	10:125605306-125605456	ENSG00000237675
chr10	125606506	125606656	10:125606506-125606656	ENSG00000237675
chr10	125629886	125630036	10:125629886-125630036	ENSG00000175018,ENSG00000237675
chr10	125662186	125662336	10:125662186-125662336	ENSG00000214297,ENSG00000175018
chr10	125691796	125691946	10:125691796-125691946	ENSG00000228021,ENSG00000175018
chr10	125694946	125695096	10:125694946-125695096	ENSG00000228021,ENSG00000175018
chr10	125700666	125700816	10:125700666-125700816	ENSG00000228021,ENSG00000175018
chr10	125707938	125708088	10:125707938-125708088	-
chr10	125709806	125709956	10:125709806-125709956	-
chr10	125710106	125710270	10:125710106-125710270	ENSG00000107938,ENSG00000234134,ENSG00000224023
chr10	125719526	125719676	10:125719526-125719676	ENSG00000107949,ENSG00000188690,ENSG00000154485,ENSG00000236991,ENSG00000107938,ENSG00000234134,ENSG00000280561,ENSG00000224023,ENSG00000228021,ENSG00000214297,ENSG00000175018,ENSG00000237675
chr10	125720106	125720256	10:125720106-125720256	-
chr10	125742586	125742736	10:125742586-125742736	ENSG00000236991,ENSG00000107938,ENSG00000280561
chr10	125768426	125768596	10:125768426-125768596	ENSG00000154485,ENSG00000236991
chr10	125795270	125795420	10:125795270-125795420	ENSG00000188690
chr10	125799966	125800116	10:125799966-125800116	ENSG00000188690
chr10	125812266	125812436	10:125812266-125812436	ENSG00000265092,ENSG00000188690
chr10	125822786	125822976	10:125822786-125822976	ENSG00000107949,ENSG00000265092,ENSG00000188690
chr10	125823406	125823576	10:125823406-125823576	ENSG00000107949,ENSG00000265092,ENSG00000188690,ENSG00000236991
chr10	125823731	125823881	10:125823731-125823881	ENSG00000107949,ENSG00000265092,ENSG00000188690
chr10	125824906	125825056	10:125824906-125825056	ENSG00000107949,ENSG00000265092,ENSG00000188690
chr10	125841086	125841256	10:125841086-125841256	-
chr10	125868486	125868636	10:125868486-125868636	ENSG00000277371
chr10	125871486	125871636	10:125871486-125871636	ENSG00000277371
chr10	125872389	125872539	10:125872389-125872539	ENSG00000277371
chr10	125879526	125879676	10:125879526-125879676	ENSG00000222629,ENSG00000277371,ENSG00000089876
chr10	125880806	125880956	10:125880806-125880956	ENSG00000089876
chr10	125882726	125882876	10:125882726-125882876	ENSG00000089876
chr10	125884606	125884756	10:125884606-125884756	ENSG00000089876
chr10	125885966	125886116	10:125885966-125886116	ENSG00000222629,ENSG00000089876
chr10	125886386	125886536	10:125886386-125886536	ENSG00000222629,ENSG00000089876
chr10	125888466	125888616	10:125888466-125888616	ENSG00000222629,ENSG00000089876
chr10	125895666	125895876	10:125895666-125895876	ENSG00000203780,ENSG00000222629,ENSG00000089876
chr10	125896446	125896596	10:125896446-125896596	ENSG00000203780,ENSG00000222629,ENSG00000277371,ENSG00000089876
chr10	125934406	125934556	10:125934406-125934556	-
chr10	125955887	125956037	10:125955887-125956037	ENSG00000234016
chr10	125973386	125973536	10:125973386-125973536	ENSG00000233409,ENSG00000234016,ENSG00000203780
chr10	125982446	125982596	10:125982446-125982596	ENSG00000233409,ENSG00000234016,ENSG00000203780
chr10	126001666	126001816	10:126001666-126001816	ENSG00000203780
chr10	126012626	126012776	10:126012626-126012776	-
chr10	126013666	126013816	10:126013666-126013816	-
chr10	126014466	126014616	10:126014466-126014616	-
chr10	126015546	126015696	10:126015546-126015696	-
chr10	126018066	126018236	10:126018066-126018236	-
chr10	126027846	126027996	10:126027846-126027996	-
chr10	126041946	126042096	10:126041946-126042096	-
chr10	126049886	126050056	10:126049886-126050056	-
chr10	126059546	126059696	10:126059546-126059696	-
chr10	126060746	126060896	10:126060746-126060896	ENSG00000148848
chr10	126062566	126062716	10:126062566-126062716	ENSG00000148848
chr10	126063406	126063556	10:126063406-126063556	ENSG00000148848
chr10	126073726	126073876	10:126073726-126073876	ENSG00000148848
chr10	126080886	126081056	10:126080886-126081056	-
chr10	126088266	126088416	10:126088266-126088416	-
chr10	126090643	126090793	10:126090643-126090793	-
chr10	126090982	126091136	10:126090982-126091136	-
chr10	126092926	126093076	10:126092926-126093076	-
chr10	126102726	126102876	10:126102726-126102876	-
chr10	126110506	126110666	10:126110506-126110666	ENSG00000148848
chr10	126119706	126119856	10:126119706-126119856	-
chr10	126130466	126130616	10:126130466-126130616	-
chr10	126131566	126131716	10:126131566-126131716	-
chr10	126134426	126134596	10:126134426-126134596	ENSG00000222740
chr10	126135286	126135436	10:126135286-126135436	ENSG00000222740
chr10	126148350	126148516	10:126148350-126148516	ENSG00000222740
chr10	126152906	126153056	10:126152906-126153056	ENSG00000222740
chr10	126153786	126153936	10:126153786-126153936	ENSG00000222740,ENSG00000148848
chr10	126156041	126156191	10:126156041-126156191	-
chr10	126161406	126161556	10:126161406-126161556	-
chr10	126171766	126171916	10:126171766-126171916	-
chr10	126177652	126177952	10:126177652-126177952	-
chr10	126199386	126199536	10:126199386-126199536	-
chr10	126208866	126209036	10:126208866-126209036	-
chr10	126216466	126216616	10:126216466-126216616	-
chr10	126222866	126223036	10:126222866-126223036	-
chr10	126223286	126223436	10:126223286-126223436	-
chr10	126225746	126225897	10:126225746-126225897	-
chr10	126227826	126227996	10:126227826-126227996	-
chr10	126243026	126243196	10:126243026-126243196	-
chr10	126244026	126244395	10:126244026-126244395	-
chr10	126246545	126246696	10:126246545-126246696	-
chr10	126247506	126247676	10:126247506-126247676	ENSG00000214285,ENSG00000279725,ENSG00000186766,ENSG00000213170,ENSG00000234016,ENSG00000175018,ENSG00000237675,ENSG00000233135
chr10	126250653	126250816	10:126250653-126250816	-
chr10	126253306	126253456	10:126253306-126253456	ENSG00000213170
chr10	126263086	126263236	10:126263086-126263236	-
chr10	126268586	126268736	10:126268586-126268736	ENSG00000213170
chr10	126270246	126270416	10:126270246-126270416	ENSG00000213170
chr10	126301966	126302116	10:126301966-126302116	-
chr10	126302966	126303116	10:126302966-126303116	-
chr10	126315886	126316056	10:126315886-126316056	-
chr10	126320989	126321139	10:126320989-126321139	-
chr10	126321526	126321696	10:126321526-126321696	-
chr10	126350314	126350464	10:126350314-126350464	-
chr10	126350646	126350796	10:126350646-126350796	-
chr10	126373266	126373416	10:126373266-126373416	-
chr10	126377126	126377276	10:126377126-126377276	-
chr10	126384406	126384556	10:126384406-126384556	ENSG00000148848
chr10	126387066	126387236	10:126387066-126387236	ENSG00000148848
chr10	126388286	126388456	10:126388286-126388456	ENSG00000148848
chr10	126391266	126391436	10:126391266-126391436	ENSG00000287609,ENSG00000148848
chr10	126397299	126397449	10:126397299-126397449	ENSG00000287609
chr10	126397766	126397936	10:126397766-126397936	ENSG00000287609
chr10	126398126	126398276	10:126398126-126398276	ENSG00000287609,ENSG00000148848
chr10	126409106	126409256	10:126409106-126409256	-
chr10	126421006	126421156	10:126421006-126421156	ENSG00000287326,ENSG00000235180
chr10	126421906	126422056	10:126421906-126422056	ENSG00000287326,ENSG00000235180
chr10	126422726	126422876	10:126422726-126422876	ENSG00000287326,ENSG00000235180
chr10	126458087	126458237	10:126458087-126458237	-
chr10	126458526	126458676	10:126458526-126458676	ENSG00000154493
chr10	126459106	126459406	10:126459106-126459406	ENSG00000154493
chr10	126459546	126459716	10:126459546-126459716	ENSG00000154493
chr10	126460186	126460336	10:126460186-126460336	ENSG00000154493
chr10	126469366	126469516	10:126469366-126469516	ENSG00000154493
chr10	126478686	126478836	10:126478686-126478836	-
chr10	126500986	126501136	10:126500986-126501136	ENSG00000154493
chr10	126502626	126502776	10:126502626-126502776	-
chr10	126504186	126504356	10:126504186-126504356	ENSG00000154493
chr10	126512026	126512176	10:126512026-126512176	-
chr10	126536301	126536456	10:126536301-126536456	-
chr10	126561506	126561656	10:126561506-126561656	-
chr10	126569926	126570076	10:126569926-126570076	-
chr10	126570766	126570916	10:126570766-126570916	-
chr10	126572786	126572936	10:126572786-126572936	-
chr10	126576486	126576636	10:126576486-126576636	-
chr10	126598126	126598296	10:126598126-126598296	-
chr10	126618545	126618695	10:126618545-126618695	-
chr10	126640487	126640637	10:126640487-126640637	-
chr10	126646226	126646376	10:126646226-126646376	-
chr10	126663466	126663616	10:126663466-126663616	-
chr10	126664046	126664196	10:126664046-126664196	-
chr10	126734126	126734339	10:126734126-126734339	-
chr10	126749146	126749296	10:126749146-126749296	ENSG00000199321
chr10	126781440	126781590	10:126781440-126781590	ENSG00000199321
chr10	126798637	126798787	10:126798637-126798787	-
chr10	126836269	126836419	10:126836269-126836419	-
chr10	126844446	126844596	10:126844446-126844596	-
chr10	126867706	126867876	10:126867706-126867876	-
chr10	126872866	126873016	10:126872866-126873016	-
chr10	126902226	126902396	10:126902226-126902396	ENSG00000150760
chr10	126904966	126905116	10:126904966-126905116	ENSG00000150760
chr10	126905346	126905496	10:126905346-126905496	ENSG00000150760
chr10	126905946	126906096	10:126905946-126906096	ENSG00000150760
chr10	126906206	126906356	10:126906206-126906356	ENSG00000150760
chr10	126908386	126908536	10:126908386-126908536	ENSG00000150760
chr10	126922246	126922396	10:126922246-126922396	-
chr10	126922646	126922796	10:126922646-126922796	-
chr10	126925086	126925236	10:126925086-126925236	-
chr10	126969401	126969551	10:126969401-126969551	-
chr10	126973091	126973261	10:126973091-126973261	ENSG00000232935
chr10	126995691	126995841	10:126995691-126995841	ENSG00000223528,ENSG00000232935
chr10	127012803	127012953	10:127012803-127012953	-
chr10	127024771	127024921	10:127024771-127024921	ENSG00000223528,ENSG00000232935
chr10	127041611	127041781	10:127041611-127041781	ENSG00000223528,ENSG00000232935
chr10	127047631	127047798	10:127047631-127047798	-
chr10	127070591	127070741	10:127070591-127070741	-
chr10	127087231	127087381	10:127087231-127087381	-
chr10	127117251	127117401	10:127117251-127117401	ENSG00000150760
chr10	127123765	127123915	10:127123765-127123915	-
chr10	127145291	127145441	10:127145291-127145441	-
chr10	127148531	127148701	10:127148531-127148701	-
chr10	127148971	127149141	10:127148971-127149141	-
chr10	127149691	127149841	10:127149691-127149841	-
chr10	127149911	127150061	10:127149911-127150061	-
chr10	127150196	127150346	10:127150196-127150346	-
chr10	127152411	127152561	10:127152411-127152561	-
chr10	127153271	127153421	10:127153271-127153421	-
chr10	127155271	127155421	10:127155271-127155421	ENSG00000188916
chr10	127157571	127157721	10:127157571-127157721	-
chr10	127157871	127158021	10:127157871-127158021	-
chr10	127158780	127158930	10:127158780-127158930	-
chr10	127163731	127163881	10:127163731-127163881	-
chr10	127184011	127184161	10:127184011-127184161	ENSG00000188916
chr10	127193231	127193381	10:127193231-127193381	ENSG00000188916
chr10	127195023	127195173	10:127195023-127195173	ENSG00000188916
chr10	127195575	127195725	10:127195575-127195725	ENSG00000188916
chr10	127196011	127196161	10:127196011-127196161	ENSG00000188916
chr10	127196371	127196541	10:127196371-127196541	ENSG00000188916
chr10	127196725	127196881	10:127196725-127196881	ENSG00000188916
chr10	127207231	127207381	10:127207231-127207381	ENSG00000188916
chr10	127228258	127228408	10:127228258-127228408	-
chr10	127243631	127243801	10:127243631-127243801	ENSG00000150760
chr10	127254391	127254541	10:127254391-127254541	ENSG00000150760
chr10	127265491	127265641	10:127265491-127265641	-
chr10	127278131	127278281	10:127278131-127278281	-
chr10	127278431	127278581	10:127278431-127278581	-
chr10	127288351	127288501	10:127288351-127288501	-
chr10	127306591	127306741	10:127306591-127306741	-
chr10	127309751	127309901	10:127309751-127309901	-
chr10	127338067	127338217	10:127338067-127338217	-
chr10	127338831	127338981	10:127338831-127338981	-
chr10	127343971	127344161	10:127343971-127344161	-
chr10	127349891	127350041	10:127349891-127350041	-
chr10	127354351	127354501	10:127354351-127354501	-
chr10	127355071	127355221	10:127355071-127355221	-
chr10	127391153	127391303	10:127391153-127391303	-
chr10	127398671	127398847	10:127398671-127398847	-
chr10	127405331	127405481	10:127405331-127405481	-
chr10	127426901	127427051	10:127426901-127427051	-
chr10	127485351	127485501	10:127485351-127485501	-
chr10	127506211	127506361	10:127506211-127506361	ENSG00000214285
chr10	127557044	127557194	10:127557044-127557194	ENSG00000214285
chr10	127564015	127564165	10:127564015-127564165	ENSG00000214285
chr10	127576951	127577101	10:127576951-127577101	ENSG00000214285
chr10	127577491	127577641	10:127577491-127577641	ENSG00000214285
chr10	127715891	127716041	10:127715891-127716041	ENSG00000279725,ENSG00000186766
chr10	127797451	127797601	10:127797451-127797601	-
chr10	127832611	127832761	10:127832611-127832761	-
chr10	127837091	127837241	10:127837091-127837241	-
chr10	127854091	127854241	10:127854091-127854241	ENSG00000279725,ENSG00000186766
chr10	127863337	127863487	10:127863337-127863487	ENSG00000270778
chr10	127866391	127866541	10:127866391-127866541	ENSG00000270778
chr10	127870569	127870719	10:127870569-127870719	ENSG00000270778
chr10	127871571	127871721	10:127871571-127871721	ENSG00000270778
chr10	127872071	127872221	10:127872071-127872221	ENSG00000279725,ENSG00000186766,ENSG00000270778
chr10	127872551	127872701	10:127872551-127872701	ENSG00000270778
chr10	127872951	127873101	10:127872951-127873101	ENSG00000270778
chr10	127889691	127889841	10:127889691-127889841	ENSG00000180745
chr10	127894284	127894434	10:127894284-127894434	ENSG00000180745
chr10	127899811	127899961	10:127899811-127899961	ENSG00000180745
chr10	127903931	127904081	10:127903931-127904081	-
chr10	127907000	127907161	10:127907000-127907161	ENSG00000132334
chr10	127907971	127908121	10:127907971-127908121	ENSG00000132334
chr10	127908811	127908961	10:127908811-127908961	ENSG00000132334
chr10	127919771	127919921	10:127919771-127919921	-
chr10	127919991	127920141	10:127919991-127920141	ENSG00000232259,ENSG00000227076
chr10	127921931	127922081	10:127921931-127922081	ENSG00000232259,ENSG00000227076
chr10	127923051	127923201	10:127923051-127923201	ENSG00000279725,ENSG00000186766,ENSG00000232259,ENSG00000227076,ENSG00000287427
chr10	127928111	127928261	10:127928111-127928261	ENSG00000232259,ENSG00000227076
chr10	127945511	127945661	10:127945511-127945661	ENSG00000232259,ENSG00000227076
chr10	127947351	127947501	10:127947351-127947501	-
chr10	127968811	127968961	10:127968811-127968961	-
chr10	127976411	127976561	10:127976411-127976561	-
chr10	127977751	127977921	10:127977751-127977921	-
chr10	127979191	127979341	10:127979191-127979341	-
chr10	127990991	127991141	10:127990991-127991141	-
chr10	127991411	127991561	10:127991411-127991561	ENSG00000132334,ENSG00000287427
chr10	127996731	127996901	10:127996731-127996901	ENSG00000132334
chr10	127997991	127998141	10:127997991-127998141	-
chr10	128000778	128000928	10:128000778-128000928	-
chr10	128009891	128010041	10:128009891-128010041	-
chr10	128011431	128011601	10:128011431-128011601	ENSG00000287427
chr10	128018391	128018541	10:128018391-128018541	ENSG00000287427
chr10	128035611	128035761	10:128035611-128035761	ENSG00000287427
chr10	128037271	128037421	10:128037271-128037421	ENSG00000287427
chr10	128043751	128043901	10:128043751-128043901	-
chr10	128047451	128047621	10:128047451-128047621	ENSG00000132334,ENSG00000287427
chr10	128048231	128048401	10:128048231-128048401	ENSG00000132334,ENSG00000287427
chr10	128050971	128051121	10:128050971-128051121	ENSG00000132334
chr10	128063231	128063381	10:128063231-128063381	-
chr10	128064731	128064901	10:128064731-128064901	ENSG00000132334,ENSG00000287427
chr10	128065171	128065321	10:128065171-128065321	-
chr10	128069451	128069601	10:128069451-128069601	ENSG00000132334,ENSG00000287427
chr10	128078611	128078761	10:128078611-128078761	-
chr10	128081831	128081981	10:128081831-128081981	-
chr10	128092551	128092701	10:128092551-128092701	-
chr10	128096651	128096801	10:128096651-128096801	ENSG00000148773
chr10	128097811	128097961	10:128097811-128097961	ENSG00000148773
chr10	128123051	128123201	10:128123051-128123201	ENSG00000148773
chr10	128125443	128125593	10:128125443-128125593	ENSG00000148773
chr10	128126411	128126561	10:128126411-128126561	ENSG00000148773
chr10	128126834	128126984	10:128126834-128126984	ENSG00000148773
chr10	128130171	128130321	10:128130171-128130321	ENSG00000148773
chr10	128147771	128147921	10:128147771-128147921	ENSG00000279725,ENSG00000186766,ENSG00000287427,ENSG00000148773,ENSG00000280953,ENSG00000234640
chr10	128150091	128150241	10:128150091-128150241	-
chr10	128173531	128173684	10:128173531-128173684	ENSG00000280953
chr10	128178471	128178621	10:128178471-128178621	ENSG00000280953
chr10	128210251	128210401	10:128210251-128210401	-
chr10	128212031	128212181	10:128212031-128212181	ENSG00000280953,ENSG00000234640
chr10	128254611	128254761	10:128254611-128254761	ENSG00000234640
chr10	128263991	128264161	10:128263991-128264161	ENSG00000234640
chr10	128268071	128268261	10:128268071-128268261	ENSG00000234640
chr10	128275051	128275201	10:128275051-128275201	ENSG00000234640
chr10	128464511	128464681	10:128464511-128464681	ENSG00000234640
chr10	128530411	128530561	10:128530411-128530561	ENSG00000234640
chr10	128568416	128568566	10:128568416-128568566	-
chr10	128625208	128625358	10:128625208-128625358	-
chr10	128626031	128626181	10:128626031-128626181	-
chr10	128629431	128629601	10:128629431-128629601	-
chr10	128631871	128632021	10:128631871-128632021	-
chr10	128634271	128634421	10:128634271-128634421	-
chr10	128736261	128736411	10:128736261-128736411	-
chr10	128775851	128776001	10:128775851-128776001	-
chr10	128818471	128818621	10:128818471-128818621	-
chr10	128855091	128855281	10:128855091-128855281	ENSG00000224190,ENSG00000232985,ENSG00000287361
chr10	128859911	128860061	10:128859911-128860061	ENSG00000224190
chr10	128873545	128873695	10:128873545-128873695	ENSG00000224190
chr10	128875451	128875601	10:128875451-128875601	ENSG00000224190
chr10	128876111	128876261	10:128876111-128876261	ENSG00000224190
chr10	128927543	128927693	10:128927543-128927693	ENSG00000224190
chr10	129020751	129020901	10:129020751-129020901	ENSG00000232985,ENSG00000287361
chr10	129021591	129021741	10:129021591-129021741	ENSG00000232985,ENSG00000287361
chr10	129022031	129022181	10:129022031-129022181	-
chr10	129023171	129023321	10:129023171-129023321	ENSG00000232985,ENSG00000287361
chr10	129027894	129028044	10:129027894-129028044	-
chr10	129031671	129031821	10:129031671-129031821	ENSG00000287361
chr10	129038751	129038901	10:129038751-129038901	-
chr10	129046171	129046321	10:129046171-129046321	-
chr10	129046411	129046561	10:129046411-129046561	-
chr10	129047111	129047261	10:129047111-129047261	-
chr10	129052723	129052873	10:129052723-129052873	-
chr10	129090731	129090881	10:129090731-129090881	-
chr10	129096571	129096741	10:129096571-129096741	ENSG00000279725,ENSG00000186766,ENSG00000234640,ENSG00000224190,ENSG00000232985,ENSG00000287361,ENSG00000225424,ENSG00000285615,ENSG00000227374,ENSG00000283141,ENSG00000275327,ENSG00000266676,ENSG00000236303,ENSG00000222997,ENSG00000285529,ENSG00000264803,ENSG00000230098
chr10	129102971	129103161	10:129102971-129103161	-
chr10	129103431	129103581	10:129103431-129103581	-
chr10	129105551	129105721	10:129105551-129105721	ENSG00000224190,ENSG00000232985,ENSG00000287361,ENSG00000285615,ENSG00000227374
chr10	129161271	129161421	10:129161271-129161421	-
chr10	129193322	129193472	10:129193322-129193472	-
chr10	129225399	129225549	10:129225399-129225549	-
chr10	129258711	129258861	10:129258711-129258861	-
chr10	129259291	129259477	10:129259291-129259477	-
chr10	129272291	129272441	10:129272291-129272441	ENSG00000225424
chr10	129289031	129289201	10:129289031-129289201	ENSG00000225424,ENSG00000285615
chr10	129305171	129305341	10:129305171-129305341	ENSG00000287361,ENSG00000225424,ENSG00000285615
chr10	129307151	129307301	10:129307151-129307301	-
chr10	129320071	129320221	10:129320071-129320221	ENSG00000285615
chr10	129320471	129320621	10:129320471-129320621	ENSG00000285615
chr10	129328631	129328784	10:129328631-129328784	ENSG00000285615
chr10	129332551	129332701	10:129332551-129332701	ENSG00000285615
chr10	129417960	129418110	10:129417960-129418110	ENSG00000285615
chr10	129460111	129460261	10:129460111-129460261	ENSG00000170430
chr10	129466991	129467141	10:129466991-129467141	ENSG00000285615,ENSG00000170430
chr10	129467671	129467821	10:129467671-129467821	ENSG00000170430
chr10	129483531	129483681	10:129483531-129483681	-
chr10	129491231	129491381	10:129491231-129491381	-
chr10	129518294	129518444	10:129518294-129518444	-
chr10	129522092	129522242	10:129522092-129522242	-
chr10	129525671	129525821	10:129525671-129525821	ENSG00000285615
chr10	129531871	129532021	10:129531871-129532021	ENSG00000285615,ENSG00000227374
chr10	129532311	129532461	10:129532311-129532461	-
chr10	129541271	129541421	10:129541271-129541421	-
chr10	129545378	129545541	10:129545378-129545541	-
chr10	129587051	129587201	10:129587051-129587201	-
chr10	129594147	129594297	10:129594147-129594297	-
chr10	129627171	129627361	10:129627171-129627361	ENSG00000287466
chr10	129627571	129627721	10:129627571-129627721	ENSG00000287466
chr10	129631131	129631281	10:129631131-129631281	ENSG00000287466
chr10	129658801	129658951	10:129658801-129658951	-
chr10	129689751	129689901	10:129689751-129689901	-
chr10	129694736	129694886	10:129694736-129694886	ENSG00000237224
chr10	129705215	129705365	10:129705215-129705365	ENSG00000237224
chr10	129708151	129708301	10:129708151-129708301	ENSG00000170430,ENSG00000237224
chr10	129757307	129757481	10:129757307-129757481	ENSG00000227374,ENSG00000283141
chr10	129757484	129757634	10:129757484-129757634	ENSG00000227374
chr10	129779699	129779849	10:129779699-129779849	ENSG00000227374,ENSG00000283141
chr10	129791301	129791451	10:129791301-129791451	ENSG00000227374,ENSG00000283141
chr10	129829171	129829321	10:129829171-129829321	ENSG00000275327,ENSG00000266676
chr10	129853671	129853841	10:129853671-129853841	ENSG00000275327,ENSG00000266676,ENSG00000275005,ENSG00000287997
chr10	129864851	129865001	10:129864851-129865001	ENSG00000275327,ENSG00000266676,ENSG00000275005,ENSG00000287997
chr10	129877891	129878041	10:129877891-129878041	ENSG00000275327,ENSG00000266676
chr10	129889251	129889421	10:129889251-129889421	ENSG00000266676
chr10	129891904	129892054	10:129891904-129892054	-
chr10	129892586	129892736	10:129892586-129892736	-
chr10	129892811	129893041	10:129892811-129893041	-
chr10	129943071	129943221	10:129943071-129943221	-
chr10	129945151	129945301	10:129945151-129945301	-
chr10	129945971	129946181	10:129945971-129946181	ENSG00000275327,ENSG00000266676,ENSG00000264803
chr10	129950011	129950181	10:129950011-129950181	ENSG00000108001
chr10	129950751	129950901	10:129950751-129950901	-
chr10	129951411	129951561	10:129951411-129951561	-
chr10	129953231	129953381	10:129953231-129953381	ENSG00000108001,ENSG00000266676
chr10	129953811	129953961	10:129953811-129953961	ENSG00000108001
chr10	129954552	129954702	10:129954552-129954702	-
chr10	129954737	129954887	10:129954737-129954887	-
chr10	129955031	129955181	10:129955031-129955181	ENSG00000108001
chr10	129955711	129955861	10:129955711-129955861	ENSG00000108001
chr10	129956071	129956221	10:129956071-129956221	ENSG00000108001
chr10	129957011	129957161	10:129957011-129957161	-
chr10	129957391	129957541	10:129957391-129957541	-
chr10	129958171	129958321	10:129958171-129958321	ENSG00000108001
chr10	129958571	129958721	10:129958571-129958721	ENSG00000108001
chr10	129959351	129959501	10:129959351-129959501	-
chr10	129960131	129960281	10:129960131-129960281	ENSG00000108001
chr10	129960747	129960897	10:129960747-129960897	-
chr10	129961351	129961501	10:129961351-129961501	ENSG00000108001
chr10	129962231	129962381	10:129962231-129962381	ENSG00000108001
chr10	129963071	129963221	10:129963071-129963221	ENSG00000108001
chr10	129963351	129963501	10:129963351-129963501	ENSG00000108001
chr10	129964231	129964381	10:129964231-129964381	ENSG00000108001
chr10	129964791	129964941	10:129964791-129964941	-
chr10	129968991	129969141	10:129968991-129969141	ENSG00000108001,ENSG00000266676
chr10	129970735	129970885	10:129970735-129970885	-
chr10	129971771	129971921	10:129971771-129971921	ENSG00000108001
chr10	130018411	130018563	10:130018411-130018563	-
chr10	130020651	130020801	10:130020651-130020801	-
chr10	130021491	130021661	10:130021491-130021661	-
chr10	130022731	130022881	10:130022731-130022881	-
chr10	130028251	130028401	10:130028251-130028401	-
chr10	130109811	130109961	10:130109811-130109961	ENSG00000237489,ENSG00000277218,ENSG00000233122
chr10	130110471	130110621	10:130110471-130110621	ENSG00000237489,ENSG00000277218,ENSG00000233122,ENSG00000233319,ENSG00000108010,ENSG00000264803
chr10	130110791	130110941	10:130110791-130110941	ENSG00000237489,ENSG00000277218,ENSG00000233122,ENSG00000233319,ENSG00000108010,ENSG00000264803,ENSG00000230098
chr10	130111151	130111301	10:130111151-130111301	ENSG00000237489,ENSG00000277218,ENSG00000233122,ENSG00000233319,ENSG00000108010,ENSG00000285529,ENSG00000264803,ENSG00000230098
chr10	130127891	130128061	10:130127891-130128061	ENSG00000233319
chr10	130128262	130128412	10:130128262-130128412	ENSG00000233319
chr10	130136291	130136461	10:130136291-130136461	ENSG00000233319,ENSG00000108010
chr10	130137231	130137421	10:130137231-130137421	ENSG00000233319,ENSG00000108010
chr10	130138591	130138741	10:130138591-130138741	ENSG00000233319,ENSG00000108010
chr10	130141611	130141761	10:130141611-130141761	ENSG00000108010
chr10	130160878	130161028	10:130160878-130161028	-
chr10	130169290	130169441	10:130169290-130169441	-
chr10	130174472	130174622	10:130174472-130174622	-
chr10	130179731	130179881	10:130179731-130179881	ENSG00000108010,ENSG00000236303,ENSG00000285529,ENSG00000264803
chr10	130190271	130190421	10:130190271-130190421	ENSG00000236303,ENSG00000222997,ENSG00000285529,ENSG00000264803,ENSG00000230098
chr10	130194451	130194601	10:130194451-130194601	ENSG00000236303
chr10	130245336	130245486	10:130245336-130245486	-
chr10	130254265	130254415	10:130254265-130254415	-
chr10	130300771	130300961	10:130300771-130300961	ENSG00000236303,ENSG00000276375,ENSG00000285529,ENSG00000264803,ENSG00000230098
chr10	130301111	130301261	10:130301111-130301261	ENSG00000236303,ENSG00000276375,ENSG00000222997,ENSG00000285529,ENSG00000264803,ENSG00000230098
chr10	130301611	130301761	10:130301611-130301761	ENSG00000236303,ENSG00000276375,ENSG00000222997,ENSG00000285529,ENSG00000264803,ENSG00000230098
chr10	130374478	130374628	10:130374478-130374628	-
chr10	130496371	130496521	10:130496371-130496521	ENSG00000222997,ENSG00000285529
chr10	130569161	130569311	10:130569161-130569311	ENSG00000285529
chr10	130686795	130686945	10:130686795-130686945	-
chr10	130737751	130737901	10:130737751-130737901	-
chr10	130790551	130790701	10:130790551-130790701	-
chr10	130854231	130854381	10:130854231-130854381	-
chr10	130886412	130886562	10:130886412-130886562	ENSG00000264803
chr10	131171353	131171503	10:131171353-131171503	ENSG00000230098
chr10	131310209	131310359	10:131310209-131310359	ENSG00000176769
chr10	131312534	131312684	10:131312534-131312684	ENSG00000176769
chr10	131312706	131312856	10:131312706-131312856	ENSG00000176769
chr10	131315452	131315602	10:131315452-131315602	ENSG00000176769
chr10	131418824	131418974	10:131418824-131418974	-
chr10	131454212	131454362	10:131454212-131454362	-
chr10	131777280	131777430	10:131777280-131777430	ENSG00000189275,ENSG00000286295
chr10	131787119	131787285	10:131787119-131787285	ENSG00000189275,ENSG00000286295
chr10	131825559	131825709	10:131825559-131825709	ENSG00000280446
chr10	131928331	131928481	10:131928331-131928481	-
chr10	131928771	131928921	10:131928771-131928921	-
chr10	131943551	131943701	10:131943551-131943701	ENSG00000175470
chr10	131944826	131944976	10:131944826-131944976	ENSG00000175470
chr10	131946071	131946221	10:131946071-131946221	ENSG00000175470
chr10	131946531	131946701	10:131946531-131946701	ENSG00000283095,ENSG00000175470,ENSG00000277959
chr10	131948071	131948221	10:131948071-131948221	ENSG00000283095,ENSG00000175470,ENSG00000277959
chr10	131972651	131972801	10:131972651-131972801	ENSG00000283095,ENSG00000277959
chr10	131980031	131980181	10:131980031-131980181	ENSG00000176171,ENSG00000277959,ENSG00000273521
chr10	131981032	131981182	10:131981032-131981182	ENSG00000176171,ENSG00000273521
chr10	131981351	131981501	10:131981351-131981501	ENSG00000176171,ENSG00000273521
chr10	131981971	131982121	10:131981971-131982121	ENSG00000283095,ENSG00000175470,ENSG00000176171,ENSG00000277959,ENSG00000273521,ENSG00000279982,ENSG00000282875,ENSG00000213147
chr10	131983891	131984061	10:131983891-131984061	ENSG00000283095,ENSG00000176171,ENSG00000277959,ENSG00000273521,ENSG00000282875,ENSG00000213147
chr10	131997811	131997961	10:131997811-131997961	ENSG00000230098,ENSG00000283095,ENSG00000176171,ENSG00000277959,ENSG00000273521,ENSG00000279982
chr10	132001711	132001861	10:132001711-132001861	ENSG00000283095,ENSG00000279982,ENSG00000225899
chr10	132023171	132023321	10:132023171-132023321	ENSG00000283095
chr10	132027542	132027692	10:132027542-132027692	-
chr10	132036231	132036381	10:132036231-132036381	ENSG00000188385
chr10	132054681	132054831	10:132054681-132054831	-
chr10	132065288	132065438	10:132065288-132065438	-
chr10	132065851	132066021	10:132065851-132066021	ENSG00000188385
chr10	132066291	132066441	10:132066291-132066441	ENSG00000188385
chr10	132096331	132096481	10:132096331-132096481	ENSG00000188385
chr10	132109831	132109981	10:132109831-132109981	ENSG00000188385
chr10	132115809	132115981	10:132115809-132115981	ENSG00000188385
chr10	132142531	132142681	10:132142531-132142681	ENSG00000188385
chr10	132143272	132143422	10:132143272-132143422	-
chr10	132173100	132173250	10:132173100-132173250	-
chr10	132176431	132176581	10:132176431-132176581	ENSG00000235010
chr10	132185671	132185821	10:132185671-132185821	ENSG00000235010,ENSG00000151640
chr10	132186811	132186961	10:132186811-132186961	ENSG00000235010,ENSG00000151640
chr10	132187514	132187664	10:132187514-132187664	ENSG00000235010,ENSG00000151640
chr10	132194391	132194541	10:132194391-132194541	ENSG00000235010,ENSG00000151640
chr10	132223191	132223361	10:132223191-132223361	ENSG00000151640,ENSG00000233685
chr10	132239851	132240001	10:132239851-132240001	ENSG00000273327
chr10	132249031	132249181	10:132249031-132249181	ENSG00000165752
chr10	132249931	132250081	10:132249931-132250081	-
chr10	132257411	132257561	10:132257411-132257561	-
chr10	132265951	132266101	10:132265951-132266101	-
chr10	132266585	132266735	10:132266585-132266735	-
chr10	132272531	132272681	10:132272531-132272681	-
chr10	132307971	132308121	10:132307971-132308121	ENSG00000165752,ENSG00000148814
chr10	132308451	132308601	10:132308451-132308601	ENSG00000165752
chr10	132320231	132320381	10:132320231-132320381	ENSG00000165752,ENSG00000148814
chr10	132322851	132323008	10:132322851-132323008	-
chr10	132328871	132329021	10:132328871-132329021	ENSG00000165752,ENSG00000148814
chr10	132329971	132330121	10:132329971-132330121	ENSG00000165752,ENSG00000148814
chr10	132331991	132332161	10:132331991-132332161	ENSG00000165752,ENSG00000148814,ENSG00000280337,ENSG00000274599,ENSG00000278641,ENSG00000276904,ENSG00000276046,ENSG00000278790,ENSG00000278761,ENSG00000278664,ENSG00000237635,ENSG00000276164,ENSG00000275610,ENSG00000277274,ENSG00000276964
chr10	132336491	132336641	10:132336491-132336641	ENSG00000165752,ENSG00000148814
chr10	132352731	132352881	10:132352731-132352881	ENSG00000148814
chr10	132360921	132361071	10:132360921-132361071	-
chr10	132364371	132364521	10:132364371-132364521	-
chr10	132376723	132376873	10:132376723-132376873	-
chr10	132382351	132382501	10:132382351-132382501	-
chr10	132388031	132388181	10:132388031-132388181	-
chr10	132393519	132393669	10:132393519-132393669	ENSG00000171813
chr10	132396071	132396221	10:132396071-132396221	ENSG00000171813
chr10	132396631	132396781	10:132396631-132396781	ENSG00000171813
chr10	132397071	132397221	10:132397071-132397221	ENSG00000171813
chr10	132397771	132397921	10:132397771-132397921	ENSG00000171813
chr10	132398031	132398181	10:132398031-132398181	ENSG00000171813
chr10	132407971	132408121	10:132407971-132408121	ENSG00000171813,ENSG00000231705
chr10	132411671	132411821	10:132411671-132411821	ENSG00000231705
chr10	132418171	132418321	10:132418171-132418321	ENSG00000231705
chr10	132421591	132421741	10:132421591-132421741	ENSG00000231705
chr10	132439178	132439328	10:132439178-132439328	ENSG00000234311,ENSG00000180066
chr10	132443700	132443850	10:132443700-132443850	ENSG00000234311,ENSG00000180066
chr10	132446871	132447021	10:132446871-132447021	ENSG00000234311,ENSG00000180066,ENSG00000282875,ENSG00000213147
chr10	132447913	132448101	10:132447913-132448101	ENSG00000234311,ENSG00000180066,ENSG00000282875,ENSG00000213147
chr10	132453131	132453301	10:132453131-132453301	ENSG00000234311,ENSG00000180066
chr10	132458671	132458821	10:132458671-132458821	-
chr10	132463591	132463741	10:132463591-132463741	-
chr10	132464271	132464421	10:132464271-132464421	-
chr10	132464731	132464881	10:132464731-132464881	-
chr10	132480580	132480730	10:132480580-132480730	-
chr10	132482151	132482301	10:132482151-132482301	ENSG00000233685,ENSG00000280337,ENSG00000274599,ENSG00000278641,ENSG00000276904,ENSG00000276046,ENSG00000278790,ENSG00000278761,ENSG00000278664,ENSG00000237635,ENSG00000276164,ENSG00000275610,ENSG00000277274,ENSG00000276964
chr10	132489171	132489321	10:132489171-132489321	-
chr10	132506851	132507001	10:132506851-132507001	-
chr10	132511451	132511601	10:132511451-132511601	-
chr10	132511811	132511981	10:132511811-132511981	ENSG00000226900
chr10	132517291	132517441	10:132517291-132517441	ENSG00000226900,ENSG00000229081,ENSG00000068383,ENSG00000230468,ENSG00000279626,ENSG00000280337,ENSG00000274599,ENSG00000278641,ENSG00000276904,ENSG00000276046,ENSG00000278790,ENSG00000278761,ENSG00000278664,ENSG00000237635,ENSG00000276164,ENSG00000275610,ENSG00000277274,ENSG00000276964
chr10	132520611	132520761	10:132520611-132520761	ENSG00000226900,ENSG00000229081
chr10	132526851	132527001	10:132526851-132527001	ENSG00000229081
chr10	132528538	132528688	10:132528538-132528688	ENSG00000229081
chr10	132532871	132533021	10:132532871-132533021	ENSG00000068383
chr10	132536731	132536881	10:132536731-132536881	-
chr10	132537471	132537661	10:132537471-132537661	ENSG00000226900,ENSG00000229081,ENSG00000068383,ENSG00000171772,ENSG00000288107,ENSG00000230468,ENSG00000279626,ENSG00000280337,ENSG00000274599,ENSG00000278641,ENSG00000276904,ENSG00000276046,ENSG00000278790,ENSG00000278761,ENSG00000278664,ENSG00000237635,ENSG00000276164,ENSG00000275610,ENSG00000277274,ENSG00000276964
chr10	132538111	132538261	10:132538111-132538261	-
chr10	132540051	132540201	10:132540051-132540201	ENSG00000068383,ENSG00000230468,ENSG00000279626
chr10	132540671	132540821	10:132540671-132540821	ENSG00000068383
chr10	132551529	132551679	10:132551529-132551679	-
chr10	132560331	132560481	10:132560331-132560481	-
chr10	132572031	132572181	10:132572031-132572181	ENSG00000233435
chr10	132572371	132572521	10:132572371-132572521	-
chr10	132572751	132572901	10:132572751-132572901	-
chr10	132574811	132574961	10:132574811-132574961	-
chr10	132575525	132575681	10:132575525-132575681	-
chr10	132577711	132577861	10:132577711-132577861	-
chr10	132583551	132583701	10:132583551-132583701	-
chr10	132588391	132588541	10:132588391-132588541	-
chr10	132588691	132588841	10:132588691-132588841	-
chr10	132591391	132591541	10:132591391-132591541	-
chr10	132606651	132606801	10:132606651-132606801	ENSG00000233685
chr10	132628071	132628221	10:132628071-132628221	-
chr10	132631131	132631281	10:132631131-132631281	-
chr10	132631511	132631661	10:132631511-132631661	-
chr10	132633191	132633341	10:132633191-132633341	-
chr10	132637911	132638081	10:132637911-132638081	-
chr10	132654831	132654981	10:132654831-132654981	-
chr10	132666111	132666281	10:132666111-132666281	ENSG00000273336,ENSG00000287327,ENSG00000230468,ENSG00000279626,ENSG00000280337,ENSG00000274599,ENSG00000282875,ENSG00000213147,ENSG00000278641,ENSG00000276904,ENSG00000276046,ENSG00000278790,ENSG00000278761,ENSG00000278664,ENSG00000237635,ENSG00000276164,ENSG00000275610,ENSG00000277274,ENSG00000276964
chr10	132666751	132666901	10:132666751-132666901	ENSG00000282875,ENSG00000213147
chr10	132667233	132667383	10:132667233-132667383	-
chr10	132667891	132668041	10:132667891-132668041	ENSG00000282875,ENSG00000213147
chr10	132684538	132684688	10:132684538-132684688	-
chr10	132685131	132685281	10:132685131-132685281	-
chr10	132685631	132685781	10:132685631-132685781	ENSG00000068383
chr10	132692491	132692641	10:132692491-132692641	-
chr10	132693785	132693935	10:132693785-132693935	-
chr10	132700331	132700481	10:132700331-132700481	-
chr10	132700891	132701041	10:132700891-132701041	-
chr10	132729773	132729923	10:132729773-132729923	-
chr10	132743584	132743741	10:132743584-132743741	-
chr10	132744171	132744321	10:132744171-132744321	-
chr10	132775051	132775201	10:132775051-132775201	ENSG00000148826
chr10	132784968	132785118	10:132784968-132785118	ENSG00000148826
chr10	132785831	132785981	10:132785831-132785981	ENSG00000148826
chr10	132788471	132788641	10:132788471-132788641	ENSG00000148826
chr10	132837031	132837201	10:132837031-132837201	ENSG00000171811
chr10	132848301	132848451	10:132848301-132848451	-
chr10	132889159	132889309	10:132889159-132889309	-
chr10	132892111	132892288	10:132892111-132892288	-
chr10	132893201	132893351	10:132893201-132893351	-
chr10	132893871	132894021	10:132893871-132894021	-
chr10	132904346	132904501	10:132904346-132904501	ENSG00000225899
chr10	132931411	132931561	10:132931411-132931561	-
chr10	132938806	132938956	10:132938806-132938956	ENSG00000171811
chr10	132940411	132940581	10:132940411-132940581	ENSG00000171811
chr10	132942531	132942681	10:132942531-132942681	ENSG00000171811
chr10	132962231	132962381	10:132962231-132962381	ENSG00000240707,ENSG00000224758,ENSG00000232903
chr10	132963051	132963201	10:132963051-132963201	ENSG00000240707,ENSG00000224758,ENSG00000232903
chr10	132975631	132975781	10:132975631-132975781	ENSG00000225899,ENSG00000240707,ENSG00000224758,ENSG00000232903
chr10	132981151	132981301	10:132981151-132981301	-
chr10	132982751	132982901	10:132982751-132982901	ENSG00000233435
chr10	132987831	132988001	10:132987831-132988001	ENSG00000171772,ENSG00000288107,ENSG00000233685,ENSG00000213543,ENSG00000280337,ENSG00000274599,ENSG00000278641,ENSG00000276904,ENSG00000276046,ENSG00000278790,ENSG00000278761,ENSG00000278664,ENSG00000237635,ENSG00000276164,ENSG00000275610,ENSG00000277274,ENSG00000276964,ENSG00000197177,ENSG00000256925,ENSG00000240707,ENSG00000224758,ENSG00000232903
chr10	132994471	132994633	10:132994471-132994633	-
chr10	133022811	133022961	10:133022811-133022961	-
chr10	133044646	133044801	10:133044646-133044801	-
chr10	133067251	133067401	10:133067251-133067401	ENSG00000256925
chr10	133080204	133080354	10:133080204-133080354	ENSG00000197177,ENSG00000256925
chr10	133097069	133097219	10:133097069-133097219	ENSG00000197177,ENSG00000256925
chr10	133124855	133125021	10:133124855-133125021	-
chr10	133143991	133144141	10:133143991-133144141	ENSG00000171798,ENSG00000235264
chr10	133157371	133157521	10:133157371-133157521	ENSG00000171798,ENSG00000235264
chr10	133159022	133159172	10:133159022-133159172	ENSG00000171798
chr10	133160351	133160533	10:133160351-133160533	ENSG00000171798
chr10	133196571	133196721	10:133196571-133196721	ENSG00000233685,ENSG00000171798
chr10	133217180	133217330	10:133217180-133217330	ENSG00000171798
chr10	133224811	133224961	10:133224811-133224961	ENSG00000171794
chr10	133225171	133225321	10:133225171-133225321	ENSG00000230468,ENSG00000279626,ENSG00000151650,ENSG00000171794,ENSG00000171798
chr10	133242951	133243101	10:133242951-133243101	ENSG00000284219,ENSG00000166917,ENSG00000151650,ENSG00000171794
chr10	133247067	133247217	10:133247067-133247217	ENSG00000284219,ENSG00000166917
chr10	133248111	133248281	10:133248111-133248281	ENSG00000284219,ENSG00000166917,ENSG00000151650
chr10	133250191	133250341	10:133250191-133250341	ENSG00000273980,ENSG00000284219,ENSG00000166917
chr10	133257591	133257761	10:133257591-133257761	ENSG00000273980
chr10	133259331	133259481	10:133259331-133259481	ENSG00000214279,ENSG00000273336,ENSG00000171772,ENSG00000288107,ENSG00000233685,ENSG00000287327,ENSG00000213543,ENSG00000233435,ENSG00000230468,ENSG00000279626,ENSG00000280337,ENSG00000274599,ENSG00000278641,ENSG00000276904,ENSG00000276046,ENSG00000278790,ENSG00000278761,ENSG00000278664,ENSG00000237635,ENSG00000276164,ENSG00000275610,ENSG00000277274,ENSG00000276964,ENSG00000273327,ENSG00000203772,ENSG00000165828,ENSG00000283496,ENSG00000198546,ENSG00000130640,ENSG00000151651,ENSG00000273980,ENSG00000284219,ENSG00000166917,ENSG00000151650,ENSG00000171794,ENSG00000171798,ENSG00000235264
chr10	133261911	133262081	10:133261911-133262081	ENSG00000151651,ENSG00000273980
chr10	133278571	133278721	10:133278571-133278721	ENSG00000151651
chr10	133279051	133279201	10:133279051-133279201	ENSG00000151651
chr10	133293271	133293421	10:133293271-133293421	ENSG00000130640
chr10	133304861	133305011	10:133304861-133305011	-
chr10	133307831	133308001	10:133307831-133308001	ENSG00000283496,ENSG00000198546,ENSG00000130640
chr10	133308811	133308981	10:133308811-133308981	ENSG00000283496,ENSG00000198546,ENSG00000130640
chr10	133309151	133309301	10:133309151-133309301	ENSG00000171772,ENSG00000288107,ENSG00000283496,ENSG00000198546,ENSG00000130640
chr10	133313964	133314121	10:133313964-133314121	ENSG00000283496,ENSG00000198546,ENSG00000130640
chr10	133318771	133318924	10:133318771-133318924	ENSG00000130640
chr10	133324231	133324381	10:133324231-133324381	ENSG00000130643
chr10	133324545	133324721	10:133324545-133324721	ENSG00000130643
chr10	133329831	133329981	10:133329831-133329981	ENSG00000214279,ENSG00000273336,ENSG00000171772,ENSG00000288107,ENSG00000287327,ENSG00000213543,ENSG00000273327,ENSG00000203772,ENSG00000148803,ENSG00000165828,ENSG00000226699,ENSG00000230306,ENSG00000130643
chr10	133335020	133335170	10:133335020-133335170	ENSG00000165828,ENSG00000230306,ENSG00000130643
chr10	133335411	133335561	10:133335411-133335561	ENSG00000213543,ENSG00000203772,ENSG00000148803,ENSG00000165828,ENSG00000226699,ENSG00000230306,ENSG00000130643
chr10	133336871	133337021	10:133336871-133337021	ENSG00000165828,ENSG00000230306,ENSG00000130643
chr10	133357337	133357487	10:133357337-133357487	ENSG00000148803,ENSG00000165828,ENSG00000226699
chr10	133357691	133357851	10:133357691-133357851	ENSG00000148803,ENSG00000165828,ENSG00000226699
chr10	133357951	133358101	10:133357951-133358101	ENSG00000148803,ENSG00000165828,ENSG00000226699
chr10	133373351	133373501	10:133373351-133373501	ENSG00000273336,ENSG00000213543,ENSG00000203772,ENSG00000148824,ENSG00000254536,ENSG00000148832,ENSG00000274685,ENSG00000265395,ENSG00000127884,ENSG00000148803,ENSG00000165828,ENSG00000226699
chr10	133373691	133373841	10:133373691-133373841	ENSG00000148832,ENSG00000274685,ENSG00000265395,ENSG00000127884
chr10	133373951	133374101	10:133373951-133374101	ENSG00000148832,ENSG00000274685,ENSG00000265395,ENSG00000127884
chr10	133378351	133378501	10:133378351-133378501	ENSG00000254536,ENSG00000148832,ENSG00000274685,ENSG00000265395,ENSG00000127884
chr10	133378851	133379001	10:133378851-133379001	ENSG00000254536,ENSG00000148832,ENSG00000274685,ENSG00000265395,ENSG00000127884
chr10	133379191	133379341	10:133379191-133379341	ENSG00000203772,ENSG00000148824,ENSG00000254536,ENSG00000148832,ENSG00000274685,ENSG00000265395,ENSG00000127884,ENSG00000165828
chr10	133394031	133394181	10:133394031-133394181	ENSG00000214279,ENSG00000273336,ENSG00000171772,ENSG00000288107,ENSG00000287327,ENSG00000225899,ENSG00000213543,ENSG00000230468,ENSG00000279626,ENSG00000273327,ENSG00000203772,ENSG00000148824,ENSG00000254536,ENSG00000148832,ENSG00000274685,ENSG00000265395,ENSG00000127884,ENSG00000148803,ENSG00000165828
chr10	133396811	133396961	10:133396811-133396961	ENSG00000203772,ENSG00000148824
chr10	133437871	133438041	10:133437871-133438041	ENSG00000214279,ENSG00000273336,ENSG00000171772,ENSG00000288107,ENSG00000230468,ENSG00000279626,ENSG00000273327,ENSG00000203772
chr10	133438931	133439117	10:133438931-133439117	ENSG00000214279,ENSG00000273336,ENSG00000230468,ENSG00000279626,ENSG00000273327,ENSG00000203772
chr10	133467851	133468001	10:133467851-133468001	ENSG00000214279,ENSG00000273336
chr10	133497451	133497601	10:133497451-133497601	ENSG00000214279,ENSG00000273336,ENSG00000171772,ENSG00000288107,ENSG00000233685,ENSG00000287327
chr10	133520271	133520494	10:133520271-133520494	ENSG00000273336,ENSG00000130649,ENSG00000278518,ENSG00000171772,ENSG00000288107
chr10	133529231	133529381	10:133529231-133529381	ENSG00000130649,ENSG00000278518,ENSG00000286789,ENSG00000171772,ENSG00000288107
chr10	133537669	133537819	10:133537669-133537819	ENSG00000130649,ENSG00000278518,ENSG00000286789,ENSG00000171772,ENSG00000288107,ENSG00000233685
chr10	133608951	133609101	10:133608951-133609101	ENSG00000171772,ENSG00000288107,ENSG00000233685,ENSG00000287327,ENSG00000225899,ENSG00000213543,ENSG00000233435,ENSG00000230468,ENSG00000279626
chr10	133616866	133617016	10:133616866-133617016	ENSG00000171772,ENSG00000288107,ENSG00000287327,ENSG00000225899,ENSG00000213543,ENSG00000233435,ENSG00000230468,ENSG00000279626
chr10	133647208	133647358	10:133647208-133647358	-
chr11	110883	111033	11:110883-111033	-
chr11	190015	190165	11:190015-190165	-
chr11	191575	191725	11:191575-191725	-
chr11	192115	192265	11:192115-192265	-
chr11	206635	206785	11:206635-206785	-
chr11	206882	207032	11:206882-207032	-
chr11	207475	207625	11:207475-207625	ENSG00000177951,ENSG00000188076,ENSG00000177947,ENSG00000254559,ENSG00000177963,ENSG00000283920,ENSG00000142082,ENSG00000185627,ENSG00000277290,ENSG00000174885,ENSG00000255026,ENSG00000142102,ENSG00000206013
chr11	207975	208125	11:207975-208125	ENSG00000177951,ENSG00000188076,ENSG00000177947,ENSG00000254559,ENSG00000177963,ENSG00000283920
chr11	208635	208805	11:208635-208805	ENSG00000177951,ENSG00000188076,ENSG00000177947,ENSG00000254559,ENSG00000177963,ENSG00000283920
chr11	209635	209785	11:209635-209785	-
chr11	210211	210365	11:210211-210365	ENSG00000177951,ENSG00000177963,ENSG00000283920
chr11	223115	223265	11:223115-223265	-
chr11	225875	226025	11:225875-226025	ENSG00000142082
chr11	235835	235985	11:235835-235985	ENSG00000142082,ENSG00000185627,ENSG00000277290
chr11	236335	236565	11:236335-236565	ENSG00000142082,ENSG00000185627,ENSG00000277290
chr11	236835	237005	11:236835-237005	ENSG00000142082,ENSG00000185627,ENSG00000277290
chr11	237378	237528	11:237378-237528	ENSG00000142082,ENSG00000185627,ENSG00000277290
chr11	250855	251025	11:250855-251025	ENSG00000185627,ENSG00000277290,ENSG00000174885
chr11	255295	255445	11:255295-255445	ENSG00000185627,ENSG00000174885
chr11	269555	269705	11:269555-269705	ENSG00000174885
chr11	280215	280365	11:280215-280365	ENSG00000174885,ENSG00000255026,ENSG00000142102
chr11	289035	289205	11:289035-289205	ENSG00000174885,ENSG00000255026,ENSG00000142102,ENSG00000206013
chr11	305035	305185	11:305035-305185	ENSG00000230724,ENSG00000174885,ENSG00000255026,ENSG00000142102,ENSG00000206013,ENSG00000185201,ENSG00000255533,ENSG00000288681,ENSG00000185885,ENSG00000254910,ENSG00000251661
chr11	308075	308245	11:308075-308245	ENSG00000230724,ENSG00000188076,ENSG00000174885,ENSG00000255026,ENSG00000142102,ENSG00000206013,ENSG00000185201,ENSG00000255533,ENSG00000288681,ENSG00000185885,ENSG00000254910,ENSG00000251661
chr11	312335	312485	11:312335-312485	ENSG00000185201,ENSG00000288681,ENSG00000185885,ENSG00000254910,ENSG00000251661
chr11	313075	313225	11:313075-313225	ENSG00000185885,ENSG00000254910,ENSG00000251661
chr11	313875	314025	11:313875-314025	ENSG00000185201,ENSG00000288681,ENSG00000185885,ENSG00000254910,ENSG00000251661
chr11	320815	320965	11:320815-320965	ENSG00000174885,ENSG00000206013,ENSG00000185201,ENSG00000288681,ENSG00000185885,ENSG00000254910,ENSG00000251661,ENSG00000142089,ENSG00000255089,ENSG00000255328,ENSG00000270972
chr11	325035	325185	11:325035-325185	ENSG00000270921,ENSG00000142089,ENSG00000255089,ENSG00000255328,ENSG00000270972
chr11	327095	327245	11:327095-327245	ENSG00000270921,ENSG00000206013,ENSG00000185201,ENSG00000288681,ENSG00000185885,ENSG00000254910,ENSG00000251661,ENSG00000142089,ENSG00000255089,ENSG00000255328,ENSG00000270972
chr11	327475	327645	11:327475-327645	ENSG00000270921,ENSG00000142089,ENSG00000255089,ENSG00000255328,ENSG00000270972
chr11	329555	329705	11:329555-329705	ENSG00000270921,ENSG00000142089,ENSG00000255089,ENSG00000255328,ENSG00000270972
chr11	334295	334465	11:334295-334465	ENSG00000142089,ENSG00000255328,ENSG00000270972
chr11	335915	336065	11:335915-336065	ENSG00000255328,ENSG00000270972
chr11	353455	353605	11:353455-353605	ENSG00000174885,ENSG00000206013,ENSG00000185201,ENSG00000288681,ENSG00000251661
chr11	354515	354665	11:354515-354665	-
chr11	354735	354905	11:354735-354905	-
chr11	355374	355545	11:355374-355545	-
chr11	356235	356405	11:356235-356405	ENSG00000253826,ENSG00000224777,ENSG00000222225,ENSG00000188076,ENSG00000177947,ENSG00000142082,ENSG00000185627,ENSG00000277290,ENSG00000174885,ENSG00000255026,ENSG00000142102,ENSG00000206013,ENSG00000185201,ENSG00000255533,ENSG00000288681,ENSG00000185885,ENSG00000254910,ENSG00000251661,ENSG00000142089,ENSG00000255089,ENSG00000255328,ENSG00000182272
chr11	361935	362085	11:361935-362085	ENSG00000182272
chr11	364515	364665	11:364515-364665	ENSG00000182272
chr11	368595	368745	11:368595-368745	ENSG00000182272
chr11	369375	369525	11:369375-369525	ENSG00000182272
chr11	393315	393465	11:393315-393465	ENSG00000182272,ENSG00000184363
chr11	394555	394705	11:394555-394705	ENSG00000182272,ENSG00000184363
chr11	396535	396685	11:396535-396685	ENSG00000184363
chr11	397295	397465	11:397295-397465	ENSG00000184363
chr11	398975	399125	11:398975-399125	ENSG00000184363
chr11	399735	399885	11:399735-399885	ENSG00000184363
chr11	405695	405845	11:405695-405845	ENSG00000185187
chr11	407055	407245	11:407055-407245	ENSG00000184363,ENSG00000185187
chr11	413475	413625	11:413475-413625	ENSG00000185187
chr11	415075	415225	11:415075-415225	ENSG00000254468,ENSG00000255229,ENSG00000185187,ENSG00000185101
chr11	416855	417005	11:416855-417005	ENSG00000254468,ENSG00000255229,ENSG00000185187,ENSG00000185101
chr11	440295	440445	11:440295-440445	ENSG00000185101,ENSG00000243562
chr11	443695	443845	11:443695-443845	ENSG00000185101,ENSG00000243562
chr11	444475	444625	11:444475-444625	ENSG00000185101,ENSG00000243562
chr11	448095	448265	11:448095-448265	ENSG00000188076,ENSG00000185187,ENSG00000185101,ENSG00000243562,ENSG00000174915
chr11	450155	450305	11:450155-450305	ENSG00000188076,ENSG00000185187,ENSG00000185101,ENSG00000243562,ENSG00000174915,ENSG00000255237
chr11	451035	451194	11:451035-451194	ENSG00000174915
chr11	457475	457625	11:457475-457625	ENSG00000174915
chr11	460755	460905	11:460755-460905	ENSG00000174915,ENSG00000255237
chr11	468575	468725	11:468575-468725	ENSG00000255237
chr11	469135	469285	11:469135-469285	ENSG00000174915,ENSG00000255237
chr11	469755	469905	11:469755-469905	ENSG00000174915,ENSG00000255237
chr11	477187	477337	11:477187-477337	-
chr11	503175	503365	11:503175-503365	ENSG00000023191
chr11	503955	504105	11:503955-504105	-
chr11	504655	504805	11:504655-504805	-
chr11	504855	505005	11:504855-505005	ENSG00000023191
chr11	506295	506465	11:506295-506465	ENSG00000023191,ENSG00000288033
chr11	506775	506945	11:506775-506945	ENSG00000188076,ENSG00000023191,ENSG00000288033,ENSG00000254739,ENSG00000174775
chr11	507275	507445	11:507275-507445	ENSG00000023191,ENSG00000288033,ENSG00000254739
chr11	518615	518785	11:518615-518785	ENSG00000023191,ENSG00000288033,ENSG00000254739
chr11	518875	519025	11:518875-519025	-
chr11	534710	534860	11:534710-534860	ENSG00000254739,ENSG00000174775
chr11	535595	535745	11:535595-535745	ENSG00000254739,ENSG00000174775,ENSG00000161328,ENSG00000185522,ENSG00000254815
chr11	537355	537505	11:537355-537505	ENSG00000254739,ENSG00000174775,ENSG00000161328
chr11	554995	555145	11:554995-555145	ENSG00000185522,ENSG00000254815,ENSG00000099849
chr11	560775	560925	11:560775-560925	ENSG00000254468,ENSG00000255229,ENSG00000185522,ENSG00000254815,ENSG00000099849,ENSG00000247095,ENSG00000199038
chr11	568535	568685	11:568535-568685	ENSG00000185522,ENSG00000254815,ENSG00000099849,ENSG00000247095,ENSG00000199038,ENSG00000070047
chr11	574177	574327	11:574177-574327	-
chr11	575255	575405	11:575255-575405	-
chr11	576075	576225	11:576075-576225	ENSG00000185522,ENSG00000254815,ENSG00000099849,ENSG00000247095,ENSG00000199038,ENSG00000070047,ENSG00000185507,ENSG00000069696
chr11	576355	576505	11:576355-576505	ENSG00000185522,ENSG00000254815,ENSG00000099849,ENSG00000247095,ENSG00000199038,ENSG00000070047,ENSG00000185507,ENSG00000069696
chr11	577015	577165	11:577015-577165	-
chr11	577272	577422	11:577272-577422	-
chr11	580155	580305	11:580155-580305	ENSG00000070047
chr11	588015	588165	11:588015-588165	-
chr11	606395	606545	11:606395-606545	ENSG00000270921,ENSG00000070047,ENSG00000185507,ENSG00000099834,ENSG00000070031,ENSG00000069696
chr11	612215	612365	11:612215-612365	ENSG00000185507
chr11	613575	613745	11:613575-613745	ENSG00000185507
chr11	615635	615805	11:615635-615805	ENSG00000185507,ENSG00000099834,ENSG00000070031,ENSG00000069696
chr11	615955	616105	11:615955-616105	ENSG00000185507,ENSG00000099834,ENSG00000070031,ENSG00000069696
chr11	624036	624186	11:624036-624186	ENSG00000099834,ENSG00000070031
chr11	628695	628845	11:628695-628845	ENSG00000185507,ENSG00000099834,ENSG00000070031,ENSG00000069696
chr11	637115	637265	11:637115-637265	ENSG00000070031,ENSG00000069696
chr11	662835	662985	11:662835-662985	ENSG00000255158,ENSG00000269915
chr11	665415	665565	11:665415-665565	ENSG00000255158
chr11	665895	666045	11:665895-666045	ENSG00000255158
chr11	691055	691205	11:691055-691205	ENSG00000177030
chr11	693475	693625	11:693475-693625	ENSG00000177030
chr11	695155	695325	11:695155-695325	ENSG00000069696,ENSG00000177030,ENSG00000255158,ENSG00000177106,ENSG00000177042,ENSG00000269915,ENSG00000177156
chr11	695615	695765	11:695615-695765	ENSG00000069696,ENSG00000177030,ENSG00000255158,ENSG00000177106,ENSG00000177042,ENSG00000269915,ENSG00000177156
chr11	696175	696337	11:696175-696337	ENSG00000177030,ENSG00000177042
chr11	696555	696705	11:696555-696705	ENSG00000177030,ENSG00000177042
chr11	697295	697445	11:697295-697445	ENSG00000177030,ENSG00000177042
chr11	723355	723505	11:723355-723505	ENSG00000177106,ENSG00000269915
chr11	726607	726757	11:726607-726757	ENSG00000177106,ENSG00000269915
chr11	728035	728205	11:728035-728205	ENSG00000177106,ENSG00000269915
chr11	747275	747425	11:747275-747425	ENSG00000177156
chr11	748515	748665	11:748515-748665	ENSG00000177156
chr11	762475	762625	11:762475-762625	ENSG00000177156
chr11	762855	763025	11:762855-763025	ENSG00000177156
chr11	765375	765525	11:765375-765525	ENSG00000177156,ENSG00000177225
chr11	775275	775425	11:775275-775425	ENSG00000177225,ENSG00000255284,ENSG00000279672,ENSG00000255142
chr11	776990	777140	11:776990-777140	ENSG00000177225,ENSG00000255284,ENSG00000279672,ENSG00000255142
chr11	777435	777605	11:777435-777605	ENSG00000177225,ENSG00000255284,ENSG00000279672,ENSG00000255142,ENSG00000184524
chr11	778095	778245	11:778095-778245	ENSG00000177225,ENSG00000255284,ENSG00000279672,ENSG00000255142
chr11	783715	783885	11:783715-783885	ENSG00000177225,ENSG00000255284,ENSG00000279672,ENSG00000255142,ENSG00000184524
chr11	790055	790210	11:790055-790210	ENSG00000184524,ENSG00000177542,ENSG00000288675
chr11	790898	791048	11:790898-791048	ENSG00000184524,ENSG00000177542,ENSG00000288675
chr11	796235	796385	11:796235-796385	ENSG00000184524,ENSG00000177542,ENSG00000288675,ENSG00000177595
chr11	797275	797445	11:797275-797445	ENSG00000184524,ENSG00000177542,ENSG00000288675,ENSG00000177595
chr11	797935	798085	11:797935-798085	ENSG00000184524,ENSG00000177542,ENSG00000288675
chr11	798235	798385	11:798235-798385	ENSG00000184524,ENSG00000177542,ENSG00000288675,ENSG00000177595
chr11	805133	805283	11:805133-805283	-
chr11	805315	805465	11:805315-805465	ENSG00000254468,ENSG00000255229,ENSG00000177542,ENSG00000288675,ENSG00000177595,ENSG00000177600,ENSG00000199785
chr11	808893	809043	11:808893-809043	-
chr11	809515	809665	11:809515-809665	ENSG00000254468,ENSG00000255229,ENSG00000184524,ENSG00000177542,ENSG00000288675,ENSG00000177595,ENSG00000177600,ENSG00000199785,ENSG00000177666,ENSG00000255108,ENSG00000177685
chr11	809815	809965	11:809815-809965	ENSG00000254468,ENSG00000255229,ENSG00000184524,ENSG00000177542,ENSG00000288675,ENSG00000177595,ENSG00000177600,ENSG00000199785,ENSG00000177666,ENSG00000255108,ENSG00000177685
chr11	811775	811925	11:811775-811925	ENSG00000177600,ENSG00000199785,ENSG00000177666
chr11	818755	818905	11:818755-818905	ENSG00000177600,ENSG00000199785,ENSG00000177666,ENSG00000255108
chr11	819433	819585	11:819433-819585	ENSG00000177600,ENSG00000199785,ENSG00000177666,ENSG00000255108,ENSG00000177685
chr11	819675	819825	11:819675-819825	ENSG00000177600,ENSG00000199785,ENSG00000177666,ENSG00000255108
chr11	820075	820245	11:820075-820245	ENSG00000177666,ENSG00000255108,ENSG00000177685
chr11	821315	821465	11:821315-821465	ENSG00000177666,ENSG00000255108,ENSG00000177685
chr11	830283	830445	11:830283-830445	ENSG00000255108,ENSG00000177685,ENSG00000177697
chr11	832895	833045	11:832895-833045	ENSG00000255108,ENSG00000177685,ENSG00000177697
chr11	833115	833265	11:833115-833265	ENSG00000255108,ENSG00000177685,ENSG00000177697
chr11	834995	835145	11:834995-835145	ENSG00000255108,ENSG00000177697,ENSG00000177700
chr11	838421	838571	11:838421-838571	ENSG00000255108,ENSG00000177697
chr11	842475	842645	11:842475-842645	ENSG00000177697,ENSG00000177700,ENSG00000214063
chr11	842755	842905	11:842755-842905	ENSG00000255108,ENSG00000177685,ENSG00000177697,ENSG00000177700,ENSG00000214063
chr11	843975	844145	11:843975-844145	ENSG00000177666,ENSG00000255108,ENSG00000177685,ENSG00000177697,ENSG00000177700,ENSG00000214063
chr11	844295	844445	11:844295-844445	ENSG00000177666,ENSG00000255108,ENSG00000177685,ENSG00000177697,ENSG00000177700,ENSG00000214063
chr11	844815	844965	11:844815-844965	ENSG00000177666,ENSG00000255108,ENSG00000177685,ENSG00000177697,ENSG00000177700,ENSG00000214063
chr11	846015	846165	11:846015-846165	-
chr11	848435	848585	11:848435-848585	-
chr11	859775	859925	11:859775-859925	ENSG00000214063,ENSG00000250397,ENSG00000177830
chr11	873835	873985	11:873835-873985	ENSG00000177830
chr11	898119	898285	11:898119-898285	ENSG00000177830
chr11	898635	898785	11:898635-898785	ENSG00000177830
chr11	910795	910945	11:910795-910945	ENSG00000177830
chr11	911335	911485	11:911335-911485	ENSG00000177830
chr11	925735	925905	11:925735-925905	ENSG00000177830,ENSG00000183020
chr11	926695	926845	11:926695-926845	ENSG00000177830,ENSG00000183020
chr11	931435	931585	11:931435-931585	ENSG00000183020
chr11	932555	932705	11:932555-932705	ENSG00000183020
chr11	933255	933405	11:933255-933405	ENSG00000183020
chr11	942275	942425	11:942275-942425	ENSG00000183020,ENSG00000222561
chr11	942975	943125	11:942975-943125	ENSG00000183020,ENSG00000222561
chr11	944675	944825	11:944675-944825	ENSG00000183020,ENSG00000222561
chr11	946155	946305	11:946155-946305	ENSG00000230724,ENSG00000183020,ENSG00000222561
chr11	949755	949905	11:949755-949905	ENSG00000230724,ENSG00000222561
chr11	952535	952685	11:952535-952685	ENSG00000222561
chr11	966655	966825	11:966655-966825	-
chr11	975895	976045	11:975895-976045	-
chr11	976815	976965	11:976815-976965	-
chr11	995755	995905	11:995755-995905	-
chr11	996155	996305	11:996155-996305	-
chr11	1017234	1017384	11:1017234-1017384	-
chr11	1017662	1017962	11:1017662-1017962	-
chr11	1040167	1040317	11:1040167-1040317	ENSG00000184956,ENSG00000254872
chr11	1040535	1040685	11:1040535-1040685	ENSG00000184956,ENSG00000254872
chr11	1042075	1042225	11:1042075-1042225	ENSG00000184956,ENSG00000254872
chr11	1051195	1051345	11:1051195-1051345	ENSG00000184956,ENSG00000254872
chr11	1053255	1053405	11:1053255-1053405	ENSG00000254872
chr11	1060895	1061065	11:1060895-1061065	ENSG00000184956,ENSG00000254872,ENSG00000232987
chr11	1071894	1072044	11:1071894-1072044	ENSG00000198788
chr11	1072315	1072465	11:1072315-1072465	ENSG00000253826,ENSG00000224777,ENSG00000222225,ENSG00000184956,ENSG00000254872,ENSG00000198788
chr11	1073415	1073565	11:1073415-1073565	ENSG00000184956,ENSG00000198788
chr11	1099417	1099567	11:1099417-1099567	-
chr11	1114847	1114997	11:1114847-1114997	-
chr11	1139619	1139769	11:1139619-1139769	-
chr11	1151164	1151314	11:1151164-1151314	ENSG00000215182
chr11	1152464	1152631	11:1152464-1152631	ENSG00000215182
chr11	1154044	1154194	11:1154044-1154194	ENSG00000253826,ENSG00000224777,ENSG00000254468,ENSG00000255229,ENSG00000222225,ENSG00000215182,ENSG00000255177
chr11	1191629	1191779	11:1191629-1191779	-
chr11	1192131	1192281	11:1192131-1192281	-
chr11	1202025	1202175	11:1202025-1202175	-
chr11	1203085	1203255	11:1203085-1203255	ENSG00000286275
chr11	1219905	1220055	11:1219905-1220055	ENSG00000286275,ENSG00000117983
chr11	1227025	1227175	11:1227025-1227175	ENSG00000286275,ENSG00000117983
chr11	1260105	1260255	11:1260105-1260255	ENSG00000117983,ENSG00000255177,ENSG00000275669
chr11	1262665	1262835	11:1262665-1262835	ENSG00000286275,ENSG00000117983,ENSG00000255177,ENSG00000275669,ENSG00000182208
chr11	1264505	1264655	11:1264505-1264655	ENSG00000117983,ENSG00000255177,ENSG00000275669
chr11	1293717	1293867	11:1293717-1293867	-
chr11	1299245	1299395	11:1299245-1299395	ENSG00000078902,ENSG00000255153
chr11	1309685	1309855	11:1309685-1309855	ENSG00000078902,ENSG00000255153
chr11	1335945	1336095	11:1335945-1336095	ENSG00000078902,ENSG00000255153,ENSG00000287935,ENSG00000285985,ENSG00000182208
chr11	1336525	1336695	11:1336525-1336695	ENSG00000287935
chr11	1339231	1339381	11:1339231-1339381	ENSG00000287935
chr11	1342265	1342415	11:1342265-1342415	ENSG00000287935,ENSG00000285985
chr11	1356185	1356335	11:1356185-1356335	ENSG00000285985
chr11	1358305	1358495	11:1358305-1358495	ENSG00000285985
chr11	1364425	1364575	11:1364425-1364575	-
chr11	1373708	1373858	11:1373708-1373858	-
chr11	1383365	1383515	11:1383365-1383515	ENSG00000174672
chr11	1389665	1389815	11:1389665-1389815	ENSG00000253826,ENSG00000224777,ENSG00000222225,ENSG00000255177,ENSG00000285985,ENSG00000174672,ENSG00000182208,ENSG00000276951
chr11	1390845	1390995	11:1390845-1390995	-
chr11	1401705	1401855	11:1401705-1401855	ENSG00000174672
chr11	1418245	1418395	11:1418245-1418395	-
chr11	1422605	1422755	11:1422605-1422755	-
chr11	1437725	1437875	11:1437725-1437875	ENSG00000174672,ENSG00000182208,ENSG00000226416
chr11	1442258	1442415	11:1442258-1442415	-
chr11	1459005	1459155	11:1459005-1459155	ENSG00000174672,ENSG00000182208
chr11	1460445	1460595	11:1460445-1460595	ENSG00000285581,ENSG00000182208
chr11	1461005	1461155	11:1461005-1461155	ENSG00000285581
chr11	1467322	1467472	11:1467322-1467472	ENSG00000285581,ENSG00000182208
chr11	1486160	1486315	11:1486160-1486315	ENSG00000182208
chr11	1515585	1515735	11:1515585-1515735	ENSG00000182208
chr11	1521045	1521195	11:1521045-1521195	-
chr11	1534802	1534952	11:1534802-1534952	-
chr11	1536205	1536355	11:1536205-1536355	-
chr11	1546745	1546895	11:1546745-1546895	-
chr11	1548445	1548595	11:1548445-1548595	ENSG00000233930
chr11	1558225	1558415	11:1558225-1558415	ENSG00000184545,ENSG00000233930
chr11	1558525	1558695	11:1558525-1558695	ENSG00000184545,ENSG00000233930,ENSG00000205869,ENSG00000196224
chr11	1559505	1559655	11:1559505-1559655	ENSG00000184545,ENSG00000233930,ENSG00000205869,ENSG00000196224
chr11	1564605	1564775	11:1564605-1564775	ENSG00000184545,ENSG00000233930
chr11	1572245	1572395	11:1572245-1572395	ENSG00000184545,ENSG00000233930,ENSG00000205869,ENSG00000205867,ENSG00000196224
chr11	1574805	1574975	11:1574805-1574975	ENSG00000184545,ENSG00000233930
chr11	1589385	1589535	11:1589385-1589535	ENSG00000205869,ENSG00000205867,ENSG00000196224
chr11	1595545	1595734	11:1595545-1595734	ENSG00000205869,ENSG00000205867,ENSG00000196224,ENSG00000185940
chr11	1596038	1596188	11:1596038-1596188	ENSG00000205869,ENSG00000205867,ENSG00000196224
chr11	1619665	1619815	11:1619665-1619815	ENSG00000196224,ENSG00000241598,ENSG00000185940
chr11	1628898	1629075	11:1628898-1629075	ENSG00000196224,ENSG00000241598,ENSG00000185940
chr11	1640205	1640355	11:1640205-1640355	ENSG00000231487
chr11	1652805	1652955	11:1652805-1652955	ENSG00000231487,ENSG00000205866,ENSG00000205865,ENSG00000227306
chr11	1670045	1670195	11:1670045-1670195	ENSG00000231487,ENSG00000205866
chr11	1693325	1693475	11:1693325-1693475	ENSG00000231487,ENSG00000205866,ENSG00000205865,ENSG00000227306,ENSG00000205864,ENSG00000149043
chr11	1694105	1694255	11:1694105-1694255	ENSG00000231487,ENSG00000205866,ENSG00000205865,ENSG00000227306,ENSG00000205864,ENSG00000149043,ENSG00000130598
chr11	1707905	1708055	11:1707905-1708055	-
chr11	1736683	1736833	11:1736683-1736833	-
chr11	1749105	1749255	11:1749105-1749255	ENSG00000244242,ENSG00000250644
chr11	1750085	1750235	11:1750085-1750235	ENSG00000244242,ENSG00000250644,ENSG00000117984,ENSG00000235027,ENSG00000229512,ENSG00000230980,ENSG00000230080
chr11	1750630	1750780	11:1750630-1750780	ENSG00000244242,ENSG00000250644,ENSG00000117984
chr11	1760505	1760655	11:1760505-1760655	ENSG00000250644,ENSG00000117984,ENSG00000235027,ENSG00000229512
chr11	1762465	1762615	11:1762465-1762615	ENSG00000250644,ENSG00000117984,ENSG00000235027,ENSG00000229512
chr11	1763885	1764055	11:1763885-1764055	ENSG00000244242,ENSG00000250644,ENSG00000117984,ENSG00000235027,ENSG00000229512,ENSG00000230980,ENSG00000230080
chr11	1769484	1769634	11:1769484-1769634	ENSG00000117984,ENSG00000235027,ENSG00000229512,ENSG00000287484
chr11	1771905	1772055	11:1771905-1772055	ENSG00000244242,ENSG00000250644,ENSG00000117984,ENSG00000235027,ENSG00000229512,ENSG00000287484,ENSG00000230834,ENSG00000230980,ENSG00000230080
chr11	1772625	1772775	11:1772625-1772775	ENSG00000244242,ENSG00000250644,ENSG00000117984,ENSG00000235027,ENSG00000229512,ENSG00000287484,ENSG00000230834,ENSG00000230980,ENSG00000230080
chr11	1783007	1783157	11:1783007-1783157	ENSG00000230834,ENSG00000230980
chr11	1820565	1820715	11:1820565-1820715	ENSG00000230980,ENSG00000230080,ENSG00000149043
chr11	1825065	1825215	11:1825065-1825215	ENSG00000149043
chr11	1826685	1826855	11:1826685-1826855	ENSG00000205864,ENSG00000230980,ENSG00000230080,ENSG00000149043,ENSG00000130598
chr11	1827325	1827475	11:1827325-1827475	ENSG00000231487,ENSG00000205864,ENSG00000230980,ENSG00000230080,ENSG00000149043,ENSG00000130598
chr11	1829125	1829295	11:1829125-1829295	ENSG00000230080,ENSG00000149043
chr11	1830333	1830483	11:1830333-1830483	ENSG00000149043,ENSG00000130598
chr11	1832445	1832595	11:1832445-1832595	ENSG00000149043,ENSG00000130598
chr11	1837845	1838015	11:1837845-1838015	ENSG00000149043,ENSG00000130598
chr11	1844725	1844875	11:1844725-1844875	ENSG00000149043,ENSG00000130598
chr11	1847965	1848115	11:1847965-1848115	ENSG00000130598
chr11	1863125	1863275	11:1863125-1863275	ENSG00000264493,ENSG00000249086,ENSG00000226416
chr11	1863605	1863775	11:1863605-1863775	ENSG00000130598,ENSG00000130592,ENSG00000264493,ENSG00000249086,ENSG00000226416
chr11	1863965	1864115	11:1863965-1864115	ENSG00000130592,ENSG00000264493,ENSG00000249086,ENSG00000226416
chr11	1864405	1864555	11:1864405-1864555	ENSG00000264493,ENSG00000249086,ENSG00000226416
chr11	1870003	1870153	11:1870003-1870153	-
chr11	1873365	1873515	11:1873365-1873515	ENSG00000130592,ENSG00000214026
chr11	1876565	1876715	11:1876565-1876715	ENSG00000130592,ENSG00000284594,ENSG00000283787,ENSG00000214026,ENSG00000226416
chr11	1876885	1877036	11:1876885-1877036	ENSG00000130592,ENSG00000284594,ENSG00000214026,ENSG00000226416
chr11	1877465	1877635	11:1877465-1877635	ENSG00000130592,ENSG00000284594,ENSG00000283787,ENSG00000214026,ENSG00000226416
chr11	1880475	1880655	11:1880475-1880655	ENSG00000130592,ENSG00000284594,ENSG00000283787
chr11	1880905	1881055	11:1880905-1881055	ENSG00000284594
chr11	1882545	1882715	11:1882545-1882715	ENSG00000130592,ENSG00000284594,ENSG00000283787
chr11	1894065	1894215	11:1894065-1894215	ENSG00000283787,ENSG00000229671,ENSG00000130595
chr11	1906265	1906415	11:1906265-1906415	-
chr11	1908107	1908257	11:1908107-1908257	-
chr11	1908685	1908835	11:1908685-1908835	ENSG00000283787,ENSG00000229671,ENSG00000130595,ENSG00000232987
chr11	1921685	1921855	11:1921685-1921855	ENSG00000283787,ENSG00000130595,ENSG00000232987
chr11	1931385	1931535	11:1931385-1931535	ENSG00000130595
chr11	1939255	1939405	11:1939255-1939405	-
chr11	1939865	1940015	11:1939865-1940015	ENSG00000283787,ENSG00000229671,ENSG00000130595
chr11	1944105	1944255	11:1944105-1944255	ENSG00000283787,ENSG00000229671,ENSG00000214026
chr11	1947225	1947375	11:1947225-1947375	ENSG00000130592,ENSG00000229671,ENSG00000214026,ENSG00000284779
chr11	1947905	1948055	11:1947905-1948055	ENSG00000130592,ENSG00000229671,ENSG00000214026,ENSG00000284779
chr11	1948545	1948695	11:1948545-1948695	ENSG00000285985,ENSG00000130592,ENSG00000264493,ENSG00000229671,ENSG00000214026,ENSG00000284779
chr11	1949065	1949215	11:1949065-1949215	ENSG00000229671,ENSG00000214026
chr11	1950025	1950175	11:1950025-1950175	ENSG00000205864,ENSG00000249086,ENSG00000284594,ENSG00000283787,ENSG00000070985
chr11	1953641	1953795	11:1953641-1953795	ENSG00000205864,ENSG00000249086,ENSG00000284594,ENSG00000283787,ENSG00000070985
chr11	1968705	1968855	11:1968705-1968855	-
chr11	1969210	1969360	11:1969210-1969360	-
chr11	1991415	1991565	11:1991415-1991565	ENSG00000226416,ENSG00000232987
chr11	1997925	1998095	11:1997925-1998095	-
chr11	1998405	1998555	11:1998405-1998555	-
chr11	1999945	2000095	11:1999945-2000095	-
chr11	2000714	2000864	11:2000714-2000864	-
chr11	2002145	2002295	11:2002145-2002295	-
chr11	2002536	2002686	11:2002536-2002686	-
chr11	2002965	2003115	11:2002965-2003115	-
chr11	2037005	2037155	11:2037005-2037155	-
chr11	2071865	2072015	11:2071865-2072015	-
chr11	2072705	2072855	11:2072705-2072855	-
chr11	2077253	2077403	11:2077253-2077403	-
chr11	2077525	2077675	11:2077525-2077675	-
chr11	2089625	2089775	11:2089625-2089775	-
chr11	2093105	2093255	11:2093105-2093255	ENSG00000254468,ENSG00000255229
chr11	2094185	2094335	11:2094185-2094335	ENSG00000254468,ENSG00000255229
chr11	2096103	2096255	11:2096103-2096255	-
chr11	2097425	2097615	11:2097425-2097615	ENSG00000232987,ENSG00000167244,ENSG00000240801,ENSG00000207805
chr11	2100505	2100655	11:2100505-2100655	ENSG00000240801
chr11	2109623	2109773	11:2109623-2109773	-
chr11	2122505	2122655	11:2122505-2122655	ENSG00000240801,ENSG00000207805
chr11	2137285	2137460	11:2137285-2137460	ENSG00000270921,ENSG00000167244,ENSG00000240801,ENSG00000207805,ENSG00000099869
chr11	2142405	2142575	11:2142405-2142575	ENSG00000167244,ENSG00000284779,ENSG00000240801,ENSG00000207805,ENSG00000099869
chr11	2142985	2143135	11:2142985-2143135	ENSG00000167244,ENSG00000284779,ENSG00000240801,ENSG00000207805,ENSG00000099869
chr11	2150285	2150457	11:2150285-2150457	ENSG00000167244,ENSG00000284779,ENSG00000129965,ENSG00000099869,ENSG00000254647
chr11	2151525	2151689	11:2151525-2151689	ENSG00000284779,ENSG00000129965,ENSG00000099869,ENSG00000254647
chr11	2152065	2152215	11:2152065-2152215	ENSG00000130598,ENSG00000167244,ENSG00000284779,ENSG00000129965,ENSG00000099869,ENSG00000254647
chr11	2156565	2156715	11:2156565-2156715	ENSG00000284779,ENSG00000129965,ENSG00000254647,ENSG00000180176
chr11	2175725	2175875	11:2175725-2175875	ENSG00000180176,ENSG00000265258
chr11	2178530	2178680	11:2178530-2178680	ENSG00000180176,ENSG00000265258
chr11	2178965	2179115	11:2178965-2179115	ENSG00000180176,ENSG00000265258
chr11	2186785	2186935	11:2186785-2186935	-
chr11	2187116	2187266	11:2187116-2187266	-
chr11	2194985	2195163	11:2194985-2195163	-
chr11	2197305	2197475	11:2197305-2197475	ENSG00000070985
chr11	2269349	2269595	11:2269349-2269595	ENSG00000183734
chr11	2270005	2270155	11:2270005-2270155	ENSG00000183734
chr11	2299392	2299542	11:2299392-2299542	ENSG00000110665,ENSG00000064201
chr11	2302045	2302199	11:2302045-2302199	ENSG00000110665,ENSG00000064201
chr11	2305445	2305595	11:2305445-2305595	ENSG00000110665,ENSG00000064201,ENSG00000070985
chr11	2306240	2306415	11:2306240-2306415	ENSG00000110665,ENSG00000064201
chr11	2306625	2306795	11:2306625-2306795	ENSG00000110665,ENSG00000064201,ENSG00000070985
chr11	2312365	2312515	11:2312365-2312515	ENSG00000064201
chr11	2315165	2315315	11:2315165-2315315	ENSG00000110665,ENSG00000064201,ENSG00000207308,ENSG00000238184,ENSG00000236264,ENSG00000199550,ENSG00000232390
chr11	2325865	2326015	11:2325865-2326015	ENSG00000207308
chr11	2343065	2343215	11:2343065-2343215	ENSG00000236264
chr11	2349125	2349275	11:2349125-2349275	ENSG00000236264
chr11	2355045	2355195	11:2355045-2355195	ENSG00000236264
chr11	2355374	2355524	11:2355374-2355524	-
chr11	2366365	2366515	11:2366365-2366515	ENSG00000199550
chr11	2377205	2377357	11:2377205-2377357	ENSG00000238184,ENSG00000199550,ENSG00000110651
chr11	2377985	2378135	11:2377985-2378135	ENSG00000238184,ENSG00000199550,ENSG00000110651
chr11	2378185	2378335	11:2378185-2378335	ENSG00000238184,ENSG00000199550,ENSG00000110651
chr11	2378785	2378935	11:2378785-2378935	ENSG00000238184,ENSG00000199550,ENSG00000110651
chr11	2380309	2380459	11:2380309-2380459	ENSG00000238184,ENSG00000110651
chr11	2380965	2381115	11:2380965-2381115	ENSG00000238184,ENSG00000199550,ENSG00000110651
chr11	2383045	2383195	11:2383045-2383195	ENSG00000238184,ENSG00000110651
chr11	2387365	2387515	11:2387365-2387515	ENSG00000110651
chr11	2390898	2391055	11:2390898-2391055	ENSG00000270921,ENSG00000110651
chr11	2399765	2399915	11:2399765-2399915	ENSG00000110651
chr11	2400465	2400615	11:2400465-2400615	ENSG00000232987,ENSG00000130600,ENSG00000275266,ENSG00000284010,ENSG00000274866,ENSG00000180176,ENSG00000110665,ENSG00000064201,ENSG00000238184,ENSG00000236264,ENSG00000199550,ENSG00000110651,ENSG00000184281,ENSG00000230483,ENSG00000070985,ENSG00000053918
chr11	2401265	2401415	11:2401265-2401415	-
chr11	2401634	2401934	11:2401634-2401934	-
chr11	2419745	2419895	11:2419745-2419895	ENSG00000110665,ENSG00000064201,ENSG00000070985
chr11	2420805	2420975	11:2420805-2420975	ENSG00000110665,ENSG00000070985
chr11	2428305	2428455	11:2428305-2428455	ENSG00000070985
chr11	2475565	2475715	11:2475565-2475715	-
chr11	2488130	2488280	11:2488130-2488280	-
chr11	2531485	2531655	11:2531485-2531655	-
chr11	2532865	2533015	11:2532865-2533015	ENSG00000070985,ENSG00000053918,ENSG00000276105,ENSG00000276494,ENSG00000237941,ENSG00000274740,ENSG00000129757,ENSG00000254827,ENSG00000232390
chr11	2533845	2534015	11:2533845-2534015	ENSG00000053918,ENSG00000237941,ENSG00000274740,ENSG00000129757,ENSG00000254827,ENSG00000232390
chr11	2566555	2566705	11:2566555-2566705	-
chr11	2574640	2574793	11:2574640-2574793	-
chr11	2656305	2656515	11:2656305-2656515	ENSG00000275666
chr11	2700065	2700215	11:2700065-2700215	ENSG00000130600,ENSG00000275266,ENSG00000284010,ENSG00000274866,ENSG00000269821,ENSG00000275666,ENSG00000276105,ENSG00000276494,ENSG00000276015,ENSG00000229414,ENSG00000237941,ENSG00000274740
chr11	2703545	2703695	11:2703545-2703695	ENSG00000269821,ENSG00000276105,ENSG00000276494,ENSG00000276015
chr11	2703845	2703995	11:2703845-2703995	ENSG00000269821,ENSG00000276015
chr11	2709085	2709235	11:2709085-2709235	ENSG00000269821,ENSG00000276105,ENSG00000276494,ENSG00000276015
chr11	2709525	2709675	11:2709525-2709675	ENSG00000214026,ENSG00000130600,ENSG00000275266,ENSG00000284010,ENSG00000274866,ENSG00000269821,ENSG00000275666,ENSG00000276105,ENSG00000276494,ENSG00000276015,ENSG00000229414,ENSG00000237941,ENSG00000274740
chr11	2716512	2716662	11:2716512-2716662	-
chr11	2725085	2725255	11:2725085-2725255	-
chr11	2726045	2726255	11:2726045-2726255	ENSG00000276105,ENSG00000276494
chr11	2727087	2727255	11:2727087-2727255	-
chr11	2737989	2738139	11:2737989-2738139	-
chr11	2741665	2741835	11:2741665-2741835	-
chr11	2741945	2742115	11:2741945-2742115	ENSG00000276105,ENSG00000276494
chr11	2752465	2752615	11:2752465-2752615	-
chr11	2752985	2753213	11:2752985-2753213	-
chr11	2769165	2769315	11:2769165-2769315	ENSG00000236041
chr11	2772885	2773035	11:2772885-2773035	ENSG00000053918,ENSG00000236041
chr11	2777465	2777615	11:2777465-2777615	ENSG00000053918,ENSG00000236041
chr11	2778725	2778895	11:2778725-2778895	ENSG00000053918,ENSG00000236041
chr11	2779185	2779335	11:2779185-2779335	ENSG00000053918,ENSG00000236041
chr11	2807405	2807555	11:2807405-2807555	ENSG00000276951
chr11	2812505	2812655	11:2812505-2812655	-
chr11	2813625	2813775	11:2813625-2813775	-
chr11	2817165	2817315	11:2817165-2817315	ENSG00000237941,ENSG00000274740
chr11	2825505	2825655	11:2825505-2825655	ENSG00000229414,ENSG00000237941,ENSG00000274740
chr11	2826085	2826235	11:2826085-2826235	ENSG00000130600,ENSG00000275266,ENSG00000284010,ENSG00000274866,ENSG00000053918,ENSG00000275666,ENSG00000276105,ENSG00000276494,ENSG00000229414,ENSG00000237941,ENSG00000274740
chr11	2835325	2835475	11:2835325-2835475	-
chr11	2837125	2837275	11:2837125-2837275	-
chr11	2860745	2860895	11:2860745-2860895	ENSG00000229414,ENSG00000237941,ENSG00000274740
chr11	2884053	2884203	11:2884053-2884203	ENSG00000237941,ENSG00000274740,ENSG00000232390
chr11	2884225	2884375	11:2884225-2884375	ENSG00000237941,ENSG00000274740,ENSG00000129757,ENSG00000232390
chr11	2884605	2884755	11:2884605-2884755	ENSG00000237941,ENSG00000274740,ENSG00000232390
chr11	2885032	2885195	11:2885032-2885195	ENSG00000129757
chr11	2885285	2885435	11:2885285-2885435	ENSG00000129757
chr11	2885765	2885915	11:2885765-2885915	ENSG00000237941,ENSG00000274740,ENSG00000129757,ENSG00000254827
chr11	2886305	2886455	11:2886305-2886455	ENSG00000129757
chr11	2888445	2888595	11:2888445-2888595	ENSG00000276105,ENSG00000276494,ENSG00000229414,ENSG00000237941,ENSG00000274740,ENSG00000129757,ENSG00000254827
chr11	2890725	2890895	11:2890725-2890895	ENSG00000129757,ENSG00000254827,ENSG00000110628
chr11	2891405	2891555	11:2891405-2891555	-
chr11	2892145	2892295	11:2892145-2892295	ENSG00000129757,ENSG00000254827
chr11	2892545	2892695	11:2892545-2892695	ENSG00000129757,ENSG00000254827,ENSG00000110628
chr11	2892845	2892995	11:2892845-2892995	-
chr11	2898805	2898955	11:2898805-2898955	ENSG00000254827,ENSG00000110628
chr11	2902125	2902275	11:2902125-2902275	ENSG00000254827,ENSG00000110628
chr11	2902614	2902764	11:2902614-2902764	-
chr11	2912685	2912835	11:2912685-2912835	ENSG00000110628
chr11	2913270	2913420	11:2913270-2913420	ENSG00000110628
chr11	2928345	2928645	11:2928345-2928645	ENSG00000181649
chr11	2929045	2929215	11:2929045-2929215	ENSG00000110628,ENSG00000181649
chr11	2929640	2929795	11:2929640-2929795	ENSG00000110628,ENSG00000181649
chr11	2930825	2930975	11:2930825-2930975	ENSG00000181649
chr11	2933465	2933635	11:2933465-2933635	ENSG00000181649
chr11	2940625	2940775	11:2940625-2940775	-
chr11	2945485	2945635	11:2945485-2945635	ENSG00000205531,ENSG00000207008
chr11	2951345	2951495	11:2951345-2951495	ENSG00000205531,ENSG00000207008
chr11	2951845	2951995	11:2951845-2951995	ENSG00000205531,ENSG00000207008
chr11	2952395	2952545	11:2952395-2952545	ENSG00000207008
chr11	2959469	2959619	11:2959469-2959619	ENSG00000207008
chr11	2975705	2975856	11:2975705-2975856	ENSG00000207008
chr11	2989287	2989437	11:2989287-2989437	ENSG00000183562
chr11	2991030	2991180	11:2991030-2991180	ENSG00000183562
chr11	2991505	2991695	11:2991505-2991695	ENSG00000205531,ENSG00000183562
chr11	2991765	2991955	11:2991765-2991955	ENSG00000205531,ENSG00000183562
chr11	2992325	2992475	11:2992325-2992475	ENSG00000205531,ENSG00000207008,ENSG00000183562
chr11	2992665	2992815	11:2992665-2992815	ENSG00000205531,ENSG00000183562
chr11	3000525	3000690	11:3000525-3000690	-
chr11	3020925	3021075	11:3020925-3021075	ENSG00000247473
chr11	3021305	3021455	11:3021305-3021455	ENSG00000247473
chr11	3022505	3022655	11:3022505-3022655	ENSG00000110619,ENSG00000247473
chr11	3023125	3023295	11:3023125-3023295	ENSG00000247473
chr11	3037405	3037555	11:3037405-3037555	ENSG00000226416,ENSG00000247473,ENSG00000201616
chr11	3043645	3043795	11:3043645-3043795	ENSG00000201616
chr11	3044144	3044294	11:3044144-3044294	ENSG00000201616
chr11	3049925	3050075	11:3049925-3050075	ENSG00000110619,ENSG00000201616,ENSG00000285644,ENSG00000236710,ENSG00000232390
chr11	3057405	3057555	11:3057405-3057555	ENSG00000110619,ENSG00000201616,ENSG00000285644,ENSG00000236710
chr11	3058765	3058935	11:3058765-3058935	ENSG00000110619,ENSG00000201616,ENSG00000285644
chr11	3064045	3064195	11:3064045-3064195	ENSG00000110619,ENSG00000285644
chr11	3073165	3073315	11:3073165-3073315	ENSG00000110619,ENSG00000201616,ENSG00000285644,ENSG00000236710,ENSG00000234791,ENSG00000184350,ENSG00000224513
chr11	3080225	3080375	11:3080225-3080375	ENSG00000236710
chr11	3091905	3092055	11:3091905-3092055	ENSG00000236710
chr11	3095045	3095195	11:3095045-3095195	-
chr11	3096045	3096195	11:3096045-3096195	ENSG00000236710,ENSG00000021762,ENSG00000234791,ENSG00000184350,ENSG00000224513
chr11	3110225	3110375	11:3110225-3110375	-
chr11	3112505	3112655	11:3112505-3112655	-
chr11	3115345	3115495	11:3115345-3115495	-
chr11	3123378	3123528	11:3123378-3123528	-
chr11	3124565	3124715	11:3124565-3124715	ENSG00000021762,ENSG00000234791,ENSG00000182170,ENSG00000236301,ENSG00000184350,ENSG00000224513,ENSG00000232390,ENSG00000255522
chr11	3147025	3147175	11:3147025-3147175	-
chr11	3152903	3153053	11:3152903-3153053	-
chr11	3153465	3153635	11:3153465-3153635	ENSG00000021762,ENSG00000234791
chr11	3159365	3159515	11:3159365-3159515	ENSG00000276951
chr11	3160385	3160555	11:3160385-3160555	ENSG00000021762,ENSG00000234791,ENSG00000232390
chr11	3161249	3161399	11:3161249-3161399	-
chr11	3164137	3164287	11:3164137-3164287	-
chr11	3165245	3165401	11:3165245-3165401	ENSG00000021762,ENSG00000234791
chr11	3169325	3169475	11:3169325-3169475	ENSG00000021762,ENSG00000234791
chr11	3169745	3169895	11:3169745-3169895	ENSG00000021762,ENSG00000234791
chr11	3178465	3178615	11:3178465-3178615	ENSG00000234791
chr11	3195325	3195483	11:3195325-3195483	ENSG00000234791
chr11	3203725	3203875	11:3203725-3203875	ENSG00000234791
chr11	3205885	3206035	11:3205885-3206035	ENSG00000234791,ENSG00000182170,ENSG00000236301
chr11	3217225	3217375	11:3217225-3217375	ENSG00000234791,ENSG00000182170,ENSG00000236301,ENSG00000184350,ENSG00000224513
chr11	3232366	3232516	11:3232366-3232516	ENSG00000184350,ENSG00000224513
chr11	3340125	3340315	11:3340125-3340315	ENSG00000276951,ENSG00000232390,ENSG00000273813,ENSG00000254592
chr11	3341425	3341575	11:3341425-3341575	ENSG00000276951,ENSG00000273813,ENSG00000254592
chr11	3359524	3359824	11:3359524-3359824	-
chr11	3378665	3378815	11:3378665-3378815	ENSG00000005801,ENSG00000223756
chr11	3379145	3379315	11:3379145-3379315	ENSG00000005801,ENSG00000223756,ENSG00000189398
chr11	3398365	3398515	11:3398365-3398515	ENSG00000223756,ENSG00000189398
chr11	3408845	3408995	11:3408845-3408995	ENSG00000223756,ENSG00000189398
chr11	3410125	3410275	11:3410125-3410275	-
chr11	3417086	3417236	11:3417086-3417236	ENSG00000223756,ENSG00000166492,ENSG00000255522,ENSG00000237226
chr11	3421582	3421771	11:3421582-3421771	ENSG00000166492
chr11	3421880	3422030	11:3421880-3422030	ENSG00000166492
chr11	3422665	3422855	11:3422665-3422855	ENSG00000184350,ENSG00000273813,ENSG00000254592,ENSG00000005801,ENSG00000223756,ENSG00000189398,ENSG00000166492,ENSG00000284605,ENSG00000254757,ENSG00000287906,ENSG00000287312,ENSG00000255522,ENSG00000237226,ENSG00000223688,ENSG00000230851
chr11	3444045	3444195	11:3444045-3444195	ENSG00000287906
chr11	3454811	3454961	11:3454811-3454961	-
chr11	3454985	3455135	11:3454985-3455135	ENSG00000284605,ENSG00000254757,ENSG00000287906,ENSG00000255367,ENSG00000255522,ENSG00000237226,ENSG00000223688,ENSG00000284639,ENSG00000230851,ENSG00000201279
chr11	3511557	3511707	11:3511557-3511707	ENSG00000284605,ENSG00000287312,ENSG00000255522
chr11	3580905	3581055	11:3580905-3581055	ENSG00000287906,ENSG00000255367,ENSG00000237226,ENSG00000223688,ENSG00000284639,ENSG00000230851
chr11	3581225	3581435	11:3581225-3581435	ENSG00000287906,ENSG00000255367,ENSG00000237226,ENSG00000223688,ENSG00000284639,ENSG00000230851
chr11	3609785	3609935	11:3609785-3609935	ENSG00000284605,ENSG00000287906,ENSG00000255367,ENSG00000255522,ENSG00000237226,ENSG00000223688,ENSG00000284639,ENSG00000230851,ENSG00000238161,ENSG00000182048
chr11	3616745	3616895	11:3616745-3616895	ENSG00000230851,ENSG00000182048
chr11	3627425	3627595	11:3627425-3627595	ENSG00000236987,ENSG00000182048
chr11	3642065	3642235	11:3642065-3642235	ENSG00000284605,ENSG00000287906,ENSG00000237226,ENSG00000223688,ENSG00000230851,ENSG00000167311,ENSG00000129744,ENSG00000201279,ENSG00000200201
chr11	3642562	3642712	11:3642562-3642712	ENSG00000167311,ENSG00000129744
chr11	3644984	3645134	11:3644984-3645134	ENSG00000167311,ENSG00000129744,ENSG00000201279
chr11	3674285	3674455	11:3674285-3674455	ENSG00000201279,ENSG00000200201,ENSG00000129749
chr11	3702385	3702555	11:3702385-3702555	ENSG00000110713,ENSG00000251934
chr11	3710565	3710715	11:3710565-3710715	ENSG00000251934
chr11	3723165	3723315	11:3723165-3723315	ENSG00000284605,ENSG00000287906,ENSG00000287312,ENSG00000255522,ENSG00000237226,ENSG00000223688,ENSG00000201279,ENSG00000200201,ENSG00000129749,ENSG00000110713,ENSG00000251934,ENSG00000238304
chr11	3732785	3732955	11:3732785-3732955	ENSG00000251934
chr11	3735965	3736115	11:3735965-3736115	-
chr11	3738345	3738495	11:3738345-3738495	-
chr11	3747845	3747995	11:3747845-3747995	ENSG00000201279,ENSG00000251934,ENSG00000238304
chr11	3775885	3776035	11:3775885-3776035	ENSG00000238304
chr11	3781545	3781695	11:3781545-3781695	ENSG00000238304
chr11	3786845	3786995	11:3786845-3786995	ENSG00000238304
chr11	3790885	3791035	11:3790885-3791035	-
chr11	3796465	3796615	11:3796465-3796615	-
chr11	3797725	3797875	11:3797725-3797875	ENSG00000284605,ENSG00000287906,ENSG00000287312,ENSG00000237226,ENSG00000223688,ENSG00000201279,ENSG00000129749,ENSG00000110713,ENSG00000238304,ENSG00000148985,ENSG00000177105,ENSG00000284438
chr11	3802125	3802275	11:3802125-3802275	ENSG00000148985
chr11	3802465	3802615	11:3802465-3802615	-
chr11	3804245	3804395	11:3804245-3804395	-
chr11	3807965	3808115	11:3807965-3808115	ENSG00000148985
chr11	3808445	3808595	11:3808445-3808595	-
chr11	3809225	3809395	11:3809225-3809395	ENSG00000148985
chr11	3823425	3823575	11:3823425-3823575	ENSG00000148985
chr11	3824825	3824975	11:3824825-3824975	-
chr11	3835210	3835360	11:3835210-3835360	ENSG00000177105
chr11	3837825	3837975	11:3837825-3837975	ENSG00000177105
chr11	3839405	3839555	11:3839405-3839555	ENSG00000177105
chr11	3841325	3841515	11:3841325-3841515	ENSG00000177105,ENSG00000229368
chr11	3841645	3841815	11:3841645-3841815	ENSG00000177105,ENSG00000229368
chr11	3849325	3849475	11:3849325-3849475	ENSG00000177105,ENSG00000229368
chr11	3855005	3855155	11:3855005-3855155	ENSG00000228661,ENSG00000167323,ENSG00000229368,ENSG00000284525,ENSG00000230593,ENSG00000255232,ENSG00000255141,ENSG00000224555
chr11	3855505	3855655	11:3855505-3855655	ENSG00000228661,ENSG00000167323,ENSG00000229368,ENSG00000284525
chr11	3861805	3861955	11:3861805-3861955	ENSG00000228661,ENSG00000167323,ENSG00000284525
chr11	3865626	3865776	11:3865626-3865776	-
chr11	3865885	3866035	11:3865885-3866035	ENSG00000228661,ENSG00000167323,ENSG00000284525,ENSG00000230593
chr11	3866285	3866435	11:3866285-3866435	-
chr11	3867885	3868055	11:3867885-3868055	ENSG00000228661,ENSG00000167323,ENSG00000284525,ENSG00000230593
chr11	3871385	3871538	11:3871385-3871538	ENSG00000167323
chr11	3880865	3881015	11:3880865-3881015	ENSG00000230593
chr11	3894225	3894375	11:3894225-3894375	ENSG00000230593
chr11	3894525	3894675	11:3894525-3894675	ENSG00000230593
chr11	3895245	3895395	11:3895245-3895395	ENSG00000230593
chr11	3903305	3903455	11:3903305-3903455	ENSG00000167323,ENSG00000230593
chr11	3905545	3905695	11:3905545-3905695	ENSG00000167323,ENSG00000230593,ENSG00000206976
chr11	3914925	3915075	11:3914925-3915075	ENSG00000206976
chr11	3919565	3919715	11:3919565-3919715	ENSG00000206976
chr11	3920165	3920315	11:3920165-3920315	ENSG00000206976
chr11	3939325	3939495	11:3939325-3939495	ENSG00000206976
chr11	3939945	3940095	11:3939945-3940095	-
chr11	3943205	3943355	11:3943205-3943355	ENSG00000167323,ENSG00000255232
chr11	3947145	3947295	11:3947145-3947295	ENSG00000167323,ENSG00000255232,ENSG00000255141
chr11	3951445	3951616	11:3951445-3951616	ENSG00000255232,ENSG00000255141
chr11	3959465	3959615	11:3959465-3959615	ENSG00000255232,ENSG00000255141
chr11	3960028	3960178	11:3960028-3960178	ENSG00000255232,ENSG00000255141
chr11	3962525	3962675	11:3962525-3962675	ENSG00000255232,ENSG00000255141
chr11	3972105	3972255	11:3972105-3972255	ENSG00000255232,ENSG00000255141
chr11	3985025	3985175	11:3985025-3985175	ENSG00000255141,ENSG00000224555
chr11	3994143	3994293	11:3994143-3994293	ENSG00000224555
chr11	3996065	3996215	11:3996065-3996215	ENSG00000236987,ENSG00000224555,ENSG00000240385
chr11	4025685	4025855	11:4025685-4025855	ENSG00000255141,ENSG00000224555,ENSG00000240385,ENSG00000236175
chr11	4026085	4026235	11:4026085-4026235	ENSG00000240385
chr11	4044205	4044355	11:4044205-4044355	ENSG00000240385
chr11	4045105	4045255	11:4045105-4045255	-
chr11	4048448	4048598	11:4048448-4048598	-
chr11	4049085	4049235	11:4049085-4049235	-
chr11	4058225	4058375	11:4058225-4058375	ENSG00000167323,ENSG00000229368,ENSG00000255141,ENSG00000240385
chr11	4065745	4065895	11:4065745-4065895	-
chr11	4069085	4069235	11:4069085-4069235	-
chr11	4072805	4072955	11:4072805-4072955	ENSG00000228661,ENSG00000229368,ENSG00000284525
chr11	4094233	4094383	11:4094233-4094383	-
chr11	4094645	4094815	11:4094645-4094815	ENSG00000236987,ENSG00000167323,ENSG00000167325,ENSG00000231548,ENSG00000284546,ENSG00000284438
chr11	4095168	4095318	11:4095168-4095318	-
chr11	4096005	4096175	11:4096005-4096175	ENSG00000167325
chr11	4103385	4103535	11:4103385-4103535	-
chr11	4118213	4118395	11:4118213-4118395	ENSG00000167325
chr11	4125265	4125415	11:4125265-4125415	ENSG00000167325,ENSG00000255276,ENSG00000231548
chr11	4135025	4135175	11:4135025-4135175	ENSG00000255276,ENSG00000231548
chr11	4135625	4135775	11:4135625-4135775	ENSG00000255276,ENSG00000231548
chr11	4136005	4136155	11:4136005-4136155	ENSG00000255276,ENSG00000231548
chr11	4175680	4175830	11:4175680-4175830	ENSG00000254480
chr11	4181821	4181971	11:4181821-4181971	ENSG00000254480
chr11	4182205	4182355	11:4182205-4182355	ENSG00000231548,ENSG00000254480,ENSG00000255387,ENSG00000284018,ENSG00000236175,ENSG00000284546,ENSG00000196778,ENSG00000226616
chr11	4187025	4187175	11:4187025-4187175	ENSG00000231548,ENSG00000254480,ENSG00000255387,ENSG00000284018,ENSG00000236175,ENSG00000283873,ENSG00000284546,ENSG00000171999,ENSG00000196778,ENSG00000226616
chr11	4187745	4187895	11:4187745-4187895	ENSG00000231548,ENSG00000254480,ENSG00000255387,ENSG00000284018,ENSG00000284306,ENSG00000236175,ENSG00000283873,ENSG00000284546,ENSG00000284438,ENSG00000221996,ENSG00000175800,ENSG00000237272,ENSG00000171999,ENSG00000181963,ENSG00000196778,ENSG00000226616,ENSG00000197790,ENSG00000226288,ENSG00000271602,ENSG00000201980
chr11	4244292	4244442	11:4244292-4244442	ENSG00000284018,ENSG00000284306,ENSG00000283873
chr11	4387736	4387886	11:4387736-4387886	ENSG00000221996,ENSG00000175800,ENSG00000132109,ENSG00000225101
chr11	4392925	4393075	11:4392925-4393075	ENSG00000221996,ENSG00000175800,ENSG00000132109,ENSG00000225101,ENSG00000237272
chr11	4393665	4393815	11:4393665-4393815	ENSG00000255387,ENSG00000284018,ENSG00000284306,ENSG00000236175,ENSG00000283873,ENSG00000284546,ENSG00000284438,ENSG00000221996,ENSG00000175800,ENSG00000132109,ENSG00000225101,ENSG00000237272,ENSG00000171999,ENSG00000181963,ENSG00000196778,ENSG00000226616
chr11	4459619	4459769	11:4459619-4459769	ENSG00000237272,ENSG00000171999,ENSG00000181963,ENSG00000196778
chr11	4464353	4464503	11:4464353-4464503	ENSG00000171999,ENSG00000181963,ENSG00000196778
chr11	4493321	4493475	11:4493321-4493475	ENSG00000283873,ENSG00000284546,ENSG00000171999,ENSG00000181963,ENSG00000196778,ENSG00000226616
chr11	4495605	4495782	11:4495605-4495782	ENSG00000283873,ENSG00000284438,ENSG00000196778,ENSG00000226616
chr11	4496645	4496795	11:4496645-4496795	ENSG00000283873,ENSG00000284438,ENSG00000196778,ENSG00000226616
chr11	4496885	4497035	11:4496885-4497035	ENSG00000284438,ENSG00000196778,ENSG00000226616
chr11	4539725	4539895	11:4539725-4539895	ENSG00000284018,ENSG00000236175,ENSG00000283873,ENSG00000226616,ENSG00000197790
chr11	4543725	4543875	11:4543725-4543875	ENSG00000226616,ENSG00000197790
chr11	4551705	4551855	11:4551705-4551855	ENSG00000197790
chr11	4578356	4578506	11:4578356-4578506	ENSG00000171987,ENSG00000226288,ENSG00000232268
chr11	4606665	4606835	11:4606665-4606835	ENSG00000226288,ENSG00000232268,ENSG00000167333
chr11	4607125	4607295	11:4607125-4607295	ENSG00000232268,ENSG00000167333
chr11	4608185	4608355	11:4608185-4608355	ENSG00000255387,ENSG00000283873,ENSG00000284438,ENSG00000221996,ENSG00000171999,ENSG00000181963,ENSG00000196778,ENSG00000226616,ENSG00000171987,ENSG00000226288,ENSG00000232268,ENSG00000167333,ENSG00000197428,ENSG00000167332,ENSG00000272634,ENSG00000272664,ENSG00000271602,ENSG00000272559,ENSG00000201980,ENSG00000176951,ENSG00000231070,ENSG00000279270,ENSG00000205497,ENSG00000205496,ENSG00000224300
chr11	4610345	4610515	11:4610345-4610515	ENSG00000167333
chr11	4610665	4610815	11:4610665-4610815	ENSG00000167333
chr11	4626305	4626475	11:4626305-4626475	ENSG00000236175,ENSG00000284546,ENSG00000284438,ENSG00000226616,ENSG00000171987,ENSG00000226288,ENSG00000232268,ENSG00000197428,ENSG00000180785,ENSG00000167332,ENSG00000197674,ENSG00000272634,ENSG00000272664,ENSG00000271602,ENSG00000272559,ENSG00000273051,ENSG00000201980,ENSG00000280021,ENSG00000176951,ENSG00000231070,ENSG00000279270,ENSG00000227023,ENSG00000205496,ENSG00000224300,ENSG00000237354
chr11	4637005	4637155	11:4637005-4637155	ENSG00000284438,ENSG00000232268,ENSG00000197428,ENSG00000180785,ENSG00000167332,ENSG00000272664,ENSG00000271602,ENSG00000272559,ENSG00000201980,ENSG00000176951,ENSG00000231070,ENSG00000279270,ENSG00000224300
chr11	4664972	4665122	11:4664972-4665122	ENSG00000180723
chr11	4665565	4665715	11:4665565-4665715	ENSG00000180723
chr11	4672585	4672735	11:4672585-4672735	ENSG00000180723,ENSG00000167332,ENSG00000271602,ENSG00000272559
chr11	4697685	4697855	11:4697685-4697855	ENSG00000167332,ENSG00000197674,ENSG00000167346,ENSG00000272634,ENSG00000272664,ENSG00000271602,ENSG00000272559
chr11	4711544	4711694	11:4711544-4711694	ENSG00000272634,ENSG00000272664,ENSG00000271602
chr11	4748565	4748717	11:4748565-4748717	ENSG00000271602,ENSG00000272559,ENSG00000273051,ENSG00000201980
chr11	4773220	4773370	11:4773220-4773370	ENSG00000272559,ENSG00000201980,ENSG00000280021,ENSG00000176951,ENSG00000231070
chr11	4826505	4826655	11:4826505-4826655	ENSG00000201980,ENSG00000176951,ENSG00000231070,ENSG00000279270,ENSG00000176925,ENSG00000197984
chr11	4849281	4849431	11:4849281-4849431	ENSG00000279270,ENSG00000176922
chr11	4851125	4851295	11:4851125-4851295	ENSG00000272559,ENSG00000201980,ENSG00000176951,ENSG00000231070,ENSG00000279270,ENSG00000176925,ENSG00000197984,ENSG00000176922,ENSG00000176904,ENSG00000198217,ENSG00000176893,ENSG00000227023,ENSG00000205497,ENSG00000205496
chr11	4864005	4864155	11:4864005-4864155	ENSG00000176904,ENSG00000198217
chr11	4881945	4882095	11:4881945-4882095	ENSG00000198217,ENSG00000176900
chr11	4890385	4890535	11:4890385-4890535	ENSG00000279270,ENSG00000198217,ENSG00000176900,ENSG00000197023,ENSG00000176895,ENSG00000176893,ENSG00000278870,ENSG00000227023,ENSG00000205497,ENSG00000205496
chr11	4892125	4892275	11:4892125-4892275	ENSG00000284018,ENSG00000236175,ENSG00000284438,ENSG00000271602,ENSG00000272559,ENSG00000201980,ENSG00000176951,ENSG00000231070,ENSG00000279270,ENSG00000176925,ENSG00000197984,ENSG00000176904,ENSG00000198217,ENSG00000176900,ENSG00000197023,ENSG00000176895,ENSG00000176893,ENSG00000278870,ENSG00000227023,ENSG00000205497,ENSG00000205496,ENSG00000225003,ENSG00000224300,ENSG00000176787,ENSG00000273085,ENSG00000237354
chr11	4926745	4926895	11:4926745-4926895	ENSG00000176893,ENSG00000278870,ENSG00000227023,ENSG00000205497,ENSG00000205496
chr11	4979097	4979335	11:4979097-4979335	ENSG00000205497,ENSG00000205496,ENSG00000225003
chr11	4991185	4991335	11:4991185-4991335	ENSG00000167346,ENSG00000205497,ENSG00000205496,ENSG00000225003,ENSG00000176798,ENSG00000224300
chr11	5004565	5004715	11:5004565-5004715	ENSG00000167346,ENSG00000271602,ENSG00000176951,ENSG00000231070,ENSG00000279270,ENSG00000176893,ENSG00000227023,ENSG00000205497,ENSG00000205496,ENSG00000225003,ENSG00000176798,ENSG00000224300,ENSG00000230261,ENSG00000176787,ENSG00000273085,ENSG00000237354,ENSG00000226157
chr11	5043485	5043654	11:5043485-5043654	ENSG00000224300,ENSG00000230261,ENSG00000205495,ENSG00000176787,ENSG00000273085,ENSG00000237354
chr11	5100982	5101132	11:5100982-5101132	ENSG00000237354,ENSG00000226157,ENSG00000203560,ENSG00000236897
chr11	5124165	5124335	11:5124165-5124335	ENSG00000176787,ENSG00000273085,ENSG00000237354,ENSG00000226157,ENSG00000203560,ENSG00000236897,ENSG00000205494,ENSG00000171944,ENSG00000182070,ENSG00000176752,ENSG00000176748
chr11	5129485	5129635	11:5129485-5129635	ENSG00000205494,ENSG00000171944,ENSG00000182070
chr11	5197645	5197795	11:5197645-5197795	ENSG00000176752,ENSG00000176748,ENSG00000176742
chr11	5204925	5205075	11:5204925-5205075	ENSG00000176787,ENSG00000273085,ENSG00000237354,ENSG00000226157,ENSG00000171944,ENSG00000182070,ENSG00000176752,ENSG00000176748,ENSG00000176742,ENSG00000224091,ENSG00000285498,ENSG00000221031,ENSG00000244734,ENSG00000223609,ENSG00000229988,ENSG00000260629,ENSG00000213934
chr11	5234585	5234735	11:5234585-5234735	ENSG00000285498,ENSG00000221031,ENSG00000244734,ENSG00000223609,ENSG00000229988
chr11	5242145	5242295	11:5242145-5242295	ENSG00000223609,ENSG00000229988,ENSG00000260629,ENSG00000213934
chr11	5250210	5250395	11:5250210-5250395	ENSG00000223609,ENSG00000229988,ENSG00000260629,ENSG00000213934,ENSG00000284931,ENSG00000196565
chr11	5255141	5255315	11:5255141-5255315	ENSG00000229988,ENSG00000260629,ENSG00000213934,ENSG00000284931,ENSG00000196565,ENSG00000213931
chr11	5274445	5274595	11:5274445-5274595	ENSG00000213931
chr11	5275925	5276075	11:5275925-5276075	-
chr11	5280685	5280835	11:5280685-5280835	ENSG00000284018,ENSG00000236175,ENSG00000283873,ENSG00000284546,ENSG00000271602,ENSG00000272559,ENSG00000201980,ENSG00000176951,ENSG00000231070,ENSG00000279270,ENSG00000227023,ENSG00000205497,ENSG00000205496,ENSG00000224300,ENSG00000176787,ENSG00000273085,ENSG00000237354,ENSG00000226157,ENSG00000203560,ENSG00000236897,ENSG00000171944,ENSG00000182070,ENSG00000176752,ENSG00000176748,ENSG00000176742,ENSG00000285498,ENSG00000221031,ENSG00000244734,ENSG00000223609,ENSG00000229988,ENSG00000260629,ENSG00000213934,ENSG00000284931,ENSG00000196565,ENSG00000213931,ENSG00000229093,ENSG00000183251,ENSG00000167355,ENSG00000223735,ENSG00000279012,ENSG00000236359,ENSG00000176239,ENSG00000230087,ENSG00000184321,ENSG00000167360,ENSG00000248424,ENSG00000167359,ENSG00000187918,ENSG00000230484,ENSG00000181609,ENSG00000175520,ENSG00000187747,ENSG00000181074,ENSG00000181017,ENSG00000181009,ENSG00000181001,ENSG00000205409,ENSG00000233563,ENSG00000180974,ENSG00000277514,ENSG00000184478,ENSG00000188691,ENSG00000254444
chr11	5288225	5288375	11:5288225-5288375	ENSG00000229093
chr11	5289825	5289975	11:5289825-5289975	ENSG00000229093
chr11	5291345	5291515	11:5291345-5291515	ENSG00000229093,ENSG00000183251,ENSG00000223735,ENSG00000279012
chr11	5297785	5297935	11:5297785-5297935	ENSG00000229093,ENSG00000183251,ENSG00000223735,ENSG00000279012
chr11	5300385	5300535	11:5300385-5300535	ENSG00000183251,ENSG00000223735,ENSG00000279012
chr11	5336425	5336595	11:5336425-5336595	ENSG00000167355,ENSG00000223735,ENSG00000279012,ENSG00000236359
chr11	5343685	5343835	11:5343685-5343835	ENSG00000239920,ENSG00000167355,ENSG00000223735,ENSG00000279012,ENSG00000236359,ENSG00000176239,ENSG00000230087
chr11	5345985	5346135	11:5345985-5346135	ENSG00000239920,ENSG00000167355,ENSG00000279012,ENSG00000236359,ENSG00000176239,ENSG00000230087
chr11	5362305	5362455	11:5362305-5362455	ENSG00000176239,ENSG00000230087,ENSG00000236248
chr11	5363225	5363375	11:5363225-5363375	-
chr11	5364325	5364495	11:5364325-5364495	ENSG00000223735,ENSG00000279012,ENSG00000236359,ENSG00000176239,ENSG00000230087,ENSG00000236248,ENSG00000184321,ENSG00000167360,ENSG00000248424,ENSG00000167359,ENSG00000187918
chr11	5366985	5367135	11:5366985-5367135	ENSG00000236248
chr11	5367505	5367655	11:5367505-5367655	ENSG00000272559,ENSG00000201980,ENSG00000176951,ENSG00000231070,ENSG00000205497,ENSG00000205496,ENSG00000224300,ENSG00000176787,ENSG00000273085,ENSG00000237354,ENSG00000226157,ENSG00000203560,ENSG00000171944,ENSG00000182070,ENSG00000176752,ENSG00000176748,ENSG00000285498,ENSG00000221031,ENSG00000244734,ENSG00000223609,ENSG00000229988,ENSG00000196565,ENSG00000239920,ENSG00000167355,ENSG00000223735,ENSG00000279012,ENSG00000236359,ENSG00000176239,ENSG00000230087,ENSG00000236248,ENSG00000184698,ENSG00000184321,ENSG00000167360,ENSG00000248424,ENSG00000167359,ENSG00000187918,ENSG00000230484,ENSG00000181609,ENSG00000175520,ENSG00000181074,ENSG00000181017,ENSG00000181001,ENSG00000233563,ENSG00000180974,ENSG00000277514,ENSG00000184478,ENSG00000188691
chr11	5367665	5367815	11:5367665-5367815	ENSG00000231070,ENSG00000205497,ENSG00000176787,ENSG00000273085,ENSG00000237354,ENSG00000226157,ENSG00000171944,ENSG00000182070,ENSG00000176752,ENSG00000176748,ENSG00000221031,ENSG00000229988,ENSG00000167355,ENSG00000223735,ENSG00000279012,ENSG00000236359,ENSG00000176239,ENSG00000230087,ENSG00000236248,ENSG00000184698,ENSG00000184321,ENSG00000167360,ENSG00000248424,ENSG00000167359,ENSG00000187918,ENSG00000230484,ENSG00000175520,ENSG00000181017,ENSG00000233563,ENSG00000180974,ENSG00000184478
chr11	5369965	5370115	11:5369965-5370115	ENSG00000184321,ENSG00000167360,ENSG00000248424,ENSG00000167359
chr11	5380845	5380995	11:5380845-5380995	ENSG00000226157,ENSG00000182070,ENSG00000176748,ENSG00000279012,ENSG00000184698,ENSG00000184321,ENSG00000167360,ENSG00000248424,ENSG00000167359,ENSG00000187918
chr11	5384168	5384318	11:5384168-5384318	ENSG00000184698
chr11	5476345	5476495	11:5476345-5476495	ENSG00000167355,ENSG00000167360,ENSG00000248424,ENSG00000167359,ENSG00000187918,ENSG00000230484,ENSG00000181609,ENSG00000175520,ENSG00000248553,ENSG00000181017,ENSG00000181001,ENSG00000180988
chr11	5521597	5521747	11:5521597-5521747	ENSG00000175520,ENSG00000175518,ENSG00000224295,ENSG00000249633
chr11	5522374	5522575	11:5522374-5522575	ENSG00000175520,ENSG00000175518,ENSG00000224295,ENSG00000249633
chr11	5534240	5534390	11:5534240-5534390	ENSG00000175520,ENSG00000224295,ENSG00000249633
chr11	5536815	5536965	11:5536815-5536965	ENSG00000249633,ENSG00000181616
chr11	5550730	5550915	11:5550730-5550915	ENSG00000175520,ENSG00000181616,ENSG00000248553,ENSG00000231049,ENSG00000233646,ENSG00000229534
chr11	5564385	5564535	11:5564385-5564535	ENSG00000248553,ENSG00000231049,ENSG00000233646,ENSG00000229534,ENSG00000187747
chr11	5596105	5596255	11:5596105-5596255	ENSG00000233646,ENSG00000229534,ENSG00000187747,ENSG00000121236,ENSG00000258588,ENSG00000181017
chr11	5596605	5596755	11:5596605-5596755	ENSG00000229534,ENSG00000187747,ENSG00000121236,ENSG00000258588
chr11	5597085	5597235	11:5597085-5597235	ENSG00000187747,ENSG00000121236,ENSG00000258588
chr11	5600405	5600555	11:5600405-5600555	ENSG00000239920,ENSG00000181609,ENSG00000175520,ENSG00000233646,ENSG00000229534,ENSG00000187747,ENSG00000121236,ENSG00000258588,ENSG00000258659,ENSG00000232381,ENSG00000181109,ENSG00000181074,ENSG00000181017,ENSG00000181009,ENSG00000181001,ENSG00000180988,ENSG00000233563,ENSG00000180974
chr11	5606025	5606195	11:5606025-5606195	ENSG00000175520,ENSG00000233646,ENSG00000229534,ENSG00000187747,ENSG00000121236,ENSG00000258588,ENSG00000258659,ENSG00000232381,ENSG00000181109,ENSG00000181074,ENSG00000181017,ENSG00000181009,ENSG00000181001
chr11	5608585	5608735	11:5608585-5608735	ENSG00000121236
chr11	5608903	5609075	11:5608903-5609075	ENSG00000229534,ENSG00000187747,ENSG00000121236
chr11	5618985	5619135	11:5618985-5619135	ENSG00000239920,ENSG00000229534,ENSG00000187747,ENSG00000258659
chr11	5620725	5620875	11:5620725-5620875	ENSG00000239920,ENSG00000258659
chr11	5620985	5621135	11:5620985-5621135	ENSG00000239920,ENSG00000258659
chr11	5621325	5621475	11:5621325-5621475	ENSG00000239920,ENSG00000229534,ENSG00000187747,ENSG00000258659
chr11	5624885	5625035	11:5624885-5625035	ENSG00000239920,ENSG00000258659
chr11	5626305	5626455	11:5626305-5626455	ENSG00000239920,ENSG00000258659
chr11	5631579	5631729	11:5631579-5631729	ENSG00000258659
chr11	5679991	5680141	11:5679991-5680141	-
chr11	5684185	5684335	11:5684185-5684335	ENSG00000239920,ENSG00000132256
chr11	5685025	5685195	11:5685025-5685195	ENSG00000239920,ENSG00000187918,ENSG00000181609,ENSG00000175520,ENSG00000229534,ENSG00000187747,ENSG00000258659,ENSG00000132256,ENSG00000132274,ENSG00000232381,ENSG00000181109,ENSG00000181074,ENSG00000181017,ENSG00000181009,ENSG00000181001,ENSG00000180988,ENSG00000233563
chr11	5689645	5689815	11:5689645-5689815	ENSG00000132256,ENSG00000132274,ENSG00000232381
chr11	5690269	5690435	11:5690269-5690435	ENSG00000132256,ENSG00000132274
chr11	5690865	5691015	11:5690865-5691015	ENSG00000132256,ENSG00000132274
chr11	5712585	5712735	11:5712585-5712735	ENSG00000132274,ENSG00000232381,ENSG00000181109
chr11	5713805	5713955	11:5713805-5713955	ENSG00000232381,ENSG00000181109
chr11	5737265	5737455	11:5737265-5737455	ENSG00000232381,ENSG00000181109,ENSG00000181023,ENSG00000181074,ENSG00000181017,ENSG00000181009,ENSG00000181001
chr11	5737813	5737963	11:5737813-5737963	ENSG00000181109,ENSG00000181023,ENSG00000181074
chr11	5808545	5808695	11:5808545-5808695	ENSG00000248424,ENSG00000167359,ENSG00000187918,ENSG00000230484,ENSG00000181609,ENSG00000175520,ENSG00000229534,ENSG00000181109,ENSG00000181074,ENSG00000181017,ENSG00000181009,ENSG00000181001,ENSG00000236965,ENSG00000180988,ENSG00000205409,ENSG00000233563,ENSG00000180974
chr11	5809074	5809224	11:5809074-5809224	ENSG00000181001,ENSG00000236965,ENSG00000180988
chr11	5809332	5809482	11:5809332-5809482	ENSG00000181001,ENSG00000236965,ENSG00000180988
chr11	5838253	5838403	11:5838253-5838403	ENSG00000205409
chr11	5851145	5851295	11:5851145-5851295	ENSG00000205409,ENSG00000183269,ENSG00000233563
chr11	5891285	5891464	11:5891285-5891464	ENSG00000181009,ENSG00000233563,ENSG00000180974,ENSG00000277932,ENSG00000277514,ENSG00000184478
chr11	5992745	5992915	11:5992745-5992915	ENSG00000184478,ENSG00000188691,ENSG00000183313,ENSG00000254831,ENSG00000183389
chr11	6023085	6023255	11:6023085-6023255	ENSG00000184478,ENSG00000188691,ENSG00000183389,ENSG00000202147,ENSG00000180934,ENSG00000255481,ENSG00000262980,ENSG00000234895
chr11	6039084	6039234	11:6039084-6039234	ENSG00000180934,ENSG00000255481,ENSG00000262980
chr11	6040993	6041155	11:6040993-6041155	ENSG00000180934,ENSG00000255481,ENSG00000262980,ENSG00000234895
chr11	6094347	6094515	11:6094347-6094515	ENSG00000234895,ENSG00000180919
chr11	6096585	6096755	11:6096585-6096755	ENSG00000262980,ENSG00000234895,ENSG00000180919
chr11	6111825	6111975	11:6111825-6111975	ENSG00000180919
chr11	6128025	6128175	11:6128025-6128175	ENSG00000180919,ENSG00000180913,ENSG00000180909,ENSG00000255307
chr11	6157085	6157235	11:6157085-6157235	ENSG00000180909,ENSG00000255307
chr11	6201045	6201195	11:6201045-6201195	ENSG00000254444,ENSG00000255307,ENSG00000175485,ENSG00000267940,ENSG00000180878
chr11	6201610	6201760	11:6201610-6201760	ENSG00000254444,ENSG00000175485,ENSG00000267940,ENSG00000180878
chr11	6202185	6202335	11:6202185-6202335	ENSG00000254444,ENSG00000175485,ENSG00000267940,ENSG00000180878
chr11	6204825	6204975	11:6204825-6204975	ENSG00000254444,ENSG00000255307,ENSG00000175485,ENSG00000267940,ENSG00000180878
chr11	6219405	6219575	11:6219405-6219575	ENSG00000184478,ENSG00000188691,ENSG00000183389,ENSG00000262980,ENSG00000234895,ENSG00000254444,ENSG00000180909,ENSG00000255307,ENSG00000175485,ENSG00000267940,ENSG00000180878,ENSG00000051009
chr11	6234765	6234935	11:6234765-6234935	ENSG00000283873,ENSG00000233563,ENSG00000180974,ENSG00000277514,ENSG00000184478,ENSG00000188691,ENSG00000183389,ENSG00000255481,ENSG00000262980,ENSG00000234895,ENSG00000180919,ENSG00000254444,ENSG00000180913,ENSG00000180909,ENSG00000255307,ENSG00000175485,ENSG00000267940,ENSG00000180878,ENSG00000051009,ENSG00000132259,ENSG00000110148,ENSG00000270435,ENSG00000279486
chr11	6235385	6235535	11:6235385-6235535	ENSG00000132259
chr11	6248365	6248515	11:6248365-6248515	ENSG00000262980,ENSG00000234895,ENSG00000254444,ENSG00000180909,ENSG00000255307,ENSG00000110148
chr11	6249965	6250115	11:6249965-6250115	ENSG00000184478,ENSG00000183389,ENSG00000262980,ENSG00000234895,ENSG00000254444,ENSG00000255307,ENSG00000110148,ENSG00000270435
chr11	6251245	6251395	11:6251245-6251395	ENSG00000110148
chr11	6252045	6252195	11:6252045-6252195	ENSG00000110148
chr11	6252225	6252395	11:6252225-6252395	ENSG00000110148
chr11	6258810	6258960	11:6258810-6258960	ENSG00000110148
chr11	6259179	6259329	11:6259179-6259329	ENSG00000110148
chr11	6282105	6282255	11:6282105-6282255	-
chr11	6288385	6288535	11:6288385-6288535	ENSG00000270435
chr11	6297985	6298135	11:6297985-6298135	ENSG00000270435
chr11	6298725	6298878	11:6298725-6298878	ENSG00000270435
chr11	6307985	6308135	11:6307985-6308135	ENSG00000270435
chr11	6315925	6316075	11:6315925-6316075	ENSG00000170955,ENSG00000282556
chr11	6319265	6319415	11:6319265-6319415	ENSG00000170955,ENSG00000282556
chr11	6319465	6319615	11:6319465-6319615	-
chr11	6319805	6319955	11:6319805-6319955	ENSG00000188691,ENSG00000183389,ENSG00000262980,ENSG00000234895,ENSG00000254444,ENSG00000255307,ENSG00000270435,ENSG00000170955,ENSG00000282556
chr11	6320485	6320635	11:6320485-6320635	ENSG00000170955,ENSG00000282556
chr11	6320965	6321115	11:6320965-6321115	ENSG00000170955,ENSG00000282556
chr11	6322165	6322315	11:6322165-6322315	ENSG00000170955,ENSG00000282556
chr11	6328445	6328595	11:6328445-6328595	ENSG00000170955
chr11	6353505	6353675	11:6353505-6353675	ENSG00000181009
chr11	6357345	6357495	11:6357345-6357495	ENSG00000184478,ENSG00000188691,ENSG00000183389,ENSG00000234895,ENSG00000270435,ENSG00000254443
chr11	6363185	6363335	11:6363185-6363335	ENSG00000183389,ENSG00000262980,ENSG00000234895,ENSG00000270435,ENSG00000254443
chr11	6378285	6378435	11:6378285-6378435	ENSG00000110169
chr11	6379365	6379535	11:6379365-6379535	ENSG00000110169
chr11	6387825	6387975	11:6387825-6387975	ENSG00000166311
chr11	6390205	6390415	11:6390205-6390415	ENSG00000166311,ENSG00000166313
chr11	6397345	6397495	11:6397345-6397495	ENSG00000166311,ENSG00000166313
chr11	6397725	6397875	11:6397725-6397875	ENSG00000166311,ENSG00000166313
chr11	6405405	6405555	11:6405405-6405555	ENSG00000166313
chr11	6415925	6416075	11:6415925-6416075	ENSG00000166313
chr11	6418267	6418417	11:6418267-6418417	ENSG00000166313
chr11	6419065	6419215	11:6419065-6419215	ENSG00000166313
chr11	6419425	6419575	11:6419425-6419575	ENSG00000166313
chr11	6431965	6432115	11:6431965-6432115	ENSG00000110169
chr11	6439105	6439259	11:6439105-6439259	ENSG00000110169
chr11	6443505	6443655	11:6443505-6443655	ENSG00000110169
chr11	6469185	6469335	11:6469185-6469335	ENSG00000110169,ENSG00000110171
chr11	6473945	6474115	11:6473945-6474115	ENSG00000110171,ENSG00000132254,ENSG00000283977,ENSG00000132286
chr11	6476065	6476215	11:6476065-6476215	-
chr11	6480401	6480551	11:6480401-6480551	-
chr11	6481345	6481495	11:6481345-6481495	ENSG00000166311,ENSG00000166313,ENSG00000110171,ENSG00000132254,ENSG00000283977,ENSG00000132286,ENSG00000254595,ENSG00000179532
chr11	6481985	6482135	11:6481985-6482135	-
chr11	6485785	6485935	11:6485785-6485935	ENSG00000132254,ENSG00000283977,ENSG00000132286,ENSG00000254595
chr11	6487116	6487266	11:6487116-6487266	-
chr11	6498265	6498415	11:6498265-6498415	ENSG00000179532
chr11	6499785	6499935	11:6499785-6499935	ENSG00000179532
chr11	6505745	6505915	11:6505745-6505915	ENSG00000179532
chr11	6510385	6510535	11:6510385-6510535	-
chr11	6515445	6515595	11:6515445-6515595	-
chr11	6523362	6523535	11:6523362-6523535	-
chr11	6531385	6531535	11:6531385-6531535	ENSG00000179532
chr11	6545654	6545804	11:6545654-6545804	-
chr11	6568605	6568775	11:6568605-6568775	ENSG00000179532
chr11	6572345	6572495	11:6572345-6572495	ENSG00000179532
chr11	6576285	6576435	11:6576285-6576435	-
chr11	6576905	6577055	11:6576905-6577055	-
chr11	6577145	6577295	11:6577145-6577295	ENSG00000179532
chr11	6586745	6586895	11:6586745-6586895	-
chr11	6594395	6594545	11:6594395-6594545	-
chr11	6603585	6603735	11:6603585-6603735	ENSG00000132275,ENSG00000254400,ENSG00000166333,ENSG00000166337,ENSG00000254641
chr11	6604385	6604555	11:6604385-6604555	ENSG00000132275,ENSG00000254400,ENSG00000166333
chr11	6607025	6607195	11:6607025-6607195	ENSG00000132275,ENSG00000254400,ENSG00000166333,ENSG00000166337,ENSG00000254641,ENSG00000285338,ENSG00000166340,ENSG00000255680,ENSG00000255390
chr11	6611604	6611754	11:6611604-6611754	ENSG00000285338,ENSG00000166340,ENSG00000255680
chr11	6611821	6611971	11:6611821-6611971	-
chr11	6612244	6612394	11:6612244-6612394	ENSG00000132275,ENSG00000254400,ENSG00000166333,ENSG00000166337,ENSG00000254641,ENSG00000285338,ENSG00000166340,ENSG00000255680,ENSG00000255390
chr11	6617524	6617674	11:6617524-6617674	ENSG00000285338,ENSG00000166340,ENSG00000255680,ENSG00000255390
chr11	6618264	6618414	11:6618264-6618414	ENSG00000166337,ENSG00000254641,ENSG00000285338,ENSG00000166340,ENSG00000255680,ENSG00000255390
chr11	6619384	6619534	11:6619384-6619534	ENSG00000166333,ENSG00000166337,ENSG00000254641,ENSG00000285338,ENSG00000166340,ENSG00000255680,ENSG00000166341,ENSG00000255390,ENSG00000255410
chr11	6635404	6635594	11:6635404-6635594	ENSG00000166341,ENSG00000255410
chr11	6635664	6635830	11:6635664-6635830	ENSG00000166341,ENSG00000255410
chr11	6638024	6638174	11:6638024-6638174	ENSG00000166341,ENSG00000255410
chr11	6646224	6646374	11:6646224-6646374	ENSG00000166341
chr11	6646684	6646834	11:6646684-6646834	ENSG00000166341
chr11	6647524	6647674	11:6647524-6647674	ENSG00000166341
chr11	6651064	6651214	11:6651064-6651214	ENSG00000166341
chr11	6664204	6664354	11:6664204-6664354	ENSG00000166341
chr11	6667944	6668094	11:6667944-6668094	ENSG00000166341
chr11	6682084	6682234	11:6682084-6682234	ENSG00000158042
chr11	6683364	6683514	11:6683364-6683514	ENSG00000132275,ENSG00000254400,ENSG00000166333,ENSG00000166337,ENSG00000254641,ENSG00000285338,ENSG00000166340,ENSG00000255680,ENSG00000166341,ENSG00000255390,ENSG00000255410,ENSG00000158042,ENSG00000241678,ENSG00000254838,ENSG00000254781
chr11	6694124	6694274	11:6694124-6694274	ENSG00000158042,ENSG00000241678
chr11	6695504	6695654	11:6695504-6695654	ENSG00000241678,ENSG00000254838
chr11	6703604	6703754	11:6703604-6703754	ENSG00000254838,ENSG00000188124
chr11	6706024	6706174	11:6706024-6706174	ENSG00000254838,ENSG00000188124
chr11	6711684	6711834	11:6711684-6711834	ENSG00000254838
chr11	6712586	6712736	11:6712586-6712736	-
chr11	6719664	6719814	11:6719664-6719814	ENSG00000254838
chr11	6738004	6738154	11:6738004-6738154	ENSG00000254838,ENSG00000254781,ENSG00000188124,ENSG00000279486
chr11	6746444	6746594	11:6746444-6746594	ENSG00000254838,ENSG00000254781
chr11	6755464	6755634	11:6755464-6755634	ENSG00000254838,ENSG00000254781,ENSG00000188124,ENSG00000279486
chr11	6757484	6757634	11:6757484-6757634	ENSG00000254838,ENSG00000254781,ENSG00000188124,ENSG00000279486,ENSG00000184933
chr11	6799563	6799713	11:6799563-6799713	ENSG00000279486,ENSG00000184933
chr11	6812524	6812674	11:6812524-6812674	ENSG00000188124,ENSG00000279486,ENSG00000184933,ENSG00000254712,ENSG00000166363
chr11	6817715	6817865	11:6817715-6817865	-
chr11	6825504	6825754	11:6825504-6825754	ENSG00000254712,ENSG00000166363
chr11	6856064	6856234	11:6856064-6856234	ENSG00000254712,ENSG00000166363,ENSG00000170790,ENSG00000170782,ENSG00000166368
chr11	6856984	6857134	11:6856984-6857134	ENSG00000254712,ENSG00000166363,ENSG00000170790,ENSG00000170782
chr11	6863064	6863214	11:6863064-6863214	ENSG00000254712,ENSG00000166363,ENSG00000170790,ENSG00000170782
chr11	6864564	6864714	11:6864564-6864714	ENSG00000254712,ENSG00000166363,ENSG00000170790,ENSG00000170782,ENSG00000166368
chr11	6900464	6900614	11:6900464-6900614	ENSG00000170782,ENSG00000166368
chr11	6900744	6900894	11:6900744-6900894	ENSG00000170782,ENSG00000166368
chr11	6912044	6912234	11:6912044-6912234	ENSG00000279486,ENSG00000283415,ENSG00000254712,ENSG00000166363,ENSG00000170782,ENSG00000166368,ENSG00000178358,ENSG00000149054
chr11	6912795	6912945	11:6912795-6912945	ENSG00000166368
chr11	6914019	6914169	11:6914019-6914169	-
chr11	6925784	6925934	11:6925784-6925934	ENSG00000283415,ENSG00000178358,ENSG00000149054
chr11	6926324	6926494	11:6926324-6926494	ENSG00000283415,ENSG00000254712,ENSG00000170782,ENSG00000166368,ENSG00000178358,ENSG00000149054
chr11	6926804	6926954	11:6926804-6926954	ENSG00000283415,ENSG00000178358,ENSG00000149054
chr11	6931424	6931589	11:6931424-6931589	ENSG00000283415,ENSG00000149054
chr11	6943290	6943440	11:6943290-6943440	-
chr11	6968944	6969094	11:6968944-6969094	-
chr11	6969984	6970134	11:6969984-6970134	-
chr11	6979484	6979634	11:6979484-6979634	-
chr11	6992144	6992294	11:6992144-6992294	-
chr11	6992804	6992954	11:6992804-6992954	ENSG00000170782,ENSG00000166368
chr11	7004624	7004774	11:7004624-7004774	-
chr11	7005498	7005648	11:7005498-7005648	-
chr11	7019824	7019974	11:7019824-7019974	-
chr11	7020324	7020474	11:7020324-7020474	ENSG00000279486,ENSG00000170782,ENSG00000149050,ENSG00000158077,ENSG00000170748,ENSG00000254707
chr11	7020764	7020914	11:7020764-7020914	ENSG00000149050,ENSG00000158077
chr11	7046624	7046794	11:7046624-7046794	-
chr11	7056984	7057134	11:7056984-7057134	-
chr11	7057204	7057388	11:7057204-7057388	-
chr11	7057744	7057894	11:7057744-7057894	-
chr11	7058064	7058214	11:7058064-7058214	-
chr11	7060944	7061114	11:7060944-7061114	ENSG00000170748
chr11	7088924	7089074	11:7088924-7089074	ENSG00000170748
chr11	7094964	7095114	11:7094964-7095114	-
chr11	7098364	7098514	11:7098364-7098514	ENSG00000170748
chr11	7115904	7116054	11:7115904-7116054	-
chr11	7144024	7144174	11:7144024-7144174	-
chr11	7154977	7155277	11:7154977-7155277	-
chr11	7166084	7166234	11:7166084-7166234	ENSG00000255179
chr11	7186324	7186474	11:7186324-7186474	ENSG00000255179,ENSG00000221703
chr11	7190084	7190234	11:7190084-7190234	ENSG00000255179,ENSG00000221703
chr11	7204864	7205014	11:7204864-7205014	ENSG00000255179,ENSG00000221703,ENSG00000170743,ENSG00000176716
chr11	7251884	7252054	11:7251884-7252054	ENSG00000255179,ENSG00000221703,ENSG00000170743
chr11	7272483	7272633	11:7272483-7272633	-
chr11	7278424	7278594	11:7278424-7278594	ENSG00000255179,ENSG00000221703,ENSG00000170743
chr11	7281211	7281361	11:7281211-7281361	-
chr11	7315337	7315487	11:7315337-7315487	-
chr11	7349164	7349314	11:7349164-7349314	-
chr11	7353124	7353274	11:7353124-7353274	-
chr11	7414336	7414486	11:7414336-7414486	-
chr11	7442704	7442854	11:7442704-7442854	ENSG00000251364
chr11	7451019	7451169	11:7451019-7451169	-
chr11	7457387	7457537	11:7457387-7457537	-
chr11	7480264	7480447	11:7480264-7480447	ENSG00000183801
chr11	7484727	7484877	11:7484727-7484877	ENSG00000183801
chr11	7490155	7490314	11:7490155-7490314	ENSG00000183801
chr11	7490644	7490794	11:7490644-7490794	ENSG00000183801
chr11	7492331	7492481	11:7492331-7492481	ENSG00000183801
chr11	7511584	7511734	11:7511584-7511734	ENSG00000251364
chr11	7512704	7512854	11:7512704-7512854	ENSG00000251364
chr11	7513204	7513374	11:7513204-7513374	ENSG00000251364
chr11	7513604	7513794	11:7513604-7513794	ENSG00000251364
chr11	7513864	7514014	11:7513864-7514014	ENSG00000251364
chr11	7551664	7551814	11:7551664-7551814	-
chr11	7571782	7571934	11:7571782-7571934	ENSG00000166387,ENSG00000254864
chr11	7573244	7573394	11:7573244-7573394	ENSG00000254864
chr11	7574884	7575034	11:7574884-7575034	ENSG00000166387,ENSG00000254864
chr11	7577104	7577254	11:7577104-7577254	ENSG00000166387,ENSG00000254864
chr11	7577384	7577534	11:7577384-7577534	ENSG00000166387,ENSG00000254864
chr11	7578024	7578205	11:7578024-7578205	ENSG00000166387,ENSG00000254864
chr11	7579644	7579794	11:7579644-7579794	ENSG00000166387,ENSG00000254864
chr11	7582704	7582854	11:7582704-7582854	ENSG00000166387
chr11	7592844	7593014	11:7592844-7593014	ENSG00000166387
chr11	7595584	7595734	11:7595584-7595734	-
chr11	7600364	7600534	11:7600364-7600534	ENSG00000221703,ENSG00000166387,ENSG00000254707,ENSG00000176716,ENSG00000166408,ENSG00000183303
chr11	7604764	7604914	11:7604764-7604914	-
chr11	7605584	7605734	11:7605584-7605734	ENSG00000166387
chr11	7609124	7609298	11:7609124-7609298	-
chr11	7612664	7612814	11:7612664-7612814	-
chr11	7630124	7630274	11:7630124-7630274	-
chr11	7637604	7637754	11:7637604-7637754	ENSG00000166387,ENSG00000183378,ENSG00000254707,ENSG00000176716,ENSG00000166408,ENSG00000241008,ENSG00000183303
chr11	7657444	7657614	11:7657444-7657614	ENSG00000166387,ENSG00000254864,ENSG00000166394,ENSG00000254707,ENSG00000176716
chr11	7665824	7665994	11:7665824-7665994	ENSG00000166394
chr11	7667544	7667694	11:7667544-7667694	ENSG00000166394
chr11	7669024	7669174	11:7669024-7669174	ENSG00000166394
chr11	7673484	7673634	11:7673484-7673634	ENSG00000166394
chr11	7674084	7674234	11:7674084-7674234	ENSG00000166394
chr11	7677264	7677414	11:7677264-7677414	ENSG00000166394,ENSG00000254707
chr11	7688344	7688494	11:7688344-7688494	ENSG00000183378,ENSG00000275612,ENSG00000276668,ENSG00000254707,ENSG00000176716
chr11	7690824	7690974	11:7690824-7690974	ENSG00000183378,ENSG00000275612,ENSG00000276668,ENSG00000254707
chr11	7692164	7692314	11:7692164-7692314	ENSG00000183378,ENSG00000275612,ENSG00000276668,ENSG00000254707
chr11	7694463	7694763	11:7694463-7694763	ENSG00000183378,ENSG00000275612,ENSG00000276668
chr11	7694804	7694954	11:7694804-7694954	ENSG00000183378,ENSG00000275612,ENSG00000276668,ENSG00000254707,ENSG00000176716
chr11	7749588	7749758	11:7749588-7749758	ENSG00000176716,ENSG00000227892,ENSG00000166408,ENSG00000241008,ENSG00000183303
chr11	7869608	7869758	11:7869608-7869758	ENSG00000271758,ENSG00000176716,ENSG00000254951,ENSG00000166408,ENSG00000241008,ENSG00000183303,ENSG00000182334,ENSG00000170688,ENSG00000279000,ENSG00000170683
chr11	7871188	7871338	11:7871188-7871338	ENSG00000271758,ENSG00000254951,ENSG00000166408,ENSG00000241008,ENSG00000183303,ENSG00000182334,ENSG00000170688
chr11	7874208	7874358	11:7874208-7874358	ENSG00000271758,ENSG00000254951,ENSG00000182334,ENSG00000170688
chr11	7892188	7892338	11:7892188-7892338	ENSG00000271758,ENSG00000254951,ENSG00000182334,ENSG00000170688,ENSG00000252769,ENSG00000170683
chr11	7892888	7893038	11:7892888-7893038	ENSG00000271758,ENSG00000254951,ENSG00000166408,ENSG00000183303,ENSG00000182334,ENSG00000170688,ENSG00000252769,ENSG00000170683
chr11	7905048	7905198	11:7905048-7905198	ENSG00000254951,ENSG00000170683
chr11	7927748	7927899	11:7927748-7927899	ENSG00000279000,ENSG00000170683
chr11	7964991	7965141	11:7964991-7965141	ENSG00000182261
chr11	7968009	7968159	11:7968009-7968159	ENSG00000182261
chr11	7971959	7972118	11:7971959-7972118	ENSG00000170683,ENSG00000182261,ENSG00000254642
chr11	7977388	7977538	11:7977388-7977538	ENSG00000279000,ENSG00000170683,ENSG00000182261,ENSG00000254642
chr11	7977668	7977818	11:7977668-7977818	ENSG00000279000,ENSG00000170683,ENSG00000182261,ENSG00000254642
chr11	7987148	7987318	11:7987148-7987318	ENSG00000271758,ENSG00000254707,ENSG00000176716,ENSG00000254951,ENSG00000166408,ENSG00000241008,ENSG00000183303,ENSG00000182334,ENSG00000170688,ENSG00000252769,ENSG00000279000,ENSG00000170683,ENSG00000182261,ENSG00000175390,ENSG00000254642,ENSG00000255420
chr11	8006508	8006658	11:8006508-8006658	ENSG00000255420,ENSG00000166402
chr11	8012148	8012318	11:8012148-8012318	ENSG00000255420,ENSG00000166402
chr11	8016028	8016178	11:8016028-8016178	ENSG00000255420,ENSG00000166402
chr11	8018928	8019098	11:8018928-8019098	ENSG00000255420,ENSG00000166402
chr11	8019928	8020078	11:8019928-8020078	ENSG00000255420,ENSG00000166402
chr11	8023948	8024098	11:8023948-8024098	ENSG00000255420,ENSG00000166402
chr11	8025968	8026118	11:8025968-8026118	ENSG00000255420,ENSG00000166402,ENSG00000254921
chr11	8030108	8030278	11:8030108-8030278	ENSG00000166402,ENSG00000254921
chr11	8033308	8033458	11:8033308-8033458	ENSG00000255420,ENSG00000166402,ENSG00000254921,ENSG00000279391
chr11	8057168	8057338	11:8057168-8057338	ENSG00000254921,ENSG00000248332,ENSG00000279391
chr11	8060808	8060958	11:8060808-8060958	ENSG00000248332
chr11	8063488	8063638	11:8063488-8063638	ENSG00000248332
chr11	8067048	8067198	11:8067048-8067198	ENSG00000248332
chr11	8069048	8069218	11:8069048-8069218	ENSG00000248332,ENSG00000279391
chr11	8070528	8070698	11:8070528-8070698	ENSG00000279391
chr11	8090888	8091038	11:8090888-8091038	ENSG00000279391
chr11	8092748	8092898	11:8092748-8092898	ENSG00000166402,ENSG00000279391
chr11	8099428	8099578	11:8099428-8099578	ENSG00000183303,ENSG00000166402,ENSG00000254921,ENSG00000279391,ENSG00000166405
chr11	8131962	8132112	11:8131962-8132112	ENSG00000166405
chr11	8167928	8168078	11:8167928-8168078	ENSG00000166405,ENSG00000246820
chr11	8192688	8192838	11:8192688-8192838	ENSG00000166405,ENSG00000246820,ENSG00000252778
chr11	8206308	8206458	11:8206308-8206458	-
chr11	8207748	8207898	11:8207748-8207898	-
chr11	8219388	8219558	11:8219388-8219558	-
chr11	8223631	8223781	11:8223631-8223781	-
chr11	8225688	8225838	11:8225688-8225838	ENSG00000166407,ENSG00000252778
chr11	8229442	8229618	11:8229442-8229618	-
chr11	8234188	8234338	11:8234188-8234338	-
chr11	8247448	8247598	11:8247448-8247598	-
chr11	8262848	8263018	11:8262848-8263018	ENSG00000166407
chr11	8263888	8264038	11:8263888-8264038	ENSG00000166407
chr11	8264291	8264441	11:8264291-8264441	ENSG00000166407
chr11	8273383	8273558	11:8273383-8273558	ENSG00000166407
chr11	8317248	8317398	11:8317248-8317398	-
chr11	8328928	8329078	11:8328928-8329078	ENSG00000252778
chr11	8335791	8335941	11:8335791-8335941	-
chr11	8338148	8338318	11:8338148-8338318	-
chr11	8341508	8341658	11:8341508-8341658	-
chr11	8354612	8354762	11:8354612-8354762	-
chr11	8363988	8364138	11:8363988-8364138	-
chr11	8382828	8382978	11:8382828-8382978	-
chr11	8384348	8384530	11:8384348-8384530	-
chr11	8389472	8389622	11:8389472-8389622	-
chr11	8403428	8403593	11:8403428-8403593	-
chr11	8460158	8460308	11:8460158-8460308	-
chr11	8481008	8481158	11:8481008-8481158	-
chr11	8531388	8531538	11:8531388-8531538	-
chr11	8531569	8531719	11:8531569-8531719	-
chr11	8566708	8566878	11:8566708-8566878	ENSG00000252778
chr11	8567771	8567921	11:8567771-8567921	ENSG00000252778
chr11	8581427	8581577	11:8581427-8581577	-
chr11	8594188	8594338	11:8594188-8594338	ENSG00000130413
chr11	8596788	8596938	11:8596788-8596938	ENSG00000130413
chr11	8597268	8597438	11:8597268-8597438	ENSG00000130413,ENSG00000252778
chr11	8601128	8601278	11:8601128-8601278	-
chr11	8601868	8602018	11:8601868-8602018	-
chr11	8604328	8604478	11:8604328-8604478	ENSG00000166408,ENSG00000241008,ENSG00000183303,ENSG00000182334,ENSG00000166405,ENSG00000246820,ENSG00000130413,ENSG00000252778,ENSG00000166436
chr11	8606041	8606191	11:8606041-8606191	-
chr11	8608783	8608933	11:8608783-8608933	-
chr11	8610848	8610998	11:8610848-8610998	ENSG00000166436
chr11	8631548	8631698	11:8631548-8631698	-
chr11	8638406	8638558	11:8638406-8638558	-
chr11	8649488	8649638	11:8649488-8649638	ENSG00000166436
chr11	8650708	8650858	11:8650708-8650858	ENSG00000166436
chr11	8652248	8652398	11:8652248-8652398	ENSG00000166436
chr11	8658528	8658678	11:8658528-8658678	-
chr11	8671388	8671538	11:8671388-8671538	ENSG00000166436,ENSG00000254900,ENSG00000166441,ENSG00000200983
chr11	8671708	8671885	11:8671708-8671885	ENSG00000166436,ENSG00000254900
chr11	8682648	8682798	11:8682648-8682798	ENSG00000166436,ENSG00000254900,ENSG00000166441,ENSG00000200983,ENSG00000212607,ENSG00000254665
chr11	8683444	8683594	11:8683444-8683594	-
chr11	8688948	8689118	11:8688948-8689118	ENSG00000166436,ENSG00000166441,ENSG00000200983,ENSG00000212607,ENSG00000254665
chr11	8699928	8700098	11:8699928-8700098	ENSG00000166444,ENSG00000254665
chr11	8709208	8709398	11:8709208-8709398	ENSG00000166444,ENSG00000254665
chr11	8717948	8718118	11:8717948-8718118	ENSG00000166444
chr11	8719448	8719598	11:8719448-8719598	ENSG00000166444
chr11	8721908	8722058	11:8721908-8722058	-
chr11	8722248	8722398	11:8722248-8722398	ENSG00000166444
chr11	8727648	8727798	11:8727648-8727798	-
chr11	8727888	8728038	11:8727888-8728038	-
chr11	8728688	8728838	11:8728688-8728838	-
chr11	8732888	8733058	11:8732888-8733058	-
chr11	8754328	8754478	11:8754328-8754478	-
chr11	8759808	8759958	11:8759808-8759958	-
chr11	8761028	8761178	11:8761028-8761178	ENSG00000166444,ENSG00000255159
chr11	8761566	8761716	11:8761566-8761716	-
chr11	8765408	8765578	11:8765408-8765578	ENSG00000255159
chr11	8766709	8766859	11:8766709-8766859	ENSG00000255159
chr11	8768668	8768838	11:8768668-8768838	ENSG00000255159
chr11	8769048	8769198	11:8769048-8769198	ENSG00000255159
chr11	8771548	8771698	11:8771548-8771698	ENSG00000166444,ENSG00000255159
chr11	8778488	8778638	11:8778488-8778638	ENSG00000255159
chr11	8787048	8787198	11:8787048-8787198	ENSG00000255159
chr11	8793208	8793378	11:8793208-8793378	ENSG00000255159
chr11	8807528	8807838	11:8807528-8807838	-
chr11	8807909	8808209	11:8807909-8808209	-
chr11	8809410	8809560	11:8809410-8809560	-
chr11	8810345	8810495	11:8810345-8810495	-
chr11	8810668	8810838	11:8810668-8810838	ENSG00000166444
chr11	8811728	8811878	11:8811728-8811878	-
chr11	8812568	8812718	11:8812568-8812718	-
chr11	8813688	8813838	11:8813688-8813838	ENSG00000166444
chr11	8826508	8826658	11:8826508-8826658	-
chr11	8832608	8832778	11:8832608-8832778	-
chr11	8833029	8833179	11:8833029-8833179	-
chr11	8833748	8833898	11:8833748-8833898	-
chr11	8838308	8838478	11:8838308-8838478	ENSG00000166444,ENSG00000252905
chr11	8840028	8840178	11:8840028-8840178	ENSG00000252905
chr11	8840435	8840598	11:8840435-8840598	ENSG00000252905
chr11	8842048	8842198	11:8842048-8842198	ENSG00000252905
chr11	8863988	8864138	11:8863988-8864138	ENSG00000252905
chr11	8867128	8867278	11:8867128-8867278	-
chr11	8867968	8868118	11:8867968-8868118	ENSG00000166444
chr11	8870468	8870638	11:8870468-8870638	ENSG00000166444,ENSG00000202276
chr11	8870988	8871178	11:8870988-8871178	ENSG00000202276
chr11	8871368	8871518	11:8871368-8871518	ENSG00000166444,ENSG00000252905,ENSG00000202276
chr11	8874128	8874278	11:8874128-8874278	ENSG00000202276
chr11	8886428	8886578	11:8886428-8886578	-
chr11	8905588	8905758	11:8905588-8905758	ENSG00000166452
chr11	8906768	8906938	11:8906768-8906938	ENSG00000166452
chr11	8911068	8911238	11:8911068-8911238	ENSG00000166452,ENSG00000176029
chr11	8911728	8911878	11:8911728-8911878	ENSG00000166452
chr11	8914128	8914279	11:8914128-8914279	ENSG00000166452
chr11	8914508	8914658	11:8914508-8914658	ENSG00000166452
chr11	8917568	8917738	11:8917568-8917738	ENSG00000166452,ENSG00000176029,ENSG00000176009,ENSG00000223080
chr11	8924088	8924238	11:8924088-8924238	-
chr11	8934948	8935098	11:8934948-8935098	ENSG00000176029,ENSG00000176009,ENSG00000223080
chr11	8959668	8959818	11:8959668-8959818	ENSG00000176009,ENSG00000223080,ENSG00000254860,ENSG00000175348
chr11	8964128	8964278	11:8964128-8964278	ENSG00000254860,ENSG00000175348
chr11	8964408	8964558	11:8964408-8964558	ENSG00000254860,ENSG00000175348
chr11	8964888	8965038	11:8964888-8965038	ENSG00000254860,ENSG00000175348
chr11	8988768	8988918	11:8988768-8988918	ENSG00000175352
chr11	8989488	8989658	11:8989488-8989658	ENSG00000175352
chr11	9001908	9002058	11:9001908-9002058	ENSG00000253973,ENSG00000175352
chr11	9003548	9003698	11:9003548-9003698	ENSG00000253973,ENSG00000175352
chr11	9003948	9004098	11:9003948-9004098	ENSG00000253973,ENSG00000175352
chr11	9015708	9015878	11:9015708-9015878	ENSG00000213538,ENSG00000264984,ENSG00000286935,ENSG00000175356,ENSG00000253973,ENSG00000175352
chr11	9017848	9017998	11:9017848-9017998	-
chr11	9020968	9021118	11:9020968-9021118	ENSG00000175356
chr11	9039328	9039478	11:9039328-9039478	ENSG00000175356
chr11	9048048	9048198	11:9048048-9048198	ENSG00000175356
chr11	9048368	9048538	11:9048368-9048538	ENSG00000175356
chr11	9053808	9053958	11:9053808-9053958	ENSG00000175356
chr11	9060651	9060801	11:9060651-9060801	ENSG00000175356
chr11	9066004	9066154	11:9066004-9066154	ENSG00000175356
chr11	9075705	9075855	11:9075705-9075855	ENSG00000286935
chr11	9090788	9090938	11:9090788-9090938	ENSG00000213538,ENSG00000264984,ENSG00000286935,ENSG00000175356
chr11	9093268	9093418	11:9093268-9093418	ENSG00000213538,ENSG00000264984,ENSG00000286935,ENSG00000175356
chr11	9120774	9120924	11:9120774-9120924	-
chr11	9137848	9137998	11:9137848-9137998	ENSG00000175356
chr11	9139028	9139178	11:9139028-9139178	ENSG00000184014,ENSG00000213538,ENSG00000264984,ENSG00000286935,ENSG00000175356
chr11	9144961	9145111	11:9144961-9145111	-
chr11	9150608	9150778	11:9150608-9150778	ENSG00000184014
chr11	9151068	9151218	11:9151068-9151218	ENSG00000184014
chr11	9158968	9159158	11:9158968-9159158	ENSG00000184014
chr11	9160228	9160418	11:9160228-9160418	-
chr11	9161348	9161498	11:9161348-9161498	-
chr11	9165968	9166120	11:9165968-9166120	-
chr11	9169608	9169758	11:9169608-9169758	-
chr11	9170588	9170738	11:9170588-9170738	-
chr11	9180908	9181078	11:9180908-9181078	ENSG00000184014
chr11	9199608	9199758	11:9199608-9199758	-
chr11	9206628	9206778	11:9206628-9206778	ENSG00000184014
chr11	9210708	9210858	11:9210708-9210858	ENSG00000184014
chr11	9211120	9211270	11:9211120-9211270	-
chr11	9214928	9215078	11:9214928-9215078	-
chr11	9219208	9219358	11:9219208-9219358	ENSG00000254397,ENSG00000201998,ENSG00000255097,ENSG00000184014
chr11	9219708	9219878	11:9219708-9219878	ENSG00000201998,ENSG00000255097,ENSG00000184014
chr11	9230438	9230588	11:9230438-9230588	-
chr11	9231908	9232078	11:9231908-9232078	ENSG00000255097
chr11	9232608	9232758	11:9232608-9232758	-
chr11	9250308	9250478	11:9250308-9250478	ENSG00000255097
chr11	9253235	9253385	11:9253235-9253385	ENSG00000255097
chr11	9260088	9260238	11:9260088-9260238	-
chr11	9260258	9260558	11:9260258-9260558	-
chr11	9261655	9261805	11:9261655-9261805	-
chr11	9263188	9263338	11:9263188-9263338	ENSG00000184014
chr11	9264428	9264578	11:9264428-9264578	ENSG00000255097,ENSG00000184014
chr11	9265308	9265458	11:9265308-9265458	ENSG00000273725,ENSG00000184014
chr11	9265848	9265998	11:9265848-9265998	ENSG00000184014
chr11	9269768	9269918	11:9269768-9269918	ENSG00000184014
chr11	9273777	9273938	11:9273777-9273938	ENSG00000273725,ENSG00000184014
chr11	9274988	9275138	11:9274988-9275138	ENSG00000273725
chr11	9276748	9276898	11:9276748-9276898	ENSG00000273725
chr11	9280768	9280934	11:9280768-9280934	ENSG00000273725
chr11	9314088	9314238	11:9314088-9314238	ENSG00000254884
chr11	9314728	9314918	11:9314728-9314918	ENSG00000254397,ENSG00000201998,ENSG00000205339,ENSG00000254884,ENSG00000166471,ENSG00000273725
chr11	9329068	9329218	11:9329068-9329218	-
chr11	9352768	9352918	11:9352768-9352918	-
chr11	9362728	9362878	11:9362728-9362878	-
chr11	9364368	9364518	11:9364368-9364518	ENSG00000254397,ENSG00000201998,ENSG00000205339,ENSG00000254884,ENSG00000166471
chr11	9367688	9367838	11:9367688-9367838	ENSG00000205339
chr11	9376728	9376878	11:9376728-9376878	ENSG00000205339
chr11	9384488	9384638	11:9384488-9384638	ENSG00000254397,ENSG00000201998,ENSG00000205339
chr11	9385068	9385238	11:9385068-9385238	ENSG00000254397,ENSG00000201998,ENSG00000205339
chr11	9416988	9417138	11:9416988-9417138	ENSG00000254397,ENSG00000201998
chr11	9417408	9417558	11:9417408-9417558	ENSG00000254397,ENSG00000201998,ENSG00000205339
chr11	9452208	9452358	11:9452208-9452358	-
chr11	9459808	9459958	11:9459808-9459958	ENSG00000166478,ENSG00000268403,ENSG00000254397
chr11	9460228	9460418	11:9460228-9460418	-
chr11	9460768	9460918	11:9460768-9460918	ENSG00000166478,ENSG00000268403,ENSG00000254397,ENSG00000201998,ENSG00000205339
chr11	9461308	9461458	11:9461308-9461458	ENSG00000166478,ENSG00000268403,ENSG00000254397,ENSG00000201998
chr11	9461908	9462058	11:9461908-9462058	-
chr11	9462188	9462338	11:9462188-9462338	-
chr11	9463248	9463398	11:9463248-9463398	-
chr11	9489448	9489598	11:9489448-9489598	-
chr11	9493648	9493798	11:9493648-9493798	-
chr11	9503976	9504126	11:9503976-9504126	-
chr11	9506848	9506998	11:9506848-9506998	ENSG00000254397,ENSG00000201998
chr11	9510568	9510718	11:9510568-9510718	-
chr11	9513533	9513683	11:9513533-9513683	-
chr11	9525188	9525338	11:9525188-9525338	-
chr11	9527488	9527638	11:9527488-9527638	ENSG00000166478,ENSG00000254397,ENSG00000201998
chr11	9529388	9529538	11:9529388-9529538	-
chr11	9530408	9530558	11:9530408-9530558	-
chr11	9533868	9534018	11:9533868-9534018	-
chr11	9535328	9535478	11:9535328-9535478	-
chr11	9564728	9564878	11:9564728-9564878	-
chr11	9566108	9566258	11:9566108-9566258	ENSG00000255463,ENSG00000238387,ENSG00000166483,ENSG00000254397,ENSG00000201998
chr11	9566788	9566958	11:9566788-9566958	ENSG00000238387,ENSG00000166483
chr11	9568928	9569078	11:9568928-9569078	ENSG00000238387,ENSG00000166483
chr11	9569368	9569518	11:9569368-9569518	-
chr11	9572788	9572978	11:9572788-9572978	-
chr11	9573448	9573618	11:9573448-9573618	ENSG00000238387,ENSG00000166483
chr11	9573870	9574020	11:9573870-9574020	-
chr11	9574152	9574358	11:9574152-9574358	-
chr11	9574628	9574778	11:9574628-9574778	-
chr11	9574988	9575138	11:9574988-9575138	-
chr11	9575408	9575558	11:9575408-9575558	ENSG00000238387,ENSG00000166483
chr11	9575728	9575878	11:9575728-9575878	-
chr11	9575956	9576106	11:9575956-9576106	-
chr11	9576548	9576789	11:9576548-9576789	-
chr11	9576828	9576978	11:9576828-9576978	-
chr11	9577128	9577278	11:9577128-9577278	ENSG00000238387,ENSG00000166483
chr11	9577668	9577818	11:9577668-9577818	ENSG00000238387,ENSG00000166483
chr11	9578688	9578838	11:9578688-9578838	ENSG00000238387,ENSG00000166483
chr11	9601048	9601198	11:9601048-9601198	-
chr11	9601508	9601658	11:9601508-9601658	ENSG00000243964
chr11	9613228	9613378	11:9613228-9613378	ENSG00000133789,ENSG00000239470,ENSG00000255463,ENSG00000243964,ENSG00000238387
chr11	9613668	9613818	11:9613668-9613818	-
chr11	9613968	9614118	11:9613968-9614118	ENSG00000255463,ENSG00000243964
chr11	9614148	9614318	11:9614148-9614318	ENSG00000243964
chr11	9616148	9616298	11:9616148-9616298	-
chr11	9616988	9617138	11:9616988-9617138	-
chr11	9618088	9618258	11:9618088-9618258	ENSG00000255463
chr11	9625346	9625496	11:9625346-9625496	ENSG00000255463
chr11	9652088	9652238	11:9652088-9652238	-
chr11	9661012	9661162	11:9661012-9661162	ENSG00000133789,ENSG00000239470
chr11	9663908	9664078	11:9663908-9664078	ENSG00000133789,ENSG00000239470,ENSG00000255463
chr11	9664368	9664518	11:9664368-9664518	ENSG00000133789,ENSG00000239470
chr11	9664988	9665146	11:9664988-9665146	ENSG00000133789,ENSG00000239470
chr11	9680148	9680298	11:9680148-9680298	ENSG00000201564
chr11	9687669	9687819	11:9687669-9687819	ENSG00000201564
chr11	9688161	9688338	11:9688161-9688338	ENSG00000201564
chr11	9688828	9688978	11:9688828-9688978	ENSG00000201564,ENSG00000133789,ENSG00000239470,ENSG00000255463
chr11	9689268	9689418	11:9689268-9689418	ENSG00000201564
chr11	9689948	9690098	11:9689948-9690098	-
chr11	9691988	9692138	11:9691988-9692138	-
chr11	9700249	9700399	11:9700249-9700399	-
chr11	9701882	9702032	11:9701882-9702032	-
chr11	9708668	9708818	11:9708668-9708818	-
chr11	9714648	9714798	11:9714648-9714798	-
chr11	9716848	9717018	11:9716848-9717018	ENSG00000133789,ENSG00000255463
chr11	9720188	9720338	11:9720188-9720338	ENSG00000133789
chr11	9726436	9726586	11:9726436-9726586	-
chr11	9726728	9726898	11:9726728-9726898	ENSG00000133789
chr11	9738248	9738398	11:9738248-9738398	-
chr11	9748548	9748718	11:9748548-9748718	-
chr11	9752248	9752398	11:9752248-9752398	ENSG00000246273,ENSG00000245522
chr11	9753068	9753218	11:9753068-9753218	ENSG00000246273,ENSG00000245522
chr11	9755688	9755838	11:9755688-9755838	ENSG00000246273,ENSG00000245522
chr11	9758148	9758318	11:9758148-9758318	ENSG00000246273,ENSG00000245522
chr11	9758808	9758958	11:9758808-9758958	ENSG00000246273,ENSG00000245522
chr11	9759728	9759878	11:9759728-9759878	ENSG00000246273,ENSG00000245522
chr11	9760228	9760378	11:9760228-9760378	ENSG00000246273,ENSG00000245522
chr11	9765648	9765818	11:9765648-9765818	ENSG00000246273
chr11	9774768	9774918	11:9774768-9774918	ENSG00000246273
chr11	9784608	9784758	11:9784608-9784758	-
chr11	9788328	9788478	11:9788328-9788478	ENSG00000133812
chr11	9796368	9796518	11:9796368-9796518	-
chr11	9797408	9797558	11:9797408-9797558	-
chr11	9800028	9800178	11:9800028-9800178	-
chr11	9802628	9802778	11:9802628-9802778	-
chr11	9803708	9803858	11:9803708-9803858	-
chr11	9804168	9804318	11:9804168-9804318	-
chr11	9809048	9809198	11:9809048-9809198	-
chr11	9815848	9816018	11:9815848-9816018	ENSG00000133812
chr11	9817308	9817458	11:9817308-9817458	-
chr11	9825428	9825578	11:9825428-9825578	-
chr11	9827428	9827578	11:9827428-9827578	-
chr11	9827748	9827898	11:9827748-9827898	-
chr11	9834428	9834578	11:9834428-9834578	ENSG00000255476
chr11	9838368	9838518	11:9838368-9838518	ENSG00000252568,ENSG00000255476
chr11	9840760	9840910	11:9840760-9840910	ENSG00000252568,ENSG00000255476
chr11	9847768	9847918	11:9847768-9847918	ENSG00000252568,ENSG00000255476
chr11	9850628	9850778	11:9850628-9850778	ENSG00000252568
chr11	9851428	9851598	11:9851428-9851598	ENSG00000252568,ENSG00000255476
chr11	9852628	9852778	11:9852628-9852778	ENSG00000252568,ENSG00000255476
chr11	9854228	9854378	11:9854228-9854378	-
chr11	9858968	9859118	11:9858968-9859118	-
chr11	9860068	9860218	11:9860068-9860218	-
chr11	9862228	9862398	11:9862228-9862398	-
chr11	9862898	9863198	11:9862898-9863198	-
chr11	9895208	9895358	11:9895208-9895358	-
chr11	9900288	9900438	11:9900288-9900438	-
chr11	9905728	9905878	11:9905728-9905878	-
chr11	9906108	9906258	11:9906108-9906258	-
chr11	9906568	9906758	11:9906568-9906758	-
chr11	9923008	9923178	11:9923008-9923178	-
chr11	9943548	9943698	11:9943548-9943698	-
chr11	9943868	9944038	11:9943868-9944038	ENSG00000286561,ENSG00000254765
chr11	9952028	9952198	11:9952028-9952198	ENSG00000254765
chr11	9954348	9954498	11:9954348-9954498	ENSG00000254765
chr11	9956608	9956758	11:9956608-9956758	ENSG00000254765
chr11	9973008	9973158	11:9973008-9973158	ENSG00000286561,ENSG00000254765,ENSG00000133812
chr11	9982185	9982335	11:9982185-9982335	ENSG00000286561
chr11	9983288	9983438	11:9983288-9983438	ENSG00000286561
chr11	9990808	9990958	11:9990808-9990958	ENSG00000286561
chr11	10002381	10002531	11:10002381-10002531	-
chr11	10026648	10026818	11:10026648-10026818	-
chr11	10033168	10033318	11:10033168-10033318	-
chr11	10038638	10038788	11:10038638-10038788	-
chr11	10038988	10039178	11:10038988-10039178	-
chr11	10044808	10044958	11:10044808-10044958	-
chr11	10050708	10050858	11:10050708-10050858	-
chr11	10051963	10052113	11:10051963-10052113	-
chr11	10072268	10072418	11:10072268-10072418	-
chr11	10076568	10076738	11:10076568-10076738	-
chr11	10076968	10077159	11:10076968-10077159	-
chr11	10083785	10083935	11:10083785-10083935	-
chr11	10087708	10087858	11:10087708-10087858	-
chr11	10091768	10091938	11:10091768-10091938	-
chr11	10097128	10097278	11:10097128-10097278	-
chr11	10109408	10109558	11:10109408-10109558	ENSG00000254865
chr11	10109948	10110098	11:10109948-10110098	ENSG00000254865
chr11	10117848	10117998	11:10117848-10117998	ENSG00000254865
chr11	10118188	10118338	11:10118188-10118338	ENSG00000254865
chr11	10118948	10119098	11:10118948-10119098	ENSG00000254865
chr11	10122948	10123098	11:10122948-10123098	ENSG00000254865
chr11	10125868	10126018	11:10125868-10126018	ENSG00000254865
chr11	10126392	10126542	11:10126392-10126542	-
chr11	10139748	10139918	11:10139748-10139918	ENSG00000254865
chr11	10156188	10156338	11:10156188-10156338	ENSG00000254865
chr11	10161188	10161338	11:10161188-10161338	ENSG00000254865
chr11	10181908	10182058	11:10181908-10182058	ENSG00000254865
chr11	10204108	10204258	11:10204108-10204258	-
chr11	10207213	10207363	11:10207213-10207363	-
chr11	10208168	10208318	11:10208168-10208318	-
chr11	10225688	10225838	11:10225688-10225838	-
chr11	10233708	10233858	11:10233708-10233858	-
chr11	10249578	10249728	11:10249578-10249728	-
chr11	10261888	10262038	11:10261888-10262038	ENSG00000254719
chr11	10264048	10264198	11:10264048-10264198	ENSG00000254719
chr11	10269228	10269378	11:10269228-10269378	ENSG00000254719
chr11	10275828	10275978	11:10275828-10275978	ENSG00000254719
chr11	10285468	10285618	11:10285468-10285618	ENSG00000254719,ENSG00000133812
chr11	10292148	10292298	11:10292148-10292298	ENSG00000133812
chr11	10293528	10293678	11:10293528-10293678	ENSG00000254554,ENSG00000254719,ENSG00000133812
chr11	10294148	10294298	11:10294148-10294298	ENSG00000254554,ENSG00000254719,ENSG00000133812
chr11	10294588	10294758	11:10294588-10294758	ENSG00000254554,ENSG00000254719,ENSG00000133812
chr11	10295648	10295798	11:10295648-10295798	ENSG00000254554
chr11	10298488	10298638	11:10298488-10298638	ENSG00000254554,ENSG00000133812
chr11	10301748	10301898	11:10301748-10301898	ENSG00000148926,ENSG00000254554
chr11	10302828	10302978	11:10302828-10302978	ENSG00000148926,ENSG00000254554
chr11	10303808	10303958	11:10303808-10303958	ENSG00000254554
chr11	10304168	10304318	11:10304168-10304318	ENSG00000148926,ENSG00000254554
chr11	10304948	10305098	11:10304948-10305098	ENSG00000148926,ENSG00000254554
chr11	10305428	10305578	11:10305428-10305578	ENSG00000148926
chr11	10307328	10307478	11:10307328-10307478	ENSG00000148926,ENSG00000254554
chr11	10308008	10308198	11:10308008-10308198	ENSG00000133805,ENSG00000148926,ENSG00000254554
chr11	10309238	10309418	11:10309238-10309418	ENSG00000148926,ENSG00000254554
chr11	10310648	10310798	11:10310648-10310798	ENSG00000148926
chr11	10314828	10314978	11:10314828-10314978	ENSG00000148926
chr11	10317208	10317358	11:10317208-10317358	-
chr11	10322528	10322678	11:10322528-10322678	-
chr11	10323056	10323218	11:10323056-10323218	ENSG00000133805
chr11	10323928	10324078	11:10323928-10324078	-
chr11	10324628	10324778	11:10324628-10324778	-
chr11	10325688	10325838	11:10325688-10325838	ENSG00000133805
chr11	10326608	10326758	11:10326608-10326758	-
chr11	10327368	10327518	11:10327368-10327518	ENSG00000133805
chr11	10328153	10328303	11:10328153-10328303	-
chr11	10328508	10328658	11:10328508-10328658	-
chr11	10328848	10328998	11:10328848-10328998	-
chr11	10330028	10330178	11:10330028-10330178	ENSG00000133805
chr11	10330528	10330678	11:10330528-10330678	-
chr11	10348988	10349138	11:10348988-10349138	-
chr11	10350488	10350638	11:10350488-10350638	ENSG00000133805
chr11	10351828	10351978	11:10351828-10351978	ENSG00000133805
chr11	10352508	10352658	11:10352508-10352658	-
chr11	10355328	10355498	11:10355328-10355498	ENSG00000133805
chr11	10366688	10366838	11:10366688-10366838	ENSG00000221574,ENSG00000148926
chr11	10375388	10375538	11:10375388-10375538	-
chr11	10379128	10379278	11:10379128-10379278	-
chr11	10379568	10379718	11:10379568-10379718	-
chr11	10380008	10380158	11:10380008-10380158	-
chr11	10381868	10382018	11:10381868-10382018	-
chr11	10382637	10382787	11:10382637-10382787	-
chr11	10385808	10385969	11:10385808-10385969	ENSG00000221574
chr11	10387188	10387398	11:10387188-10387398	ENSG00000221574
chr11	10387508	10387658	11:10387508-10387658	ENSG00000221574
chr11	10390508	10390658	11:10390508-10390658	ENSG00000221574
chr11	10394728	10394878	11:10394728-10394878	ENSG00000221574
chr11	10406288	10406438	11:10406288-10406438	ENSG00000221574,ENSG00000133805
chr11	10407188	10407338	11:10407188-10407338	-
chr11	10413408	10413558	11:10413408-10413558	-
chr11	10414749	10414918	11:10414749-10414918	-
chr11	10418388	10418538	11:10418388-10418538	-
chr11	10418768	10418918	11:10418768-10418918	-
chr11	10451208	10451358	11:10451208-10451358	ENSG00000133805
chr11	10452382	10452532	11:10452382-10452532	-
chr11	10455008	10455158	11:10455008-10455158	ENSG00000133805
chr11	10455611	10455761	11:10455611-10455761	-
chr11	10455928	10456078	11:10455928-10456078	ENSG00000133805
chr11	10456228	10456378	11:10456228-10456378	ENSG00000133805
chr11	10459108	10459258	11:10459108-10459258	-
chr11	10459428	10459578	11:10459428-10459578	-
chr11	10490688	10490838	11:10490688-10490838	ENSG00000283813,ENSG00000255823,ENSG00000133805
chr11	10491068	10491238	11:10491068-10491238	-
chr11	10505748	10505898	11:10505748-10505898	ENSG00000283813,ENSG00000255823
chr11	10506084	10506234	11:10506084-10506234	ENSG00000283813,ENSG00000255823
chr11	10514322	10514478	11:10514322-10514478	ENSG00000110315,ENSG00000283813,ENSG00000255823
chr11	10514828	10514978	11:10514828-10514978	ENSG00000283813,ENSG00000255823
chr11	10524628	10524778	11:10524628-10524778	ENSG00000110315
chr11	10527550	10527700	11:10527550-10527700	-
chr11	10540648	10540798	11:10540648-10540798	ENSG00000177112,ENSG00000110315
chr11	10541168	10541318	11:10541168-10541318	ENSG00000177112,ENSG00000110315
chr11	10550648	10550798	11:10550648-10550798	-
chr11	10564828	10564978	11:10564828-10564978	ENSG00000133800
chr11	10566708	10566858	11:10566708-10566858	ENSG00000133800
chr11	10568688	10568838	11:10568688-10568838	ENSG00000133800
chr11	10573708	10573858	11:10573708-10573858	ENSG00000133800
chr11	10580708	10580858	11:10580708-10580858	-
chr11	10581808	10581958	11:10581808-10581958	-
chr11	10584248	10584398	11:10584248-10584398	ENSG00000133800,ENSG00000177112
chr11	10587008	10587158	11:10587008-10587158	ENSG00000072952,ENSG00000177112
chr11	10589008	10589158	11:10589008-10589158	-
chr11	10592448	10592598	11:10592448-10592598	ENSG00000072952,ENSG00000133800,ENSG00000177112
chr11	10597888	10598038	11:10597888-10598038	ENSG00000177112
chr11	10599568	10599718	11:10599568-10599718	ENSG00000072952,ENSG00000177112
chr11	10604488	10604649	11:10604488-10604649	-
chr11	10606208	10606378	11:10606208-10606378	ENSG00000133800
chr11	10606648	10606810	11:10606648-10606810	ENSG00000133800
chr11	10624568	10624718	11:10624568-10624718	-
chr11	10638408	10638558	11:10638408-10638558	ENSG00000072952
chr11	10646108	10646258	11:10646108-10646258	ENSG00000072952
chr11	10647609	10647759	11:10647609-10647759	ENSG00000072952
chr11	10654368	10654518	11:10654368-10654518	ENSG00000072952
chr11	10656155	10656305	11:10656155-10656305	-
chr11	10657508	10657678	11:10657508-10657678	ENSG00000072952
chr11	10658128	10658278	11:10658128-10658278	ENSG00000072952
chr11	10659748	10659918	11:10659748-10659918	ENSG00000072952
chr11	10666619	10666769	11:10666619-10666769	-
chr11	10669308	10669458	11:10669308-10669458	-
chr11	10693568	10693718	11:10693568-10693718	ENSG00000072952
chr11	10694608	10694758	11:10694608-10694758	ENSG00000072952
chr11	10699188	10699338	11:10699188-10699338	ENSG00000072952
chr11	10701789	10701939	11:10701789-10701939	-
chr11	10702102	10702252	11:10702102-10702252	-
chr11	10716288	10716438	11:10716288-10716438	-
chr11	10725468	10725638	11:10725468-10725638	ENSG00000206858
chr11	10728953	10729103	11:10728953-10729103	ENSG00000206858
chr11	10735808	10735978	11:10735808-10735978	ENSG00000206858,ENSG00000110315,ENSG00000283813,ENSG00000255823,ENSG00000221574
chr11	10736268	10736418	11:10736268-10736418	-
chr11	10742908	10743058	11:10742908-10743058	-
chr11	10750908	10751058	11:10750908-10751058	ENSG00000198730
chr11	10751108	10751278	11:10751108-10751278	ENSG00000198730
chr11	10763868	10764038	11:10763868-10764038	ENSG00000198730
chr11	10770759	10770918	11:10770759-10770918	ENSG00000198730
chr11	10778648	10778798	11:10778648-10778798	ENSG00000198730
chr11	10784365	10784518	11:10784365-10784518	ENSG00000198730
chr11	10784688	10784838	11:10784688-10784838	ENSG00000198730
chr11	10792568	10792718	11:10792568-10792718	ENSG00000238622,ENSG00000110321
chr11	10795262	10795412	11:10795262-10795412	ENSG00000238622
chr11	10795485	10795635	11:10795485-10795635	ENSG00000238622
chr11	10796288	10796438	11:10796288-10796438	ENSG00000238622
chr11	10797652	10797802	11:10797652-10797802	ENSG00000238622
chr11	10807868	10808058	11:10807868-10808058	ENSG00000246308,ENSG00000238622,ENSG00000110321
chr11	10808948	10809118	11:10808948-10809118	ENSG00000247271,ENSG00000236287,ENSG00000246308,ENSG00000238622,ENSG00000110321
chr11	10809588	10809738	11:10809588-10809738	ENSG00000246308,ENSG00000238622,ENSG00000110321
chr11	10843008	10843158	11:10843008-10843158	-
chr11	10856828	10856978	11:10856828-10856978	-
chr11	10857248	10857398	11:10857248-10857398	ENSG00000247271,ENSG00000236287
chr11	10857768	10857918	11:10857768-10857918	ENSG00000247271,ENSG00000236287
chr11	10858088	10858238	11:10858088-10858238	ENSG00000247271,ENSG00000236287,ENSG00000246308,ENSG00000110321
chr11	10864828	10864978	11:10864828-10864978	ENSG00000247271,ENSG00000236287
chr11	10867168	10867318	11:10867168-10867318	ENSG00000247271
chr11	10878768	10878918	11:10878768-10878918	ENSG00000247271
chr11	10879948	10880098	11:10879948-10880098	-
chr11	10885868	10886018	11:10885868-10886018	-
chr11	10886688	10886838	11:10886688-10886838	-
chr11	10893868	10894018	11:10893868-10894018	ENSG00000250041
chr11	10899928	10900098	11:10899928-10900098	ENSG00000250041,ENSG00000247271,ENSG00000236287,ENSG00000246308,ENSG00000110321
chr11	10900388	10900538	11:10900388-10900538	ENSG00000250041,ENSG00000247271,ENSG00000236287
chr11	10902388	10902538	11:10902388-10902538	-
chr11	10906628	10906778	11:10906628-10906778	-
chr11	10908288	10908438	11:10908288-10908438	-
chr11	10912008	10912158	11:10912008-10912158	-
chr11	10914108	10914258	11:10914108-10914258	-
chr11	10916808	10916958	11:10916808-10916958	-
chr11	10918868	10919018	11:10918868-10919018	-
chr11	10920328	10920478	11:10920328-10920478	-
chr11	10930628	10930778	11:10930628-10930778	-
chr11	10931208	10931478	11:10931208-10931478	ENSG00000254401
chr11	10933888	10934038	11:10933888-10934038	ENSG00000254401,ENSG00000247271,ENSG00000236287
chr11	10944088	10944238	11:10944088-10944238	-
chr11	10975288	10975438	11:10975288-10975438	-
chr11	10982808	10982958	11:10982808-10982958	-
chr11	10984345	10984495	11:10984345-10984495	-
chr11	11010648	11010798	11:11010648-11010798	-
chr11	11016268	11016418	11:11016268-11016418	ENSG00000254401
chr11	11020718	11021018	11:11020718-11021018	ENSG00000254401
chr11	11022484	11022638	11:11022484-11022638	ENSG00000254401
chr11	11025228	11025378	11:11025228-11025378	ENSG00000254401
chr11	11027368	11027518	11:11027368-11027518	ENSG00000254401
chr11	11028188	11028338	11:11028188-11028338	ENSG00000254401
chr11	11032173	11032323	11:11032173-11032323	-
chr11	11036948	11037098	11:11036948-11037098	-
chr11	11044488	11044638	11:11044488-11044638	-
chr11	11057554	11057738	11:11057554-11057738	-
chr11	11078448	11078598	11:11078448-11078598	-
chr11	11148228	11148378	11:11148228-11148378	ENSG00000270897,ENSG00000254957
chr11	11157308	11157458	11:11157308-11157458	ENSG00000254957
chr11	11163348	11163498	11:11163348-11163498	-
chr11	11179448	11179605	11:11179448-11179605	ENSG00000270897
chr11	11243908	11244058	11:11243908-11244058	ENSG00000255260,ENSG00000255123
chr11	11246853	11247153	11:11246853-11247153	ENSG00000255260,ENSG00000255123
chr11	11266128	11266278	11:11266128-11266278	-
chr11	11280088	11280238	11:11280088-11280238	-
chr11	11307061	11307211	11:11307061-11307211	-
chr11	11313508	11313658	11:11313508-11313658	-
chr11	11321068	11321218	11:11321068-11321218	-
chr11	11348736	11348886	11:11348736-11348886	ENSG00000255351,ENSG00000254598
chr11	11349168	11349325	11:11349168-11349325	ENSG00000255351,ENSG00000254598
chr11	11350048	11350218	11:11350048-11350218	ENSG00000255351,ENSG00000254598
chr11	11351328	11351478	11:11351328-11351478	ENSG00000255351,ENSG00000254598
chr11	11366888	11367038	11:11366888-11367038	-
chr11	11389348	11389498	11:11389348-11389498	-
chr11	11391948	11392098	11:11391948-11392098	ENSG00000266645
chr11	11396388	11396538	11:11396388-11396538	ENSG00000255309,ENSG00000266645,ENSG00000255123
chr11	11397144	11397294	11:11397144-11397294	-
chr11	11404448	11404598	11:11404448-11404598	-
chr11	11416662	11416812	11:11416662-11416812	-
chr11	11417048	11417238	11:11417048-11417238	-
chr11	11436763	11436913	11:11436763-11436913	-
chr11	11444668	11444818	11:11444668-11444818	-
chr11	11451128	11451278	11:11451128-11451278	-
chr11	11464677	11464827	11:11464677-11464827	-
chr11	11513427	11513727	11:11513427-11513727	-
chr11	11569968	11570118	11:11569968-11570118	ENSG00000255462
chr11	11577348	11577538	11:11577348-11577538	ENSG00000255462
chr11	11582508	11582658	11:11582508-11582658	ENSG00000255462
chr11	11584508	11584698	11:11584508-11584698	ENSG00000255462
chr11	11608828	11608978	11:11608828-11608978	-
chr11	11621017	11621167	11:11621017-11621167	ENSG00000110328
chr11	11621408	11621558	11:11621408-11621558	ENSG00000110328
chr11	11622028	11622178	11:11622028-11622178	ENSG00000255309,ENSG00000266645,ENSG00000255462,ENSG00000110328
chr11	11641705	11641855	11:11641705-11641855	ENSG00000266645
chr11	11701128	11701278	11:11701128-11701278	-
chr11	11731808	11731958	11:11731808-11731958	ENSG00000280288
chr11	11748731	11748881	11:11748731-11748881	ENSG00000255309
chr11	11786404	11786554	11:11786404-11786554	ENSG00000278529
chr11	11786888	11787038	11:11786888-11787038	ENSG00000278529
chr11	11787868	11788018	11:11787868-11788018	ENSG00000278529,ENSG00000255309
chr11	11789868	11790038	11:11789868-11790038	ENSG00000278529
chr11	11798948	11799098	11:11798948-11799098	ENSG00000255309
chr11	11813408	11813558	11:11813408-11813558	ENSG00000286959
chr11	11816488	11816638	11:11816488-11816638	ENSG00000286959
chr11	11817048	11817198	11:11817048-11817198	ENSG00000286959
chr11	11836748	11836898	11:11836748-11836898	ENSG00000170242
chr11	11841188	11841338	11:11841188-11841338	ENSG00000170242
chr11	11841848	11841998	11:11841848-11841998	ENSG00000255492,ENSG00000170242
chr11	11842568	11842738	11:11842568-11842738	ENSG00000255492,ENSG00000170242
chr11	11843348	11843498	11:11843348-11843498	ENSG00000255492,ENSG00000170242
chr11	11845648	11845798	11:11845648-11845798	-
chr11	11849328	11849498	11:11849328-11849498	ENSG00000255492,ENSG00000170242
chr11	11850522	11850672	11:11850522-11850672	ENSG00000255492
chr11	11856748	11856898	11:11856748-11856898	ENSG00000255492
chr11	11860367	11860517	11:11860367-11860517	ENSG00000255492
chr11	11860589	11860758	11:11860589-11860758	ENSG00000255492
chr11	11894596	11894746	11:11894596-11894746	-
chr11	11895788	11895938	11:11895788-11895938	-
chr11	11899546	11899696	11:11899546-11899696	-
chr11	11909868	11910018	11:11909868-11910018	-
chr11	11917048	11917198	11:11917048-11917198	-
chr11	11931568	11931718	11:11931568-11931718	ENSG00000170242
chr11	11937387	11937687	11:11937387-11937687	-
chr11	11946288	11946465	11:11946288-11946465	ENSG00000170242
chr11	11960828	11960978	11:11960828-11960978	-
chr11	11966968	11967118	11:11966968-11967118	-
chr11	11973528	11973698	11:11973528-11973698	ENSG00000050165
chr11	11973888	11974038	11:11973888-11974038	-
chr11	11977348	11977498	11:11977348-11977498	ENSG00000254486,ENSG00000050165
chr11	11979268	11979438	11:11979268-11979438	ENSG00000254486,ENSG00000050165
chr11	11979868	11980038	11:11979868-11980038	ENSG00000050165
chr11	11980248	11980398	11:11980248-11980398	-
chr11	11981046	11981196	11:11981046-11981196	-
chr11	11983102	11983252	11:11983102-11983252	-
chr11	11985468	11985638	11:11985468-11985638	ENSG00000050165
chr11	11987528	11987678	11:11987528-11987678	-
chr11	11987848	11987998	11:11987848-11987998	-
chr11	11988208	11988394	11:11988208-11988394	-
chr11	11989884	11990034	11:11989884-11990034	-
chr11	11990568	11990718	11:11990568-11990718	ENSG00000050165
chr11	11993948	11994118	11:11993948-11994118	-
chr11	11998528	11998678	11:11998528-11998678	ENSG00000050165
chr11	12004788	12004938	11:12004788-12004938	ENSG00000050165
chr11	12005201	12005351	11:12005201-12005351	-
chr11	12005568	12005738	11:12005568-12005738	ENSG00000050165
chr11	12006028	12006178	11:12006028-12006178	-
chr11	12006930	12007080	11:12006930-12007080	-
chr11	12007928	12008078	11:12007928-12008078	ENSG00000050165
chr11	12008478	12008628	11:12008478-12008628	-
chr11	12008868	12009018	11:12008868-12009018	-
chr11	12009356	12009518	11:12009356-12009518	ENSG00000050165
chr11	12009681	12009831	11:12009681-12009831	-
chr11	12013888	12014038	11:12013888-12014038	-
chr11	12017328	12017478	11:12017328-12017478	ENSG00000254486,ENSG00000050165
chr11	12017988	12018138	11:12017988-12018138	-
chr11	12019428	12019578	11:12019428-12019578	ENSG00000254486,ENSG00000050165
chr11	12019968	12020118	11:12019968-12020118	-
chr11	12042348	12042518	11:12042348-12042518	ENSG00000254486
chr11	12044108	12044258	11:12044108-12044258	ENSG00000254486
chr11	12047488	12047658	11:12047488-12047658	-
chr11	12049107	12049257	11:12049107-12049257	-
chr11	12054208	12054358	11:12054208-12054358	-
chr11	12066328	12066478	11:12066328-12066478	ENSG00000254991
chr11	12067048	12067198	11:12067048-12067198	ENSG00000254991
chr11	12067288	12067438	11:12067288-12067438	ENSG00000254991
chr11	12074688	12074838	11:12074688-12074838	ENSG00000254991
chr11	12076568	12076718	11:12076568-12076718	ENSG00000255400,ENSG00000254991
chr11	12076969	12077119	11:12076969-12077119	-
chr11	12080208	12080378	11:12080208-12080378	ENSG00000255400,ENSG00000254991
chr11	12085449	12085599	11:12085449-12085599	-
chr11	12086388	12086538	11:12086388-12086538	ENSG00000133816,ENSG00000255400
chr11	12086728	12086878	11:12086728-12086878	ENSG00000133816,ENSG00000255400
chr11	12087268	12087418	11:12087268-12087418	ENSG00000255400
chr11	12087528	12087678	11:12087528-12087678	ENSG00000255400
chr11	12088088	12088244	11:12088088-12088244	ENSG00000255400
chr11	12088287	12088438	11:12088287-12088438	ENSG00000255400
chr11	12089666	12089816	11:12089666-12089816	-
chr11	12090128	12090278	11:12090128-12090278	ENSG00000255400
chr11	12090419	12090569	11:12090419-12090569	-
chr11	12100928	12101078	11:12100928-12101078	-
chr11	12110428	12110578	11:12110428-12110578	ENSG00000133816
chr11	12110970	12111120	11:12110970-12111120	-
chr11	12111508	12111658	11:12111508-12111658	-
chr11	12113375	12113675	11:12113375-12113675	-
chr11	12114708	12114878	11:12114708-12114878	ENSG00000133816
chr11	12117306	12117478	11:12117306-12117478	-
chr11	12120028	12120195	11:12120028-12120195	-
chr11	12122208	12122358	11:12122208-12122358	-
chr11	12123308	12123478	11:12123308-12123478	-
chr11	12123948	12124098	11:12123948-12124098	-
chr11	12124908	12125058	11:12124908-12125058	-
chr11	12125839	12125989	11:12125839-12125989	-
chr11	12126708	12126878	11:12126708-12126878	-
chr11	12138368	12138578	11:12138368-12138578	-
chr11	12139248	12139418	11:12139248-12139418	-
chr11	12139608	12139758	11:12139608-12139758	-
chr11	12143628	12143778	11:12143628-12143778	-
chr11	12149988	12150138	11:12149988-12150138	-
chr11	12151028	12151178	11:12151028-12151178	-
chr11	12157410	12157578	11:12157410-12157578	ENSG00000275373
chr11	12159048	12159198	11:12159048-12159198	ENSG00000275373
chr11	12159428	12159598	11:12159428-12159598	ENSG00000275373
chr11	12159728	12159898	11:12159728-12159898	ENSG00000275373,ENSG00000133816
chr11	12160732	12160882	11:12160732-12160882	ENSG00000275373
chr11	12163408	12163558	11:12163408-12163558	ENSG00000275373,ENSG00000133816
chr11	12164208	12164378	11:12164208-12164378	ENSG00000275373
chr11	12167148	12167318	11:12167148-12167318	ENSG00000275373,ENSG00000133816
chr11	12167728	12167878	11:12167728-12167878	ENSG00000275373
chr11	12171088	12171258	11:12171088-12171258	-
chr11	12174608	12174758	11:12174608-12174758	-
chr11	12176048	12176198	11:12176048-12176198	-
chr11	12177828	12177978	11:12177828-12177978	-
chr11	12182728	12182878	11:12182728-12182878	ENSG00000275373,ENSG00000133816
chr11	12183048	12183198	11:12183048-12183198	ENSG00000275373,ENSG00000133816
chr11	12183228	12183378	11:12183228-12183378	-
chr11	12186068	12186218	11:12186068-12186218	-
chr11	12187548	12187698	11:12187548-12187698	-
chr11	12200388	12200538	11:12200388-12200538	ENSG00000133816
chr11	12201128	12201278	11:12201128-12201278	ENSG00000133816
chr11	12205448	12205598	11:12205448-12205598	-
chr11	12207508	12207660	11:12207508-12207660	-
chr11	12214068	12214218	11:12214068-12214218	-
chr11	12214888	12215040	11:12214888-12215040	-
chr11	12216868	12217018	11:12216868-12217018	-
chr11	12219828	12219998	11:12219828-12219998	-
chr11	12220488	12220643	11:12220488-12220643	-
chr11	12224668	12224818	11:12224668-12224818	ENSG00000133816
chr11	12232908	12233058	11:12232908-12233058	ENSG00000133816
chr11	12233328	12233478	11:12233328-12233478	-
chr11	12233608	12233758	11:12233608-12233758	-
chr11	12234328	12234478	11:12234328-12234478	-
chr11	12235648	12235798	11:12235648-12235798	-
chr11	12236608	12236758	11:12236608-12236758	-
chr11	12238528	12238678	11:12238528-12238678	-
chr11	12239576	12239726	11:12239576-12239726	-
chr11	12247326	12247476	11:12247326-12247476	-
chr11	12248408	12248558	11:12248408-12248558	-
chr11	12249706	12249858	11:12249706-12249858	-
chr11	12258568	12258718	11:12258568-12258718	ENSG00000254680
chr11	12263148	12263298	11:12263148-12263298	ENSG00000254680
chr11	12269208	12269358	11:12269208-12269358	ENSG00000254680
chr11	12270528	12270678	11:12270528-12270678	-
chr11	12273328	12273478	11:12273328-12273478	-
chr11	12274808	12274958	11:12274808-12274958	-
chr11	12280876	12281026	11:12280876-12281026	-
chr11	12281928	12282098	11:12281928-12282098	ENSG00000133816
chr11	12284791	12284978	11:12284791-12284978	-
chr11	12285268	12285438	11:12285268-12285438	ENSG00000254983
chr11	12286028	12286178	11:12286028-12286178	-
chr11	12287088	12287258	11:12287088-12287258	ENSG00000254983,ENSG00000133816
chr11	12287948	12288098	11:12287948-12288098	ENSG00000254983,ENSG00000133816
chr11	12288668	12288818	11:12288668-12288818	ENSG00000254983,ENSG00000133816
chr11	12303548	12303707	11:12303548-12303707	ENSG00000254983
chr11	12319128	12319298	11:12319128-12319298	-
chr11	12330986	12331136	11:12330986-12331136	-
chr11	12331408	12331578	11:12331408-12331578	-
chr11	12366368	12366518	11:12366368-12366518	-
chr11	12372208	12372358	11:12372208-12372358	ENSG00000197702
chr11	12376288	12376458	11:12376288-12376458	ENSG00000197702
chr11	12376848	12376998	11:12376848-12376998	-
chr11	12377448	12377618	11:12377448-12377618	ENSG00000197702
chr11	12378108	12378278	11:12378108-12378278	ENSG00000197702
chr11	12382568	12382718	11:12382568-12382718	-
chr11	12393808	12393958	11:12393808-12393958	-
chr11	12398108	12398278	11:12398108-12398278	ENSG00000197702
chr11	12402748	12402918	11:12402748-12402918	ENSG00000197702
chr11	12403408	12403578	11:12403408-12403578	-
chr11	12409988	12410138	11:12409988-12410138	-
chr11	12410428	12410578	11:12410428-12410578	-
chr11	12411908	12412058	11:12411908-12412058	-
chr11	12412388	12412558	11:12412388-12412558	-
chr11	12418420	12418578	11:12418420-12418578	-
chr11	12430508	12430658	11:12430508-12430658	-
chr11	12430948	12431118	11:12430948-12431118	-
chr11	12431337	12431487	11:12431337-12431487	-
chr11	12433788	12433958	11:12433788-12433958	-
chr11	12454848	12454998	11:12454848-12454998	ENSG00000197702
chr11	12456068	12456238	11:12456068-12456238	ENSG00000197702
chr11	12457308	12457458	11:12457308-12457458	ENSG00000197702
chr11	12460008	12460158	11:12460008-12460158	-
chr11	12460572	12460722	11:12460572-12460722	-
chr11	12469628	12469778	11:12469628-12469778	ENSG00000197702
chr11	12478868	12479025	11:12478868-12479025	ENSG00000197702
chr11	12484368	12484518	11:12484368-12484518	-
chr11	12485448	12485598	11:12485448-12485598	-
chr11	12494828	12494978	11:12494828-12494978	-
chr11	12496248	12496398	11:12496248-12496398	-
chr11	12503048	12503198	11:12503048-12503198	-
chr11	12506648	12506798	11:12506648-12506798	-
chr11	12508548	12508698	11:12508548-12508698	-
chr11	12526908	12527078	11:12526908-12527078	-
chr11	12529888	12530078	11:12529888-12530078	-
chr11	12537924	12538074	11:12537924-12538074	ENSG00000254847
chr11	12539688	12539858	11:12539688-12539858	ENSG00000254847
chr11	12540388	12540558	11:12540388-12540558	ENSG00000254847
chr11	12541048	12541198	11:12541048-12541198	ENSG00000254847
chr11	12542588	12542758	11:12542588-12542758	ENSG00000254847
chr11	12552788	12552938	11:12552788-12552938	ENSG00000254847
chr11	12556208	12556378	11:12556208-12556378	-
chr11	12556888	12557038	11:12556888-12557038	ENSG00000254847
chr11	12569548	12569698	11:12569548-12569698	-
chr11	12569868	12570018	11:12569868-12570018	-
chr11	12582088	12582258	11:12582088-12582258	-
chr11	12587688	12587838	11:12587688-12587838	-
chr11	12598728	12598878	11:12598728-12598878	-
chr11	12599608	12599758	11:12599608-12599758	-
chr11	12602528	12602678	11:12602528-12602678	-
chr11	12606728	12606878	11:12606728-12606878	ENSG00000286521
chr11	12619208	12619358	11:12619208-12619358	ENSG00000286521
chr11	12625448	12625598	11:12625448-12625598	ENSG00000286521
chr11	12625848	12626031	11:12625848-12626031	ENSG00000286521
chr11	12629708	12629878	11:12629708-12629878	ENSG00000286521
chr11	12642248	12642398	11:12642248-12642398	-
chr11	12642948	12643098	11:12642948-12643098	-
chr11	12663748	12663898	11:12663748-12663898	-
chr11	12667048	12667198	11:12667048-12667198	-
chr11	12669488	12669638	11:12669488-12669638	ENSG00000187079
chr11	12670128	12670278	11:12670128-12670278	ENSG00000187079
chr11	12674248	12674418	11:12674248-12674418	ENSG00000187079
chr11	12674688	12674838	11:12674688-12674838	-
chr11	12675008	12675158	11:12675008-12675158	-
chr11	12675428	12675578	11:12675428-12675578	ENSG00000187079
chr11	12675968	12676118	11:12675968-12676118	ENSG00000187079
chr11	12676428	12676578	11:12676428-12676578	ENSG00000187079
chr11	12677288	12677438	11:12677288-12677438	ENSG00000187079
chr11	12680368	12680518	11:12680368-12680518	ENSG00000187079
chr11	12686368	12686518	11:12686368-12686518	-
chr11	12692336	12692486	11:12692336-12692486	-
chr11	12692728	12692878	11:12692728-12692878	ENSG00000187079
chr11	12693808	12693978	11:12693808-12693978	ENSG00000187079
chr11	12704148	12704318	11:12704148-12704318	-
chr11	12706001	12706178	11:12706001-12706178	-
chr11	12707228	12707378	11:12707228-12707378	-
chr11	12723528	12723678	11:12723528-12723678	-
chr11	12723848	12723998	11:12723848-12723998	-
chr11	12724468	12724618	11:12724468-12724618	-
chr11	12725688	12725838	11:12725688-12725838	-
chr11	12726388	12726538	11:12726388-12726538	-
chr11	12727688	12727858	11:12727688-12727858	-
chr11	12731928	12732078	11:12731928-12732078	-
chr11	12746708	12746858	11:12746708-12746858	-
chr11	12755645	12755795	11:12755645-12755795	-
chr11	12757588	12757738	11:12757588-12757738	-
chr11	12761168	12761318	11:12761168-12761318	-
chr11	12765568	12765718	11:12765568-12765718	-
chr11	12770128	12770298	11:12770128-12770298	-
chr11	12771908	12772058	11:12771908-12772058	-
chr11	12777628	12777778	11:12777628-12777778	-
chr11	12787968	12788118	11:12787968-12788118	-
chr11	12792688	12792838	11:12792688-12792838	-
chr11	12793608	12793758	11:12793608-12793758	-
chr11	12800168	12800318	11:12800168-12800318	-
chr11	12802768	12802918	11:12802768-12802918	-
chr11	12803228	12803378	11:12803228-12803378	-
chr11	12806228	12806378	11:12806228-12806378	-
chr11	12808648	12808798	11:12808648-12808798	-
chr11	12809968	12810118	11:12809968-12810118	ENSG00000254688
chr11	12810668	12810818	11:12810668-12810818	ENSG00000254688
chr11	12813488	12813638	11:12813488-12813638	-
chr11	12813948	12814118	11:12813948-12814118	ENSG00000254688
chr11	12814868	12815018	11:12814868-12815018	ENSG00000254688
chr11	12818768	12818918	11:12818768-12818918	ENSG00000254688
chr11	12824496	12824646	11:12824496-12824646	ENSG00000254688
chr11	12828468	12828618	11:12828468-12828618	ENSG00000254688,ENSG00000187079
chr11	12838868	12839038	11:12838868-12839038	-
chr11	12840971	12841121	11:12840971-12841121	ENSG00000255067
chr11	12842368	12842518	11:12842368-12842518	ENSG00000255067
chr11	12843068	12843218	11:12843068-12843218	ENSG00000255067
chr11	12845908	12846058	11:12845908-12846058	ENSG00000255067
chr11	12853788	12853938	11:12853788-12853938	ENSG00000255067
chr11	12859988	12860138	11:12859988-12860138	-
chr11	12860928	12861078	11:12860928-12861078	-
chr11	12863228	12863378	11:12863228-12863378	ENSG00000255067
chr11	12864908	12865078	11:12864908-12865078	-
chr11	12868401	12868551	11:12868401-12868551	-
chr11	12868838	12868988	11:12868838-12868988	-
chr11	12872288	12872438	11:12872288-12872438	-
chr11	12884917	12885067	11:12884917-12885067	-
chr11	12888888	12889038	11:12888888-12889038	ENSG00000252329
chr11	12889428	12889578	11:12889428-12889578	-
chr11	12890608	12890758	11:12890608-12890758	-
chr11	12894168	12894318	11:12894168-12894318	-
chr11	12900688	12900838	11:12900688-12900838	ENSG00000203258,ENSG00000252329
chr11	12901508	12901658	11:12901508-12901658	ENSG00000252329
chr11	12902034	12902184	11:12902034-12902184	ENSG00000252329
chr11	12914708	12914858	11:12914708-12914858	-
chr11	12922568	12922718	11:12922568-12922718	ENSG00000203258
chr11	12923208	12923358	11:12923208-12923358	ENSG00000203258
chr11	12930888	12931038	11:12930888-12931038	-
chr11	12936366	12936516	11:12936366-12936516	-
chr11	12950768	12950918	11:12950768-12950918	-
chr11	12961748	12961918	11:12961748-12961918	-
chr11	12964168	12964338	11:12964168-12964338	ENSG00000251381
chr11	12973608	12973758	11:12973608-12973758	ENSG00000251381
chr11	12982008	12982158	11:12982008-12982158	ENSG00000251381
chr11	12995288	12995438	11:12995288-12995438	ENSG00000189431,ENSG00000254670,ENSG00000251381
chr11	13009148	13009298	11:13009148-13009298	ENSG00000189431,ENSG00000254670
chr11	13009848	13009998	11:13009848-13009998	ENSG00000189431,ENSG00000254670
chr11	13010068	13010218	11:13010068-13010218	ENSG00000189431,ENSG00000254670
chr11	13010698	13010998	11:13010698-13010998	ENSG00000189431,ENSG00000254670
chr11	13030964	13031114	11:13030964-13031114	-
chr11	13061428	13061578	11:13061428-13061578	-
chr11	13073688	13073847	11:13073688-13073847	-
chr11	13104786	13104936	11:13104786-13104936	-
chr11	13110688	13110838	11:13110688-13110838	-
chr11	13111168	13111318	11:13111168-13111318	-
chr11	13117368	13117518	11:13117368-13117518	-
chr11	13118248	13118418	11:13118248-13118418	ENSG00000255018,ENSG00000255558
chr11	13120808	13120958	11:13120808-13120958	ENSG00000255558
chr11	13126548	13126718	11:13126548-13126718	ENSG00000255018,ENSG00000255558
chr11	13135428	13135598	11:13135428-13135598	ENSG00000255018,ENSG00000255558
chr11	13140248	13140398	11:13140248-13140398	ENSG00000255018
chr11	13152868	13153018	11:13152868-13153018	ENSG00000255018
chr11	13166168	13166318	11:13166168-13166318	-
chr11	13169808	13169958	11:13169808-13169958	ENSG00000255018,ENSG00000251381
chr11	13183168	13183338	11:13183168-13183338	-
chr11	13183548	13183758	11:13183548-13183758	-
chr11	13189808	13189958	11:13189808-13189958	-
chr11	13205570	13205720	11:13205570-13205720	-
chr11	13208248	13208398	11:13208248-13208398	ENSG00000222162
chr11	13209048	13209198	11:13209048-13209198	-
chr11	13210468	13210618	11:13210468-13210618	ENSG00000222162
chr11	13215268	13215418	11:13215268-13215418	-
chr11	13216108	13216258	11:13216108-13216258	-
chr11	13216488	13216658	11:13216488-13216658	-
chr11	13239008	13239158	11:13239008-13239158	-
chr11	13250088	13250238	11:13250088-13250238	-
chr11	13261348	13261498	11:13261348-13261498	-
chr11	13261748	13261918	11:13261748-13261918	-
chr11	13262208	13262358	11:13262208-13262358	-
chr11	13269914	13270064	11:13269914-13270064	-
chr11	13276928	13277078	11:13276928-13277078	ENSG00000133794
chr11	13277508	13277658	11:13277508-13277658	ENSG00000133794
chr11	13278008	13278158	11:13278008-13278158	ENSG00000133794
chr11	13289200	13289378	11:13289200-13289378	-
chr11	13291927	13292077	11:13291927-13292077	-
chr11	13298096	13298246	11:13298096-13298246	-
chr11	13304788	13304938	11:13304788-13304938	-
chr11	13306708	13306858	11:13306708-13306858	-
chr11	13316608	13316778	11:13316608-13316778	-
chr11	13332708	13332858	11:13332708-13332858	-
chr11	13335348	13335498	11:13335348-13335498	ENSG00000222162
chr11	13338268	13338418	11:13338268-13338418	-
chr11	13338528	13338678	11:13338528-13338678	-
chr11	13339328	13339478	11:13339328-13339478	ENSG00000222162,ENSG00000133794
chr11	13344248	13344398	11:13344248-13344398	ENSG00000222162,ENSG00000133794
chr11	13354508	13354658	11:13354508-13354658	ENSG00000222162,ENSG00000133794
chr11	13358999	13359149	11:13358999-13359149	ENSG00000222162
chr11	13368048	13368198	11:13368048-13368198	-
chr11	13375908	13376078	11:13375908-13376078	-
chr11	13384928	13385078	11:13384928-13385078	-
chr11	13406487	13406637	11:13406487-13406637	-
chr11	13434927	13435077	11:13434927-13435077	-
chr11	13440208	13440358	11:13440208-13440358	ENSG00000152266,ENSG00000254583,ENSG00000287548,ENSG00000148925
chr11	13440588	13440738	11:13440588-13440738	ENSG00000148925
chr11	13446568	13446718	11:13446568-13446718	ENSG00000148925
chr11	13449008	13449158	11:13449008-13449158	ENSG00000254583,ENSG00000287548,ENSG00000148925
chr11	13462428	13462578	11:13462428-13462578	ENSG00000287548,ENSG00000148925
chr11	13462648	13462798	11:13462648-13462798	ENSG00000287548
chr11	13463228	13463378	11:13463228-13463378	ENSG00000152266,ENSG00000254583,ENSG00000287548,ENSG00000148925
chr11	13466040	13466198	11:13466040-13466198	ENSG00000254583,ENSG00000287548,ENSG00000148925
chr11	13487228	13487378	11:13487228-13487378	ENSG00000152266,ENSG00000255401,ENSG00000254583
chr11	13487748	13487898	11:13487748-13487898	ENSG00000152266,ENSG00000255401,ENSG00000254583
chr11	13535948	13536098	11:13535948-13536098	-
chr11	13595295	13595445	11:13595295-13595445	ENSG00000228901
chr11	13638567	13638717	11:13638567-13638717	ENSG00000228901
chr11	13645408	13645558	11:13645408-13645558	ENSG00000228901
chr11	13663908	13664058	11:13663908-13664058	ENSG00000254791,ENSG00000197601
chr11	13667328	13667478	11:13667328-13667478	-
chr11	13668468	13668618	11:13668468-13668618	ENSG00000255411,ENSG00000200685,ENSG00000240454,ENSG00000254791,ENSG00000197601,ENSG00000228901,ENSG00000152266,ENSG00000254583
chr11	13669368	13669518	11:13669368-13669518	-
chr11	13669868	13670018	11:13669868-13670018	ENSG00000254791
chr11	13674928	13675078	11:13674928-13675078	ENSG00000200685,ENSG00000240454
chr11	13675208	13675358	11:13675208-13675358	-
chr11	13680628	13680778	11:13680628-13680778	ENSG00000200685,ENSG00000240454
chr11	13685568	13685738	11:13685568-13685738	ENSG00000200685,ENSG00000240454,ENSG00000197601
chr11	13685828	13685978	11:13685828-13685978	ENSG00000200685,ENSG00000240454,ENSG00000197601
chr11	13687408	13687558	11:13687408-13687558	ENSG00000200685,ENSG00000240454
chr11	13691388	13691538	11:13691388-13691538	ENSG00000200685,ENSG00000240454,ENSG00000197601
chr11	13717488	13717638	11:13717488-13717638	ENSG00000197601
chr11	13717967	13718117	11:13717967-13718117	-
chr11	13718188	13718338	11:13718188-13718338	-
chr11	13721888	13722038	11:13721888-13722038	ENSG00000197601
chr11	13725188	13725338	11:13725188-13725338	-
chr11	13726579	13726729	11:13726579-13726729	-
chr11	13745245	13745398	11:13745245-13745398	ENSG00000255088,ENSG00000255075
chr11	13761348	13761498	11:13761348-13761498	ENSG00000255088,ENSG00000255075
chr11	13761808	13761958	11:13761808-13761958	ENSG00000255088,ENSG00000255075
chr11	13763512	13763662	11:13763512-13763662	ENSG00000255088,ENSG00000255075
chr11	13772568	13772738	11:13772568-13772738	ENSG00000255411,ENSG00000255088,ENSG00000255075
chr11	13776288	13776438	11:13776288-13776438	ENSG00000255411
chr11	13873348	13873518	11:13873348-13873518	ENSG00000201856,ENSG00000254930,ENSG00000254927
chr11	13874008	13874180	11:13874008-13874180	ENSG00000254930,ENSG00000254927
chr11	13875754	13875904	11:13875754-13875904	ENSG00000254930,ENSG00000254927
chr11	13881730	13881880	11:13881730-13881880	ENSG00000254927
chr11	13918008	13918158	11:13918008-13918158	ENSG00000254438,ENSG00000201856
chr11	13920908	13921058	11:13920908-13921058	ENSG00000254438,ENSG00000201856
chr11	13924108	13924278	11:13924108-13924278	ENSG00000254438,ENSG00000201856
chr11	13924477	13924627	11:13924477-13924627	ENSG00000254438,ENSG00000201856
chr11	13924828	13925018	11:13924828-13925018	ENSG00000254438,ENSG00000201856
chr11	13928848	13928998	11:13928848-13928998	ENSG00000212365,ENSG00000254438,ENSG00000201856
chr11	13929108	13929258	11:13929108-13929258	ENSG00000254438,ENSG00000201856
chr11	13943008	13943158	11:13943008-13943158	ENSG00000212365,ENSG00000201856
chr11	13950028	13950178	11:13950028-13950178	ENSG00000212365,ENSG00000262655,ENSG00000201856
chr11	13955988	13956138	11:13955988-13956138	ENSG00000212365,ENSG00000262655,ENSG00000201856
chr11	13962648	13962798	11:13962648-13962798	ENSG00000262655
chr11	13963348	13963498	11:13963348-13963498	ENSG00000262655
chr11	13972188	13972338	11:13972188-13972338	-
chr11	13984730	13984898	11:13984730-13984898	-
chr11	14015728	14015900	11:14015728-14015900	-
chr11	14026948	14027098	11:14026948-14027098	-
chr11	14030108	14030278	11:14030108-14030278	ENSG00000212365
chr11	14074297	14074447	11:14074297-14074447	-
chr11	14079244	14079394	11:14079244-14079394	-
chr11	14082484	14082634	11:14082484-14082634	-
chr11	14148789	14148939	11:14148789-14148939	ENSG00000212365
chr11	14179149	14179299	11:14179149-14179299	ENSG00000212365
chr11	14190029	14190179	11:14190029-14190179	-
chr11	14191658	14191808	11:14191658-14191808	-
chr11	14249429	14249579	11:14249429-14249579	ENSG00000212365
chr11	14258236	14258536	11:14258236-14258536	ENSG00000262655
chr11	14275149	14275319	11:14275149-14275319	ENSG00000254418
chr11	14288329	14288479	11:14288329-14288479	ENSG00000254418
chr11	14300809	14300959	11:14300809-14300959	ENSG00000133818
chr11	14308729	14308879	11:14308729-14308879	-
chr11	14310829	14310979	11:14310829-14310979	-
chr11	14320239	14320389	11:14320239-14320389	-
chr11	14337209	14337359	11:14337209-14337359	ENSG00000133818
chr11	14343009	14343177	11:14343009-14343177	ENSG00000133818
chr11	14358149	14358299	11:14358149-14358299	ENSG00000133818
chr11	14358469	14358622	11:14358469-14358622	ENSG00000133818
chr11	14359100	14359259	11:14359100-14359259	ENSG00000133818
chr11	14374326	14374479	11:14374326-14374479	ENSG00000133818
chr11	14377045	14377195	11:14377045-14377195	-
chr11	14381329	14381479	11:14381329-14381479	-
chr11	14384449	14384599	11:14384449-14384599	-
chr11	14387009	14387159	11:14387009-14387159	ENSG00000133818
chr11	14388503	14388653	11:14388503-14388653	-
chr11	14395009	14395159	11:14395009-14395159	-
chr11	14396412	14396562	11:14396412-14396562	-
chr11	14406269	14406419	11:14406269-14406419	-
chr11	14411929	14412099	11:14411929-14412099	-
chr11	14413429	14413579	11:14413429-14413579	-
chr11	14413809	14413975	11:14413809-14413975	-
chr11	14415229	14415379	11:14415229-14415379	-
chr11	14417272	14417422	11:14417272-14417422	-
chr11	14418929	14419079	11:14418929-14419079	-
chr11	14422449	14422619	11:14422449-14422619	ENSG00000251991,ENSG00000129083,ENSG00000255074,ENSG00000133818,ENSG00000254418,ENSG00000212365,ENSG00000228901
chr11	14423809	14423959	11:14423809-14423959	-
chr11	14424222	14424379	11:14424222-14424379	-
chr11	14443729	14443879	11:14443729-14443879	ENSG00000255074
chr11	14446229	14446379	11:14446229-14446379	ENSG00000255074
chr11	14446769	14446919	11:14446769-14446919	ENSG00000255074
chr11	14449349	14449499	11:14449349-14449499	ENSG00000255074
chr11	14455129	14455279	11:14455129-14455279	ENSG00000129083
chr11	14456009	14456159	11:14456009-14456159	ENSG00000129083
chr11	14470917	14471067	11:14470917-14471067	ENSG00000251991
chr11	14473209	14473380	11:14473209-14473380	ENSG00000251991
chr11	14480849	14480999	11:14480849-14480999	ENSG00000251991
chr11	14499349	14499499	11:14499349-14499499	ENSG00000129083
chr11	14499809	14499959	11:14499809-14499959	ENSG00000129084,ENSG00000256206,ENSG00000251991,ENSG00000129083
chr11	14500489	14500639	11:14500489-14500639	ENSG00000129083
chr11	14503209	14503359	11:14503209-14503359	-
chr11	14506669	14506819	11:14506669-14506819	-
chr11	14520078	14520228	11:14520078-14520228	-
chr11	14520369	14520519	11:14520369-14520519	ENSG00000129084,ENSG00000256206
chr11	14537169	14537319	11:14537169-14537319	-
chr11	14541228	14541544	11:14541228-14541544	-
chr11	14544669	14544819	11:14544669-14544819	-
chr11	14555009	14555199	11:14555009-14555199	ENSG00000255040,ENSG00000152270
chr11	14556029	14556219	11:14556029-14556219	-
chr11	14578629	14578779	11:14578629-14578779	ENSG00000255040,ENSG00000152270,ENSG00000129084,ENSG00000256206
chr11	14583309	14583485	11:14583309-14583485	-
chr11	14587529	14587679	11:14587529-14587679	-
chr11	14594951	14595101	11:14594951-14595101	-
chr11	14620329	14620479	11:14620329-14620479	-
chr11	14643689	14643839	11:14643689-14643839	ENSG00000152270,ENSG00000129084
chr11	14644249	14644399	11:14644249-14644399	ENSG00000152270,ENSG00000129084
chr11	14644889	14645039	11:14644889-14645039	ENSG00000152270
chr11	14645269	14645419	11:14645269-14645419	ENSG00000152270
chr11	14673916	14674066	11:14673916-14674066	ENSG00000255040
chr11	14688389	14688539	11:14688389-14688539	-
chr11	14725007	14725157	11:14725007-14725157	-
chr11	14765289	14765439	11:14765289-14765439	ENSG00000255040,ENSG00000152270
chr11	14766709	14766859	11:14766709-14766859	-
chr11	14773929	14774079	11:14773929-14774079	-
chr11	14790009	14790159	11:14790009-14790159	ENSG00000152270
chr11	14793689	14793839	11:14793689-14793839	ENSG00000152270
chr11	14874159	14874309	11:14874159-14874309	-
chr11	14890929	14891079	11:14890929-14891079	ENSG00000186104
chr11	14891189	14891525	11:14891189-14891525	ENSG00000186104
chr11	14891649	14891799	11:14891649-14891799	ENSG00000253179,ENSG00000175868,ENSG00000186104
chr11	14892209	14892359	11:14892209-14892359	ENSG00000253179,ENSG00000175868,ENSG00000186104,ENSG00000129084,ENSG00000256206
chr11	14895129	14895299	11:14895129-14895299	ENSG00000253179,ENSG00000175868,ENSG00000186104
chr11	14902789	14902939	11:14902789-14902939	ENSG00000253179,ENSG00000175868,ENSG00000186104
chr11	14904869	14905039	11:14904869-14905039	ENSG00000253179,ENSG00000175868
chr11	14905229	14905379	11:14905229-14905379	ENSG00000253179
chr11	14905469	14905619	11:14905469-14905619	ENSG00000253179
chr11	14907449	14907599	11:14907449-14907599	ENSG00000253179
chr11	14907808	14907979	11:14907808-14907979	ENSG00000253179,ENSG00000175868
chr11	14908229	14908379	11:14908229-14908379	ENSG00000253179
chr11	14908649	14908799	11:14908649-14908799	ENSG00000253179,ENSG00000175868
chr11	14927313	14927463	11:14927313-14927463	-
chr11	14969969	14970119	11:14969969-14970119	ENSG00000110680
chr11	14973807	14973957	11:14973807-14973957	ENSG00000110680
chr11	14974484	14974634	11:14974484-14974634	ENSG00000110680
chr11	14974849	14975019	11:14974849-14975019	ENSG00000110680
chr11	14980989	14981139	11:14980989-14981139	ENSG00000250640,ENSG00000110680
chr11	15006229	15006379	11:15006229-15006379	ENSG00000110680
chr11	15026050	15026200	11:15026050-15026200	-
chr11	15039089	15039239	11:15039089-15039239	-
chr11	15073349	15073499	11:15073349-15073499	ENSG00000175868
chr11	15073849	15073999	11:15073849-15073999	ENSG00000175868
chr11	15074687	15074859	11:15074687-15074859	ENSG00000175868
chr11	15075009	15075159	11:15075009-15075159	ENSG00000175868
chr11	15101209	15101379	11:15101209-15101379	ENSG00000188487
chr11	15106289	15106459	11:15106289-15106459	ENSG00000188487
chr11	15107836	15107986	11:15107836-15107986	ENSG00000188487
chr11	15114909	15115059	11:15114909-15115059	ENSG00000188487
chr11	15119943	15120093	11:15119943-15120093	-
chr11	15123915	15124079	11:15123915-15124079	ENSG00000188487
chr11	15127469	15127619	11:15127469-15127619	ENSG00000188487
chr11	15146769	15146919	11:15146769-15146919	ENSG00000188487
chr11	15148272	15148422	11:15148272-15148422	ENSG00000188487
chr11	15157289	15157439	11:15157289-15157439	ENSG00000188487
chr11	15158409	15158559	11:15158409-15158559	ENSG00000188487
chr11	15159209	15159359	11:15159209-15159359	ENSG00000188487
chr11	15179222	15179372	11:15179222-15179372	-
chr11	15208709	15208879	11:15208709-15208879	-
chr11	15212989	15213142	11:15212989-15213142	-
chr11	15223369	15223519	11:15223369-15223519	-
chr11	15229210	15229360	11:15229210-15229360	-
chr11	15258549	15258710	11:15258549-15258710	-
chr11	15276729	15276879	11:15276729-15276879	-
chr11	15278269	15278419	11:15278269-15278419	-
chr11	15309409	15309559	11:15309409-15309559	-
chr11	15327829	15327979	11:15327829-15327979	-
chr11	15403674	15403824	11:15403674-15403824	-
chr11	15468607	15468757	11:15468607-15468757	ENSG00000253072
chr11	15494009	15494159	11:15494009-15494159	ENSG00000253072
chr11	15552308	15552458	11:15552308-15552458	ENSG00000254946
chr11	15569417	15569567	11:15569417-15569567	ENSG00000254946
chr11	15569789	15569941	11:15569789-15569941	ENSG00000254946
chr11	15624349	15624499	11:15624349-15624499	ENSG00000254695,ENSG00000254789
chr11	15625829	15625979	11:15625829-15625979	ENSG00000254695,ENSG00000254789
chr11	15627669	15627819	11:15627669-15627819	ENSG00000254695,ENSG00000254789
chr11	15629809	15629959	11:15629809-15629959	ENSG00000254695,ENSG00000254789
chr11	15636827	15636977	11:15636827-15636977	-
chr11	15649509	15649659	11:15649509-15649659	ENSG00000254695
chr11	15650149	15650299	11:15650149-15650299	ENSG00000241943,ENSG00000213785,ENSG00000286960,ENSG00000254645,ENSG00000254695,ENSG00000254789,ENSG00000253072
chr11	15651889	15652039	11:15651889-15652039	-
chr11	15652569	15652719	11:15652569-15652719	-
chr11	15665469	15665639	11:15665469-15665639	ENSG00000241943,ENSG00000213785,ENSG00000254645,ENSG00000254695,ENSG00000253072
chr11	15667469	15667619	11:15667469-15667619	-
chr11	15670769	15670919	11:15670769-15670919	-
chr11	15675788	15675939	11:15675788-15675939	ENSG00000254695
chr11	15688429	15688579	11:15688429-15688579	ENSG00000254645,ENSG00000254695,ENSG00000253072
chr11	15708149	15708299	11:15708149-15708299	-
chr11	15716729	15716879	11:15716729-15716879	-
chr11	15720589	15720739	11:15720589-15720739	-
chr11	15724757	15724907	11:15724757-15724907	-
chr11	15737434	15737584	11:15737434-15737584	-
chr11	15742749	15742916	11:15742749-15742916	ENSG00000254645
chr11	15745356	15745506	11:15745356-15745506	ENSG00000254645
chr11	15770929	15771099	11:15770929-15771099	ENSG00000254645
chr11	15775129	15775279	11:15775129-15775279	-
chr11	15775389	15775539	11:15775389-15775539	ENSG00000254645
chr11	15779602	15779752	11:15779602-15779752	-
chr11	15780945	15781095	11:15780945-15781095	-
chr11	15793129	15793279	11:15793129-15793279	ENSG00000254645
chr11	15793429	15793599	11:15793429-15793599	ENSG00000254645
chr11	15800229	15800379	11:15800229-15800379	ENSG00000241943,ENSG00000213785,ENSG00000286960,ENSG00000254645,ENSG00000254695
chr11	15800569	15800719	11:15800569-15800719	ENSG00000254645
chr11	15807929	15808079	11:15807929-15808079	-
chr11	15815229	15815379	11:15815229-15815379	ENSG00000286960,ENSG00000254645
chr11	15815880	15816030	11:15815880-15816030	-
chr11	15816309	15816459	11:15816309-15816459	ENSG00000241943,ENSG00000213785,ENSG00000286960,ENSG00000254645
chr11	15816629	15816779	11:15816629-15816779	ENSG00000241943,ENSG00000213785,ENSG00000286960,ENSG00000254645,ENSG00000254695
chr11	15817209	15817359	11:15817209-15817359	-
chr11	15819789	15819959	11:15819789-15819959	-
chr11	15824119	15824269	11:15824119-15824269	-
chr11	15826963	15827119	11:15826963-15827119	-
chr11	15843509	15843659	11:15843509-15843659	ENSG00000286960
chr11	15851109	15851259	11:15851109-15851259	ENSG00000286960
chr11	15852309	15852494	11:15852309-15852494	ENSG00000286960
chr11	15883709	15883859	11:15883709-15883859	ENSG00000286960
chr11	15890109	15890259	11:15890109-15890259	-
chr11	15893109	15893339	11:15893109-15893339	-
chr11	15897646	15897799	11:15897646-15897799	-
chr11	15901209	15901359	11:15901209-15901359	ENSG00000254661
chr11	15911749	15911919	11:15911749-15911919	ENSG00000254661
chr11	15920949	15921099	11:15920949-15921099	-
chr11	15934009	15934159	11:15934009-15934159	-
chr11	15941289	15941459	11:15941289-15941459	-
chr11	15944609	15944759	11:15944609-15944759	-
chr11	15955729	15955879	11:15955729-15955879	-
chr11	15964269	15964419	11:15964269-15964419	-
chr11	15967229	15967379	11:15967229-15967379	ENSG00000284094
chr11	15967609	15967759	11:15967609-15967759	-
chr11	15968089	15968259	11:15968089-15968259	ENSG00000241943,ENSG00000284094,ENSG00000286960
chr11	15968509	15968659	11:15968509-15968659	ENSG00000284094
chr11	15969489	15969639	11:15969489-15969639	ENSG00000284094
chr11	15970029	15970179	11:15970029-15970179	ENSG00000241943,ENSG00000213785,ENSG00000284094,ENSG00000286960
chr11	15970629	15970779	11:15970629-15970779	-
chr11	15976809	15976959	11:15976809-15976959	-
chr11	15985689	15985839	11:15985689-15985839	-
chr11	15988301	15988451	11:15988301-15988451	-
chr11	15988701	15988851	11:15988701-15988851	-
chr11	16000169	16000319	11:16000169-16000319	ENSG00000254878
chr11	16001989	16002139	11:16001989-16002139	ENSG00000241943,ENSG00000213785,ENSG00000254878,ENSG00000286960
chr11	16002549	16002699	11:16002549-16002699	-
chr11	16014011	16014161	11:16014011-16014161	-
chr11	16028529	16028699	11:16028529-16028699	ENSG00000254878
chr11	16034189	16034339	11:16034189-16034339	ENSG00000254878
chr11	16047169	16047319	11:16047169-16047319	-
chr11	16081852	16082002	11:16081852-16082002	-
chr11	16094505	16094655	11:16094505-16094655	-
chr11	16096435	16096619	11:16096435-16096619	-
chr11	16126409	16126559	11:16126409-16126559	-
chr11	16148509	16148659	11:16148509-16148659	-
chr11	16154809	16154959	11:16154809-16154959	-
chr11	16169629	16169779	11:16169629-16169779	-
chr11	16184729	16184899	11:16184729-16184899	-
chr11	16194229	16194379	11:16194229-16194379	-
chr11	16194689	16194859	11:16194689-16194859	ENSG00000213785
chr11	16195729	16195879	11:16195729-16195879	-
chr11	16200278	16200428	11:16200278-16200428	-
chr11	16226389	16226539	11:16226389-16226539	-
chr11	16239670	16239820	11:16239670-16239820	-
chr11	16252529	16252679	11:16252529-16252679	-
chr11	16271384	16271534	11:16271384-16271534	-
chr11	16280489	16280639	11:16280489-16280639	-
chr11	16293229	16293416	11:16293229-16293416	-
chr11	16306481	16306631	11:16306481-16306631	-
chr11	16327049	16327199	11:16327049-16327199	-
chr11	16338509	16338659	11:16338509-16338659	ENSG00000110693
chr11	16347009	16347159	11:16347009-16347159	ENSG00000110693
chr11	16356449	16356599	11:16356449-16356599	ENSG00000110693
chr11	16357111	16357261	11:16357111-16357261	-
chr11	16365629	16365779	11:16365629-16365779	-
chr11	16366089	16366239	11:16366089-16366239	-
chr11	16383107	16383257	11:16383107-16383257	-
chr11	16418805	16418955	11:16418805-16418955	-
chr11	16434174	16434324	11:16434174-16434324	-
chr11	16459708	16459858	11:16459708-16459858	-
chr11	16511608	16511758	11:16511608-16511758	ENSG00000213785
chr11	16512208	16512508	11:16512208-16512508	ENSG00000213785
chr11	16604485	16604658	11:16604485-16604658	ENSG00000241943
chr11	16604948	16605098	11:16604948-16605098	ENSG00000241943,ENSG00000110693
chr11	16605608	16605758	11:16605608-16605758	-
chr11	16606328	16606478	11:16606328-16606478	ENSG00000110696,ENSG00000241943,ENSG00000213785,ENSG00000110693
chr11	16606928	16607078	11:16606928-16607078	-
chr11	16607748	16607909	11:16607748-16607909	ENSG00000110693
chr11	16613728	16613878	11:16613728-16613878	ENSG00000110696,ENSG00000241943,ENSG00000213785,ENSG00000110693
chr11	16632308	16632458	11:16632308-16632458	-
chr11	16669842	16670058	11:16669842-16670058	-
chr11	16738488	16738638	11:16738488-16738638	ENSG00000110696,ENSG00000110693
chr11	16739588	16739738	11:16739588-16739738	ENSG00000110696,ENSG00000110693
chr11	16758488	16758638	11:16758488-16758638	-
chr11	16759408	16759558	11:16759408-16759558	-
chr11	16759928	16760078	11:16759928-16760078	-
chr11	16761468	16761638	11:16761468-16761638	ENSG00000110696
chr11	16762068	16762218	11:16762068-16762218	ENSG00000110696
chr11	16776815	16776965	11:16776815-16776965	-
chr11	16784748	16784898	11:16784748-16784898	-
chr11	16785608	16785778	11:16785608-16785778	ENSG00000166689
chr11	16787488	16787638	11:16787488-16787638	ENSG00000166689
chr11	16788208	16788358	11:16788208-16788358	ENSG00000166689
chr11	16788468	16788638	11:16788468-16788638	ENSG00000166689
chr11	16791728	16791898	11:16791728-16791898	ENSG00000166689
chr11	16792548	16792698	11:16792548-16792698	ENSG00000166689
chr11	16804628	16804798	11:16804628-16804798	ENSG00000166689
chr11	16807008	16807158	11:16807008-16807158	-
chr11	16810386	16810558	11:16810386-16810558	ENSG00000166689
chr11	16815188	16815338	11:16815188-16815338	ENSG00000166689
chr11	16820428	16820618	11:16820428-16820618	ENSG00000199883,ENSG00000166689
chr11	16839988	16840138	11:16839988-16840138	ENSG00000199883
chr11	16843428	16843578	11:16843428-16843578	ENSG00000199883
chr11	16846488	16846638	11:16846488-16846638	ENSG00000199883
chr11	16860748	16860898	11:16860748-16860898	-
chr11	16881448	16881598	11:16881448-16881598	ENSG00000166689
chr11	16892088	16892238	11:16892088-16892238	-
chr11	16902231	16902381	11:16902231-16902381	-
chr11	16918088	16918238	11:16918088-16918238	-
chr11	16925248	16925398	11:16925248-16925398	-
chr11	16925588	16925738	11:16925588-16925738	-
chr11	16925803	16925978	11:16925803-16925978	-
chr11	16933928	16934078	11:16933928-16934078	-
chr11	16935948	16936098	11:16935948-16936098	-
chr11	16946028	16946198	11:16946028-16946198	-
chr11	16981748	16981918	11:16981748-16981918	ENSG00000244398
chr11	17012928	17013098	11:17012928-17013098	ENSG00000184669
chr11	17013352	17013502	11:17013352-17013502	ENSG00000184669
chr11	17015008	17015158	11:17015008-17015158	ENSG00000184669
chr11	17015819	17015969	11:17015819-17015969	ENSG00000184669
chr11	17036762	17036912	11:17036762-17036912	-
chr11	17063505	17063658	11:17063505-17063658	ENSG00000184669
chr11	17076828	17076978	11:17076828-17076978	-
chr11	17077688	17077858	11:17077688-17077858	ENSG00000240808,ENSG00000201586,ENSG00000201403,ENSG00000272034,ENSG00000110700,ENSG00000184669
chr11	17078408	17078558	11:17078408-17078558	ENSG00000201403,ENSG00000272034,ENSG00000110700
chr11	17082568	17082718	11:17082568-17082718	-
chr11	17102548	17102698	11:17102548-17102698	ENSG00000240808,ENSG00000201586
chr11	17107829	17108008	11:17107829-17108008	ENSG00000201586
chr11	17129168	17129318	11:17129168-17129318	ENSG00000240808,ENSG00000201586
chr11	17146108	17146258	11:17146108-17146258	ENSG00000240808,ENSG00000201586
chr11	17154148	17154298	11:17154148-17154298	ENSG00000240808
chr11	17163405	17163555	11:17163405-17163555	-
chr11	17165010	17165160	11:17165010-17165160	-
chr11	17171468	17171618	11:17171468-17171618	ENSG00000213779,ENSG00000240808,ENSG00000201586,ENSG00000011405
chr11	17172068	17172230	11:17172068-17172230	ENSG00000240808,ENSG00000011405
chr11	17188828	17188978	11:17188828-17188978	ENSG00000213779
chr11	17196248	17196398	11:17196248-17196398	ENSG00000213779
chr11	17197428	17197578	11:17197428-17197578	ENSG00000213779
chr11	17197648	17197798	11:17197648-17197798	ENSG00000213779
chr11	17203688	17203838	11:17203688-17203838	ENSG00000011405
chr11	17207608	17207758	11:17207608-17207758	ENSG00000011405
chr11	17207928	17208078	11:17207928-17208078	ENSG00000070081,ENSG00000213779,ENSG00000240808,ENSG00000201586,ENSG00000011405
chr11	17208388	17208558	11:17208388-17208558	ENSG00000011405
chr11	17209308	17209458	11:17209308-17209458	ENSG00000197149,ENSG00000070081,ENSG00000213779,ENSG00000240808,ENSG00000201586,ENSG00000011405
chr11	17209688	17209838	11:17209688-17209838	ENSG00000011405
chr11	17210442	17210592	11:17210442-17210592	-
chr11	17222068	17222218	11:17222068-17222218	ENSG00000197149
chr11	17223088	17223238	11:17223088-17223238	ENSG00000197149
chr11	17224828	17224978	11:17224828-17224978	ENSG00000197149
chr11	17230188	17230348	11:17230188-17230348	ENSG00000197149
chr11	17230934	17231084	11:17230934-17231084	ENSG00000197149
chr11	17256708	17256858	11:17256708-17256858	ENSG00000287898,ENSG00000255035,ENSG00000006071,ENSG00000070081,ENSG00000240808,ENSG00000201586
chr11	17257308	17257498	11:17257308-17257498	ENSG00000070081
chr11	17259608	17259758	11:17259608-17259758	ENSG00000070081
chr11	17260068	17260218	11:17260068-17260218	ENSG00000070081
chr11	17263888	17264038	11:17263888-17264038	-
chr11	17267648	17267798	11:17267648-17267798	ENSG00000070081
chr11	17276528	17276678	11:17276528-17276678	ENSG00000070081
chr11	17277388	17277538	11:17277388-17277538	ENSG00000070081
chr11	17314308	17314478	11:17314308-17314478	ENSG00000070081
chr11	17344028	17344178	11:17344028-17344178	ENSG00000188211,ENSG00000285545
chr11	17351828	17351998	11:17351828-17351998	ENSG00000188211,ENSG00000285545
chr11	17352529	17352829	11:17352529-17352829	-
chr11	17353068	17353218	11:17353068-17353218	ENSG00000188211,ENSG00000285545
chr11	17353348	17353518	11:17353348-17353518	ENSG00000188211,ENSG00000285545
chr11	17353668	17353818	11:17353668-17353818	ENSG00000188211,ENSG00000285545
chr11	17354588	17354738	11:17354588-17354738	ENSG00000188211,ENSG00000285545
chr11	17371768	17371918	11:17371768-17371918	ENSG00000260196
chr11	17381268	17381418	11:17381268-17381418	ENSG00000260196,ENSG00000187486
chr11	17383628	17383778	11:17383628-17383778	ENSG00000260196,ENSG00000187486
chr11	17384028	17384178	11:17384028-17384178	ENSG00000188162,ENSG00000006611,ENSG00000287898,ENSG00000255035,ENSG00000006071,ENSG00000260196,ENSG00000187486
chr11	17386728	17386878	11:17386728-17386878	ENSG00000260196,ENSG00000187486
chr11	17389308	17389458	11:17389308-17389458	ENSG00000260196,ENSG00000187486
chr11	17404108	17404258	11:17404108-17404258	ENSG00000006071
chr11	17405688	17405838	11:17405688-17405838	ENSG00000006071
chr11	17418453	17418603	11:17418453-17418603	-
chr11	17443508	17443658	11:17443508-17443658	ENSG00000255035
chr11	17473528	17473678	11:17473528-17473678	ENSG00000287898,ENSG00000006071
chr11	17478228	17478378	11:17478228-17478378	ENSG00000287898,ENSG00000006071
chr11	17479648	17479798	11:17479648-17479798	ENSG00000287898,ENSG00000006071
chr11	17496528	17496678	11:17496528-17496678	ENSG00000006611,ENSG00000287898,ENSG00000006071
chr11	17498584	17498734	11:17498584-17498734	ENSG00000006611
chr11	17504688	17504838	11:17504688-17504838	ENSG00000006611,ENSG00000287898,ENSG00000006071,ENSG00000260196,ENSG00000187486
chr11	17508461	17508611	11:17508461-17508611	-
chr11	17528228	17528378	11:17528228-17528378	ENSG00000006611
chr11	17531748	17531918	11:17531748-17531918	ENSG00000188162,ENSG00000006611
chr11	17552493	17552643	11:17552493-17552643	ENSG00000188162
chr11	17599048	17599218	11:17599048-17599218	ENSG00000188162
chr11	17650288	17650438	11:17650288-17650438	-
chr11	17683328	17683478	11:17683328-17683478	-
chr11	17683608	17683798	11:17683608-17683798	ENSG00000255335,ENSG00000254586
chr11	17699628	17699778	11:17699628-17699778	ENSG00000255335,ENSG00000254586
chr11	17704079	17704258	11:17704079-17704258	ENSG00000255335,ENSG00000254586
chr11	17720168	17720318	11:17720168-17720318	ENSG00000129152
chr11	17722148	17722298	11:17722148-17722298	ENSG00000129152
chr11	17730668	17730818	11:17730668-17730818	ENSG00000129159
chr11	17731168	17731318	11:17731168-17731318	ENSG00000129159,ENSG00000129152
chr11	17734688	17734838	11:17734688-17734838	ENSG00000129159
chr11	17735048	17735198	11:17735048-17735198	ENSG00000129159
chr11	17743828	17743978	11:17743828-17743978	-
chr11	17760488	17760638	11:17760488-17760638	ENSG00000129159
chr11	17767537	17767687	11:17767537-17767687	ENSG00000129159
chr11	17771028	17771178	11:17771028-17771178	ENSG00000129159
chr11	17786968	17787138	11:17786968-17787138	-
chr11	17790608	17790758	11:17790608-17790758	-
chr11	17800738	17800888	11:17800738-17800888	-
chr11	17810828	17810978	11:17810828-17810978	-
chr11	17813488	17813638	11:17813488-17813638	-
chr11	17816368	17816518	11:17816368-17816518	-
chr11	17822128	17822278	11:17822128-17822278	-
chr11	17828348	17828498	11:17828348-17828498	-
chr11	17828588	17828738	11:17828588-17828738	-
chr11	17845588	17845758	11:17845588-17845758	-
chr11	17846888	17847038	11:17846888-17847038	-
chr11	17873708	17873858	11:17873708-17873858	ENSG00000129158
chr11	17887948	17888118	11:17887948-17888118	-
chr11	17890428	17890578	11:17890428-17890578	-
chr11	17895008	17895198	11:17895008-17895198	-
chr11	17922048	17922218	11:17922048-17922218	-
chr11	17923388	17923538	11:17923388-17923538	-
chr11	17927808	17927978	11:17927808-17927978	-
chr11	17954407	17954707	11:17954407-17954707	-
chr11	17973108	17973258	11:17973108-17973258	ENSG00000255448,ENSG00000129159
chr11	17978808	17978958	11:17978808-17978958	-
chr11	17979868	17980018	11:17979868-17980018	-
chr11	17985588	17985738	11:17985588-17985738	ENSG00000129158
chr11	17986448	17986598	11:17986448-17986598	ENSG00000255448,ENSG00000129158
chr11	17991928	17992078	11:17991928-17992078	ENSG00000255448,ENSG00000129158
chr11	18012288	18012438	11:18012288-18012438	ENSG00000255448,ENSG00000129158
chr11	18013028	18013178	11:18013028-18013178	ENSG00000129167,ENSG00000255448,ENSG00000129158
chr11	18013705	18014005	11:18013705-18014005	ENSG00000255448,ENSG00000129158
chr11	18046270	18046478	11:18046270-18046478	ENSG00000129167
chr11	18071188	18071338	11:18071188-18071338	-
chr11	18075526	18075676	11:18075526-18075676	ENSG00000166788
chr11	18091858	18092018	11:18091858-18092018	ENSG00000166788
chr11	18105554	18105704	11:18105554-18105704	ENSG00000255254,ENSG00000166788
chr11	18106068	18106218	11:18106068-18106218	ENSG00000179826,ENSG00000166787,ENSG00000255254,ENSG00000166788
chr11	18111150	18111300	11:18111150-18111300	ENSG00000166787,ENSG00000255254,ENSG00000166788
chr11	18115608	18115758	11:18115608-18115758	ENSG00000254857,ENSG00000285562,ENSG00000179826,ENSG00000166787,ENSG00000255254,ENSG00000166788
chr11	18132488	18132638	11:18132488-18132638	ENSG00000254857,ENSG00000285562,ENSG00000179826
chr11	18140528	18140687	11:18140528-18140687	ENSG00000254857,ENSG00000285562
chr11	18171488	18171638	11:18171488-18171638	ENSG00000255138,ENSG00000179817,ENSG00000254857,ENSG00000255470
chr11	18191468	18191649	11:18191468-18191649	ENSG00000254546,ENSG00000255138,ENSG00000255470
chr11	18203868	18204018	11:18203868-18204018	ENSG00000189332,ENSG00000254546,ENSG00000255138,ENSG00000255470
chr11	18243868	18244018	11:18243868-18244018	ENSG00000201695,ENSG00000173432,ENSG00000212789,ENSG00000200336,ENSG00000134339,ENSG00000255071,ENSG00000148965,ENSG00000254857
chr11	18248628	18248778	11:18248628-18248778	ENSG00000200336,ENSG00000134339,ENSG00000255071
chr11	18253271	18253421	11:18253271-18253421	ENSG00000200336,ENSG00000134339,ENSG00000255071
chr11	18266028	18266178	11:18266028-18266178	ENSG00000201695,ENSG00000173432,ENSG00000212789
chr11	18277688	18277838	11:18277688-18277838	ENSG00000201695,ENSG00000173432,ENSG00000212789
chr11	18277988	18278158	11:18277988-18278158	ENSG00000201695,ENSG00000173432,ENSG00000212789
chr11	18312228	18312378	11:18312228-18312378	-
chr11	18313128	18313298	11:18313128-18313298	-
chr11	18314088	18314247	11:18314088-18314247	-
chr11	18315212	18315362	11:18315212-18315362	-
chr11	18322128	18322298	11:18322128-18322298	ENSG00000256361,ENSG00000256588,ENSG00000256464,ENSG00000110768,ENSG00000110756,ENSG00000201695,ENSG00000173432
chr11	18322448	18322598	11:18322448-18322598	ENSG00000110768,ENSG00000110756
chr11	18329205	18329355	11:18329205-18329355	-
chr11	18347908	18348058	11:18347908-18348058	ENSG00000110768
chr11	18352708	18352858	11:18352708-18352858	ENSG00000110768
chr11	18365908	18366058	11:18365908-18366058	-
chr11	18366388	18366538	11:18366388-18366538	-
chr11	18367508	18367658	11:18367508-18367658	-
chr11	18367906	18368056	11:18367906-18368056	-
chr11	18368072	18368222	11:18368072-18368222	-
chr11	18368328	18368500	11:18368328-18368500	-
chr11	18371408	18371558	11:18371408-18371558	-
chr11	18383768	18383938	11:18383768-18383938	ENSG00000256361,ENSG00000256588,ENSG00000256464,ENSG00000166796,ENSG00000256006,ENSG00000134333,ENSG00000264603
chr11	18384408	18384558	11:18384408-18384558	ENSG00000134333,ENSG00000264603
chr11	18393128	18393278	11:18393128-18393278	-
chr11	18394408	18394558	11:18394408-18394558	ENSG00000134333,ENSG00000264603
chr11	18395048	18395198	11:18395048-18395198	-
chr11	18396028	18396178	11:18396028-18396178	ENSG00000256361,ENSG00000256588,ENSG00000256464,ENSG00000074319,ENSG00000166800,ENSG00000256734,ENSG00000166796,ENSG00000256006,ENSG00000134333,ENSG00000264603,ENSG00000110768,ENSG00000110756
chr11	18407568	18407718	11:18407568-18407718	ENSG00000166796,ENSG00000256006
chr11	18408708	18408858	11:18408708-18408858	ENSG00000166796,ENSG00000256006
chr11	18410468	18410618	11:18410468-18410618	ENSG00000166796,ENSG00000256006
chr11	18412188	18412338	11:18412188-18412338	ENSG00000166796,ENSG00000256006
chr11	18453075	18453225	11:18453075-18453225	ENSG00000166800,ENSG00000256734
chr11	18457488	18457718	11:18457488-18457718	ENSG00000166800,ENSG00000256734
chr11	18493008	18493158	11:18493008-18493158	ENSG00000256464
chr11	18501724	18501874	11:18501724-18501874	ENSG00000256361,ENSG00000256588,ENSG00000256464
chr11	18522528	18522678	11:18522528-18522678	ENSG00000256361,ENSG00000256588,ENSG00000074319
chr11	18526868	18527018	11:18526868-18527018	ENSG00000274589,ENSG00000151116,ENSG00000256361,ENSG00000256588,ENSG00000256464,ENSG00000074319
chr11	18527648	18527798	11:18527648-18527798	ENSG00000274589,ENSG00000256361,ENSG00000074319
chr11	18540348	18540500	11:18540348-18540500	ENSG00000274589
chr11	18563428	18563578	11:18563428-18563578	-
chr11	18566534	18566684	11:18566534-18566684	-
chr11	18578315	18578465	11:18578315-18578465	-
chr11	18587887	18588037	11:18587887-18588037	ENSG00000151116
chr11	18588668	18588818	11:18588668-18588818	ENSG00000279837,ENSG00000256282,ENSG00000247595,ENSG00000151116
chr11	18608548	18608698	11:18608548-18608698	ENSG00000279837,ENSG00000256282,ENSG00000247595
chr11	18611331	18611481	11:18611331-18611481	ENSG00000279837,ENSG00000256282
chr11	18616148	18616298	11:18616148-18616298	-
chr11	18618068	18618218	11:18618068-18618218	ENSG00000279837,ENSG00000256282
chr11	18618728	18618878	11:18618728-18618878	ENSG00000279837,ENSG00000256282,ENSG00000247595
chr11	18633388	18633538	11:18633388-18633538	-
chr11	18634428	18634578	11:18634428-18634578	ENSG00000254966,ENSG00000179057,ENSG00000151117,ENSG00000257043,ENSG00000179119,ENSG00000279837,ENSG00000256282,ENSG00000247595,ENSG00000274589,ENSG00000151116,ENSG00000256361,ENSG00000256588,ENSG00000256464,ENSG00000074319
chr11	18634768	18634918	11:18634768-18634918	ENSG00000151117,ENSG00000257043,ENSG00000179119,ENSG00000279837,ENSG00000256282,ENSG00000247595,ENSG00000151116
chr11	18650000	18650150	11:18650000-18650150	-
chr11	18651288	18651438	11:18651288-18651438	ENSG00000257043
chr11	18669341	18669491	11:18669341-18669491	ENSG00000257043
chr11	18696968	18697118	11:18696968-18697118	ENSG00000254966,ENSG00000151117
chr11	18698608	18698778	11:18698608-18698778	ENSG00000254966,ENSG00000151117
chr11	18699168	18699318	11:18699168-18699318	ENSG00000151117
chr11	18706408	18706558	11:18706408-18706558	ENSG00000254966,ENSG00000179057,ENSG00000151117
chr11	18721168	18721334	11:18721168-18721334	ENSG00000179057
chr11	18721596	18721746	11:18721596-18721746	ENSG00000179057
chr11	18722128	18722294	11:18722128-18722294	ENSG00000179057
chr11	18727748	18727898	11:18727748-18727898	ENSG00000110786,ENSG00000179057
chr11	18732068	18732218	11:18732068-18732218	ENSG00000110786,ENSG00000179057
chr11	18749008	18749178	11:18749008-18749178	ENSG00000110786
chr11	18749788	18749938	11:18749788-18749938	ENSG00000110786
chr11	18754408	18754558	11:18754408-18754558	-
chr11	18757908	18758058	11:18757908-18758058	ENSG00000286998
chr11	18764068	18764218	11:18764068-18764218	ENSG00000254541,ENSG00000255511,ENSG00000254529,ENSG00000286998,ENSG00000110786,ENSG00000179057,ENSG00000274589,ENSG00000256588,ENSG00000254857,ENSG00000166787
chr11	18765668	18765818	11:18765668-18765818	ENSG00000286998
chr11	18772288	18772438	11:18772288-18772438	-
chr11	18775588	18775738	11:18775588-18775738	-
chr11	18775748	18775898	11:18775748-18775898	-
chr11	18788155	18788305	11:18788155-18788305	ENSG00000110786
chr11	18791528	18791678	11:18791528-18791678	ENSG00000110786
chr11	18798908	18799058	11:18798908-18799058	ENSG00000110786
chr11	18802748	18802898	11:18802748-18802898	ENSG00000254541,ENSG00000255511,ENSG00000254529,ENSG00000110786
chr11	18836528	18836678	11:18836528-18836678	ENSG00000255511,ENSG00000254529,ENSG00000276789
chr11	18844888	18845038	11:18844888-18845038	ENSG00000254541,ENSG00000255511,ENSG00000254529,ENSG00000276789
chr11	18853428	18853578	11:18853428-18853578	ENSG00000254541,ENSG00000255511,ENSG00000254529,ENSG00000276789
chr11	18907859	18908009	11:18907859-18908009	ENSG00000255536,ENSG00000254541
chr11	18925548	18925698	11:18925548-18925698	ENSG00000254738,ENSG00000255244,ENSG00000170255,ENSG00000255536
chr11	18986685	18986835	11:18986685-18986835	ENSG00000254720,ENSG00000254738
chr11	18987968	18988118	11:18987968-18988118	ENSG00000254720,ENSG00000254738
chr11	19019013	19019163	11:19019013-19019163	-
chr11	19025968	19026118	11:19025968-19026118	ENSG00000255424
chr11	19027937	19028098	11:19027937-19028098	ENSG00000255424
chr11	19028328	19028478	11:19028328-19028478	ENSG00000255424,ENSG00000254720,ENSG00000254738
chr11	19060708	19060858	11:19060708-19060858	ENSG00000183695
chr11	19071308	19071478	11:19071308-19071478	ENSG00000177054,ENSG00000183695,ENSG00000254720,ENSG00000254738,ENSG00000170255,ENSG00000254541
chr11	19077108	19077263	11:19077108-19077263	-
chr11	19077468	19077618	11:19077468-19077618	-
chr11	19079728	19079878	11:19079728-19079878	ENSG00000177054,ENSG00000183695,ENSG00000254720,ENSG00000254738
chr11	19080228	19080378	11:19080228-19080378	-
chr11	19080608	19080758	11:19080608-19080758	ENSG00000177054,ENSG00000183695,ENSG00000254720,ENSG00000254738,ENSG00000254541
chr11	19084788	19084938	11:19084788-19084938	-
chr11	19087768	19087918	11:19087768-19087918	ENSG00000183695,ENSG00000254720,ENSG00000254738
chr11	19091508	19091658	11:19091508-19091658	-
chr11	19094088	19094238	11:19094088-19094238	-
chr11	19105057	19105207	11:19105057-19105207	-
chr11	19108068	19108218	11:19108068-19108218	ENSG00000177054
chr11	19117008	19117178	11:19117008-19117178	ENSG00000177054
chr11	19117708	19117858	11:19117708-19117858	ENSG00000177054
chr11	19160968	19161118	11:19160968-19161118	ENSG00000177054
chr11	19187188	19187338	11:19187188-19187338	-
chr11	19187968	19188118	11:19187968-19188118	-
chr11	19199808	19199958	11:19199808-19199958	ENSG00000255308,ENSG00000129170
chr11	19200608	19200758	11:19200608-19200758	ENSG00000255308,ENSG00000129170
chr11	19200928	19201078	11:19200928-19201078	ENSG00000255308,ENSG00000129170
chr11	19202040	19202190	11:19202040-19202190	ENSG00000255308,ENSG00000129170
chr11	19218908	19219058	11:19218908-19219058	ENSG00000129170
chr11	19221448	19221598	11:19221448-19221598	ENSG00000129173
chr11	19233028	19233178	11:19233028-19233178	ENSG00000129173
chr11	19240348	19240498	11:19240348-19240498	ENSG00000129173
chr11	19240988	19241138	11:19240988-19241138	ENSG00000129173
chr11	19242388	19242538	11:19242388-19242538	ENSG00000129173
chr11	19244208	19244358	11:19244208-19244358	ENSG00000129173
chr11	19253308	19253458	11:19253308-19253458	-
chr11	19253948	19254100	11:19253948-19254100	-
chr11	19259848	19260018	11:19259848-19260018	-
chr11	19273348	19273498	11:19273348-19273498	ENSG00000254544
chr11	19277048	19277198	11:19277048-19277198	ENSG00000254544
chr11	19277528	19277678	11:19277528-19277678	ENSG00000254544
chr11	19290495	19290678	11:19290495-19290678	ENSG00000255160
chr11	19311448	19311598	11:19311448-19311598	ENSG00000255160
chr11	19316568	19316758	11:19316568-19316758	-
chr11	19323628	19323778	11:19323628-19323778	ENSG00000255160
chr11	19326568	19326718	11:19326568-19326718	ENSG00000255160
chr11	19344767	19344917	11:19344767-19344917	-
chr11	19345117	19345278	11:19345117-19345278	-
chr11	19345728	19345878	11:19345728-19345878	-
chr11	19345928	19346078	11:19345928-19346078	-
chr11	19346288	19346438	11:19346288-19346438	-
chr11	19347988	19348138	11:19347988-19348138	-
chr11	19349748	19349898	11:19349748-19349898	-
chr11	19359528	19359678	11:19359528-19359678	-
chr11	19360928	19361078	11:19360928-19361078	-
chr11	19364048	19364198	11:19364048-19364198	-
chr11	19365848	19365998	11:19365848-19365998	-
chr11	19367111	19367528	11:19367111-19367528	-
chr11	19369068	19369218	11:19369068-19369218	-
chr11	19370608	19370778	11:19370608-19370778	ENSG00000201059,ENSG00000200687,ENSG00000255270,ENSG00000255160,ENSG00000254738
chr11	19374368	19374518	11:19374368-19374518	ENSG00000255270
chr11	19378968	19379118	11:19378968-19379118	ENSG00000255270
chr11	19379648	19379798	11:19379648-19379798	ENSG00000255270
chr11	19380508	19380658	11:19380508-19380658	ENSG00000200687,ENSG00000255270,ENSG00000255160
chr11	19382188	19382338	11:19382188-19382338	ENSG00000255270
chr11	19383148	19383298	11:19383148-19383298	ENSG00000255270
chr11	19389908	19390058	11:19389908-19390058	ENSG00000255270
chr11	19394048	19394218	11:19394048-19394218	ENSG00000200687
chr11	19398848	19399018	11:19398848-19399018	ENSG00000200687
chr11	19419468	19419638	11:19419468-19419638	ENSG00000200687
chr11	19419888	19420038	11:19419888-19420038	-
chr11	19428748	19428898	11:19428748-19428898	-
chr11	19430848	19431018	11:19430848-19431018	-
chr11	19432448	19432598	11:19432448-19432598	-
chr11	19432688	19432838	11:19432688-19432838	-
chr11	19435448	19435598	11:19435448-19435598	-
chr11	19437908	19438078	11:19437908-19438078	-
chr11	19442348	19442498	11:19442348-19442498	ENSG00000200687,ENSG00000255160,ENSG00000254720,ENSG00000254738,ENSG00000254541
chr11	19444348	19444498	11:19444348-19444498	-
chr11	19447448	19447598	11:19447448-19447598	-
chr11	19454008	19454158	11:19454008-19454158	-
chr11	19455808	19455958	11:19455808-19455958	-
chr11	19458348	19458498	11:19458348-19458498	-
chr11	19460172	19460322	11:19460172-19460322	-
chr11	19461135	19461318	11:19461135-19461318	-
chr11	19472828	19472978	11:19472828-19472978	-
chr11	19499448	19499598	11:19499448-19499598	ENSG00000255043
chr11	19500108	19500258	11:19500108-19500258	ENSG00000255043
chr11	19508228	19508378	11:19508228-19508378	ENSG00000255043
chr11	19511428	19511618	11:19511428-19511618	ENSG00000254622,ENSG00000255043
chr11	19511768	19511918	11:19511768-19511918	ENSG00000254622,ENSG00000255043
chr11	19520040	19520190	11:19520040-19520190	ENSG00000254622
chr11	19524508	19524658	11:19524508-19524658	ENSG00000254622
chr11	19526248	19526398	11:19526248-19526398	-
chr11	19546508	19546658	11:19546508-19546658	-
chr11	19553828	19553998	11:19553828-19553998	ENSG00000255160
chr11	19557787	19557958	11:19557787-19557958	-
chr11	19561188	19561338	11:19561188-19561338	-
chr11	19564146	19564318	11:19564146-19564318	-
chr11	19576948	19577098	11:19576948-19577098	ENSG00000265210
chr11	19577548	19577698	11:19577548-19577698	ENSG00000265210
chr11	19578028	19578178	11:19578028-19578178	ENSG00000265210
chr11	19592988	19593138	11:19592988-19593138	ENSG00000207407
chr11	19595929	19596099	11:19595929-19596099	ENSG00000207407
chr11	19596449	19596619	11:19596449-19596619	ENSG00000207407
chr11	19597288	19597439	11:19597288-19597439	ENSG00000207407
chr11	19597971	19598121	11:19597971-19598121	ENSG00000207407
chr11	19605069	19605219	11:19605069-19605219	-
chr11	19606069	19606219	11:19606069-19606219	-
chr11	19607709	19607859	11:19607709-19607859	-
chr11	19608051	19608201	11:19608051-19608201	-
chr11	19625501	19625651	11:19625501-19625651	-
chr11	19628089	19628239	11:19628089-19628239	-
chr11	19632529	19632679	11:19632529-19632679	-
chr11	19633409	19633559	11:19633409-19633559	-
chr11	19642249	19642399	11:19642249-19642399	-
chr11	19646429	19646579	11:19646429-19646579	-
chr11	19647069	19647219	11:19647069-19647219	-
chr11	19648409	19648559	11:19648409-19648559	-
chr11	19658462	19658612	11:19658462-19658612	-
chr11	19660309	19660459	11:19660309-19660459	-
chr11	19664989	19665139	11:19664989-19665139	-
chr11	19668569	19668719	11:19668569-19668719	-
chr11	19670349	19670499	11:19670349-19670499	-
chr11	19670529	19670679	11:19670529-19670679	-
chr11	19673949	19674099	11:19673949-19674099	-
chr11	19676529	19676679	11:19676529-19676679	-
chr11	19680249	19680399	11:19680249-19680399	ENSG00000270607
chr11	19680849	19680999	11:19680849-19680999	-
chr11	19683657	19683807	11:19683657-19683807	-
chr11	19684007	19684157	11:19684007-19684157	-
chr11	19697769	19697919	11:19697769-19697919	-
chr11	19698669	19698819	11:19698669-19698819	-
chr11	19706150	19706300	11:19706150-19706300	ENSG00000270607
chr11	19712329	19712499	11:19712329-19712499	ENSG00000270607,ENSG00000166833
chr11	19712669	19712839	11:19712669-19712839	ENSG00000270607,ENSG00000166833
chr11	19714149	19714299	11:19714149-19714299	ENSG00000270607
chr11	19714581	19714759	11:19714581-19714759	ENSG00000270607
chr11	19715089	19715319	11:19715089-19715319	ENSG00000270607
chr11	19715489	19715659	11:19715489-19715659	ENSG00000270607,ENSG00000166833
chr11	19723829	19723979	11:19723829-19723979	-
chr11	19727349	19727499	11:19727349-19727499	ENSG00000270607
chr11	19728549	19728699	11:19728549-19728699	-
chr11	19735629	19735779	11:19735629-19735779	-
chr11	19739949	19740099	11:19739949-19740099	-
chr11	19742809	19742959	11:19742809-19742959	ENSG00000264309
chr11	19753429	19753579	11:19753429-19753579	-
chr11	19756709	19756859	11:19756709-19756859	ENSG00000264309
chr11	19766316	19766499	11:19766316-19766499	ENSG00000264309
chr11	19769909	19770079	11:19769909-19770079	ENSG00000264309
chr11	19776709	19776859	11:19776709-19776859	-
chr11	19777629	19777779	11:19777629-19777779	ENSG00000264309,ENSG00000166833
chr11	19789949	19790119	11:19789949-19790119	-
chr11	19790450	19790600	11:19790450-19790600	-
chr11	19792627	19792777	11:19792627-19792777	-
chr11	19800302	19800452	11:19800302-19800452	-
chr11	19800828	19800978	11:19800828-19800978	-
chr11	19808635	19808785	11:19808635-19808785	-
chr11	19820310	19820460	11:19820310-19820460	-
chr11	19825303	19825479	11:19825303-19825479	-
chr11	19842648	19842798	11:19842648-19842798	-
chr11	19844929	19845079	11:19844929-19845079	-
chr11	19846989	19847199	11:19846989-19847199	-
chr11	19849609	19849759	11:19849609-19849759	-
chr11	19853147	19853297	11:19853147-19853297	-
chr11	19861289	19861439	11:19861289-19861439	-
chr11	19864329	19864479	11:19864329-19864479	-
chr11	19864889	19865039	11:19864889-19865039	-
chr11	19868609	19868759	11:19868609-19868759	ENSG00000201059,ENSG00000170255
chr11	19890449	19890619	11:19890449-19890619	-
chr11	19892969	19893139	11:19892969-19893139	-
chr11	19903649	19903799	11:19903649-19903799	-
chr11	19905389	19905559	11:19905389-19905559	-
chr11	19918789	19918939	11:19918789-19918939	-
chr11	19919309	19919479	11:19919309-19919479	-
chr11	19929751	19929901	11:19929751-19929901	-
chr11	19931369	19931519	11:19931369-19931519	-
chr11	19934989	19935139	11:19934989-19935139	-
chr11	19935649	19935800	11:19935649-19935800	-
chr11	19938369	19938519	11:19938369-19938519	-
chr11	19946787	19946937	11:19946787-19946937	-
chr11	19951609	19951779	11:19951609-19951779	-
chr11	19952209	19952359	11:19952209-19952359	-
chr11	19953489	19953639	11:19953489-19953639	-
chr11	19954029	19954179	11:19954029-19954179	ENSG00000279266
chr11	19955010	19955179	11:19955010-19955179	-
chr11	19957668	19957818	11:19957668-19957818	-
chr11	19957909	19958059	11:19957909-19958059	-
chr11	19958309	19958459	11:19958309-19958459	-
chr11	19962836	19963039	11:19962836-19963039	-
chr11	19970043	19970193	11:19970043-19970193	-
chr11	19978829	19978999	11:19978829-19978999	ENSG00000254542
chr11	19979049	19979199	11:19979049-19979199	ENSG00000254542
chr11	19981349	19981519	11:19981349-19981519	ENSG00000254542
chr11	19982889	19983039	11:19982889-19983039	ENSG00000254542
chr11	19983209	19983359	11:19983209-19983359	ENSG00000254542
chr11	19988689	19988859	11:19988689-19988859	ENSG00000254542
chr11	19995229	19995399	11:19995229-19995399	-
chr11	20011432	20011582	11:20011432-20011582	-
chr11	20013389	20013539	11:20013389-20013539	-
chr11	20013871	20014021	11:20013871-20014021	-
chr11	20015249	20015399	11:20015249-20015399	-
chr11	20015769	20015919	11:20015769-20015919	-
chr11	20016169	20016319	11:20016169-20016319	-
chr11	20017489	20017639	11:20017489-20017639	-
chr11	20021911	20022061	11:20021911-20022061	-
chr11	20022429	20022579	11:20022429-20022579	ENSG00000166833
chr11	20022669	20022839	11:20022669-20022839	ENSG00000166833
chr11	20027249	20027399	11:20027249-20027399	-
chr11	20031369	20031519	11:20031369-20031519	ENSG00000254453,ENSG00000166833
chr11	20031669	20031819	11:20031669-20031819	ENSG00000254453,ENSG00000166833
chr11	20035829	20035999	11:20035829-20035999	ENSG00000254453
chr11	20036349	20036499	11:20036349-20036499	ENSG00000254453
chr11	20036548	20036698	11:20036548-20036698	-
chr11	20042365	20042515	11:20042365-20042515	ENSG00000254453
chr11	20048383	20048533	11:20048383-20048533	ENSG00000254453
chr11	20049369	20049519	11:20049369-20049519	ENSG00000254453
chr11	20050670	20050820	11:20050670-20050820	ENSG00000254453
chr11	20057629	20057779	11:20057629-20057779	ENSG00000254453
chr11	20059789	20059939	11:20059789-20059939	ENSG00000254453
chr11	20066547	20066697	11:20066547-20066697	-
chr11	20087389	20087539	11:20087389-20087539	-
chr11	20088969	20089119	11:20088969-20089119	-
chr11	20090249	20090399	11:20090249-20090399	-
chr11	20093909	20094082	11:20093909-20094082	-
chr11	20097489	20097679	11:20097489-20097679	ENSG00000166833
chr11	20098029	20098179	11:20098029-20098179	-
chr11	20102529	20102679	11:20102529-20102679	-
chr11	20110993	20111159	11:20110993-20111159	-
chr11	20111429	20111579	11:20111429-20111579	-
chr11	20112309	20112459	11:20112309-20112459	ENSG00000254894,ENSG00000166833
chr11	20112589	20112759	11:20112589-20112759	ENSG00000254894,ENSG00000166833
chr11	20113187	20113337	11:20113187-20113337	-
chr11	20126029	20126179	11:20126029-20126179	ENSG00000279266,ENSG00000254894
chr11	20128369	20128519	11:20128369-20128519	ENSG00000279266,ENSG00000254894
chr11	20132509	20132659	11:20132509-20132659	ENSG00000279266,ENSG00000254894
chr11	20158749	20158899	11:20158749-20158899	ENSG00000109851
chr11	20160962	20161112	11:20160962-20161112	ENSG00000109851
chr11	20163129	20163279	11:20163129-20163279	ENSG00000109851
chr11	20163529	20163706	11:20163529-20163706	ENSG00000109851
chr11	20208339	20208489	11:20208339-20208489	-
chr11	20227076	20227226	11:20227076-20227226	-
chr11	20244109	20244259	11:20244109-20244259	-
chr11	20261649	20261799	11:20261649-20261799	-
chr11	20278749	20279104	11:20278749-20279104	-
chr11	20337669	20337819	11:20337669-20337819	-
chr11	20353969	20354119	11:20353969-20354119	ENSG00000109854
chr11	20355349	20355499	11:20355349-20355499	ENSG00000109854
chr11	20360809	20360959	11:20360809-20360959	ENSG00000109854
chr11	20362609	20362759	11:20362609-20362759	ENSG00000109854
chr11	20363649	20363799	11:20363649-20363799	ENSG00000109854
chr11	20364025	20364199	11:20364025-20364199	ENSG00000109854
chr11	20367709	20367859	11:20367709-20367859	ENSG00000109854
chr11	20368609	20368759	11:20368609-20368759	ENSG00000109854
chr11	20369969	20370119	11:20369969-20370119	-
chr11	20374849	20374999	11:20374849-20374999	ENSG00000109854
chr11	20386933	20387083	11:20386933-20387083	-
chr11	20387469	20387619	11:20387469-20387619	ENSG00000255291,ENSG00000185238,ENSG00000109854
chr11	20387949	20388099	11:20387949-20388099	ENSG00000185238
chr11	20388449	20388599	11:20388449-20388599	-
chr11	20388709	20388859	11:20388709-20388859	-
chr11	20397369	20397519	11:20397369-20397519	ENSG00000185238
chr11	20406623	20406773	11:20406623-20406773	-
chr11	20428825	20428975	11:20428825-20428975	-
chr11	20443709	20443859	11:20443709-20443859	-
chr11	20451669	20451819	11:20451669-20451819	-
chr11	20459989	20460148	11:20459989-20460148	-
chr11	20484029	20484179	11:20484029-20484179	-
chr11	20493389	20493573	11:20493389-20493573	-
chr11	20529952	20530102	11:20529952-20530102	-
chr11	20599849	20599999	11:20599849-20599999	ENSG00000165970,ENSG00000286382,ENSG00000255291
chr11	20609069	20609219	11:20609069-20609219	ENSG00000255291
chr11	20609849	20609999	11:20609849-20609999	-
chr11	20610229	20610399	11:20610229-20610399	ENSG00000165970,ENSG00000286382,ENSG00000255291
chr11	20610969	20611139	11:20610969-20611139	ENSG00000255167,ENSG00000254816,ENSG00000201059,ENSG00000254906,ENSG00000165973,ENSG00000165970,ENSG00000286382,ENSG00000255291
chr11	20611569	20611719	11:20611569-20611719	ENSG00000255291
chr11	20611969	20612119	11:20611969-20612119	ENSG00000255167,ENSG00000254816,ENSG00000201059,ENSG00000254906,ENSG00000165973,ENSG00000165970,ENSG00000286382,ENSG00000255291
chr11	20617509	20617659	11:20617509-20617659	ENSG00000165970,ENSG00000255291
chr11	20618209	20618359	11:20618209-20618359	ENSG00000165970,ENSG00000255291
chr11	20634149	20634299	11:20634149-20634299	ENSG00000165970
chr11	20648109	20648259	11:20648109-20648259	ENSG00000254906,ENSG00000165973
chr11	20671949	20672099	11:20671949-20672099	ENSG00000254906,ENSG00000165973
chr11	20672729	20672879	11:20672729-20672879	ENSG00000254906,ENSG00000165973
chr11	20734585	20734735	11:20734585-20734735	-
chr11	20875895	20876045	11:20875895-20876045	-
chr11	20955245	20955395	11:20955245-20955395	ENSG00000201059
chr11	21048173	21048323	11:21048173-21048323	ENSG00000201059
chr11	21295649	21295799	11:21295649-21295799	ENSG00000252816,ENSG00000225477,ENSG00000255167
chr11	21362384	21362534	11:21362384-21362534	ENSG00000252816
chr11	21511929	21512099	11:21511929-21512099	ENSG00000252816,ENSG00000225477,ENSG00000255167,ENSG00000254816,ENSG00000201059
chr11	21561118	21561268	11:21561118-21561268	-
chr11	21810849	21810999	11:21810849-21810999	-
chr11	21811749	21811899	11:21811749-21811899	-
chr11	21814329	21814499	11:21814329-21814499	ENSG00000254820,ENSG00000171714,ENSG00000225477,ENSG00000255167,ENSG00000254816,ENSG00000201059
chr11	21815469	21815619	11:21815469-21815619	-
chr11	21837767	21837917	11:21837767-21837917	-
chr11	21863706	21863856	11:21863706-21863856	-
chr11	21927775	21927925	11:21927775-21927925	-
chr11	21933247	21933397	11:21933247-21933397	-
chr11	21944666	21944839	11:21944666-21944839	-
chr11	21988609	21988759	11:21988609-21988759	-
chr11	22095010	22095160	11:22095010-22095160	ENSG00000254820
chr11	22130789	22130939	11:22130789-22130939	ENSG00000254820
chr11	22152869	22153019	11:22152869-22153019	ENSG00000254820
chr11	22163452	22163602	11:22163452-22163602	ENSG00000287962
chr11	22169969	22170119	11:22169969-22170119	ENSG00000287962,ENSG00000171714
chr11	22192989	22193139	11:22192989-22193139	ENSG00000171714
chr11	22193347	22193497	11:22193347-22193497	ENSG00000171714
chr11	22245129	22245279	11:22245129-22245279	ENSG00000255372,ENSG00000171714
chr11	22304429	22304619	11:22304429-22304619	ENSG00000255372,ENSG00000287962
chr11	22307204	22307354	11:22307204-22307354	-
chr11	22331893	22332043	11:22331893-22332043	ENSG00000091664,ENSG00000254768
chr11	22334189	22334339	11:22334189-22334339	ENSG00000254540,ENSG00000091664,ENSG00000254768
chr11	22337689	22337859	11:22337689-22337859	ENSG00000254540,ENSG00000091664,ENSG00000254768
chr11	22338025	22338175	11:22338025-22338175	ENSG00000091664,ENSG00000254768
chr11	22392629	22392799	11:22392629-22392799	ENSG00000254540
chr11	22415629	22415779	11:22415629-22415779	ENSG00000254540
chr11	22416589	22416739	11:22416589-22416739	ENSG00000254540
chr11	22422149	22422299	11:22422149-22422299	-
chr11	22427027	22427177	11:22427027-22427177	-
chr11	22432329	22432499	11:22432329-22432499	ENSG00000255357,ENSG00000255323,ENSG00000254540,ENSG00000091664,ENSG00000255372,ENSG00000254820,ENSG00000255167,ENSG00000254816
chr11	22432869	22433019	11:22432869-22433019	ENSG00000254540
chr11	22449609	22449759	11:22449609-22449759	ENSG00000255357,ENSG00000255323,ENSG00000254540
chr11	22459169	22459319	11:22459169-22459319	ENSG00000255357,ENSG00000255323,ENSG00000254540
chr11	22461729	22461879	11:22461729-22461879	ENSG00000255357,ENSG00000255323
chr11	22466929	22467099	11:22466929-22467099	ENSG00000255357,ENSG00000255323,ENSG00000254540,ENSG00000254820,ENSG00000252816
chr11	22467409	22467559	11:22467409-22467559	-
chr11	22472429	22472579	11:22472429-22472579	ENSG00000255357,ENSG00000255323
chr11	22477443	22477593	11:22477443-22477593	ENSG00000255357,ENSG00000255323
chr11	22479369	22479519	11:22479369-22479519	ENSG00000255357,ENSG00000255323
chr11	22480409	22480559	11:22480409-22480559	ENSG00000255357,ENSG00000255323
chr11	22510436	22510586	11:22510436-22510586	-
chr11	22510849	22510999	11:22510849-22510999	ENSG00000255357,ENSG00000255323
chr11	22512582	22512732	11:22512582-22512732	-
chr11	22518489	22518639	11:22518489-22518639	-
chr11	22521309	22521459	11:22521309-22521459	ENSG00000255357,ENSG00000255323
chr11	22536131	22536281	11:22536131-22536281	-
chr11	22540089	22540249	11:22540089-22540249	-
chr11	22556009	22556159	11:22556009-22556159	-
chr11	22558749	22558899	11:22558749-22558899	-
chr11	22560159	22560309	11:22560159-22560309	-
chr11	22625149	22625299	11:22625149-22625299	ENSG00000148935,ENSG00000183161
chr11	22625509	22625659	11:22625509-22625659	ENSG00000148935,ENSG00000183161
chr11	22625829	22625999	11:22625829-22625999	ENSG00000246225,ENSG00000198168,ENSG00000222427,ENSG00000148935,ENSG00000183161,ENSG00000255357,ENSG00000255323,ENSG00000254540,ENSG00000091664,ENSG00000254768,ENSG00000255372,ENSG00000171714
chr11	22626532	22626682	11:22626532-22626682	-
chr11	22634909	22635059	11:22634909-22635059	ENSG00000148935,ENSG00000183161
chr11	22635249	22635399	11:22635249-22635399	-
chr11	22656249	22656399	11:22656249-22656399	ENSG00000222427
chr11	22666729	22666879	11:22666729-22666879	ENSG00000148935
chr11	22667089	22667239	11:22667089-22667239	ENSG00000148935
chr11	22670929	22671079	11:22670929-22671079	ENSG00000222427,ENSG00000148935
chr11	22671869	22672019	11:22671869-22672019	ENSG00000148935
chr11	22703109	22703279	11:22703109-22703279	ENSG00000222427
chr11	22703669	22703819	11:22703669-22703819	ENSG00000222427
chr11	22712009	22712159	11:22712009-22712159	-
chr11	22725209	22725359	11:22725209-22725359	ENSG00000222427
chr11	22728728	22728878	11:22728728-22728878	-
chr11	22730449	22730599	11:22730449-22730599	-
chr11	22735088	22735239	11:22735088-22735239	-
chr11	22763239	22763389	11:22763239-22763389	-
chr11	22778650	22778800	11:22778650-22778800	-
chr11	22785349	22785499	11:22785349-22785499	ENSG00000091664,ENSG00000254768
chr11	22785869	22786019	11:22785869-22786019	-
chr11	22787149	22787299	11:22787149-22787299	-
chr11	22787649	22787819	11:22787649-22787819	ENSG00000091664,ENSG00000254768
chr11	22791729	22791879	11:22791729-22791879	-
chr11	22792069	22792219	11:22792069-22792219	-
chr11	22792609	22792779	11:22792609-22792779	ENSG00000222427,ENSG00000254540,ENSG00000091664,ENSG00000254768,ENSG00000255372,ENSG00000254820
chr11	22796049	22796199	11:22796049-22796199	-
chr11	22802989	22803139	11:22802989-22803139	-
chr11	22808289	22808459	11:22808289-22808459	-
chr11	22808549	22808719	11:22808549-22808719	-
chr11	22808969	22809119	11:22808969-22809119	-
chr11	22822329	22822479	11:22822329-22822479	ENSG00000246225,ENSG00000198168
chr11	22828949	22829099	11:22828949-22829099	-
chr11	22829289	22829459	11:22829289-22829459	ENSG00000246225,ENSG00000198168
chr11	22829869	22830059	11:22829869-22830059	ENSG00000255359,ENSG00000246225,ENSG00000198168
chr11	22832430	22832580	11:22832430-22832580	-
chr11	22876009	22876159	11:22876009-22876159	ENSG00000255359
chr11	22879754	22879939	11:22879754-22879939	ENSG00000255359
chr11	22883996	22884146	11:22883996-22884146	-
chr11	22884369	22884519	11:22884369-22884519	ENSG00000255359
chr11	22898269	22898419	11:22898269-22898419	-
chr11	22921069	22921219	11:22921069-22921219	ENSG00000255359
chr11	22922829	22922979	11:22922829-22922979	-
chr11	22928649	22928799	11:22928649-22928799	-
chr11	22950275	22950425	11:22950275-22950425	-
chr11	22956509	22956659	11:22956509-22956659	-
chr11	22976269	22976419	11:22976269-22976419	-
chr11	22982935	22983235	11:22982935-22983235	-
chr11	23021429	23021599	11:23021429-23021599	-
chr11	23078709	23078879	11:23078709-23078879	-
chr11	23079409	23079559	11:23079409-23079559	-
chr11	23087551	23087701	11:23087551-23087701	-
chr11	23099329	23099479	11:23099329-23099479	-
chr11	23113089	23113239	11:23113089-23113239	-
chr11	23113709	23113879	11:23113709-23113879	ENSG00000255418
chr11	23123909	23124079	11:23123909-23124079	ENSG00000255418
chr11	23124329	23124479	11:23124329-23124479	-
chr11	23125129	23125319	11:23125129-23125319	ENSG00000255418
chr11	23151929	23152079	11:23151929-23152079	ENSG00000255418
chr11	23192389	23192539	11:23192389-23192539	ENSG00000255418
chr11	23201929	23202079	11:23201929-23202079	-
chr11	23205269	23205419	11:23205269-23205419	ENSG00000255418
chr11	23205649	23205799	11:23205649-23205799	ENSG00000255418
chr11	23206809	23206959	11:23206809-23206959	-
chr11	23207089	23207239	11:23207089-23207239	-
chr11	23226449	23226639	11:23226449-23226639	ENSG00000255418
chr11	23233189	23233379	11:23233189-23233379	ENSG00000254564,ENSG00000271491,ENSG00000255418
chr11	23237289	23237439	11:23237289-23237439	ENSG00000254564,ENSG00000255418
chr11	23278269	23278419	11:23278269-23278419	-
chr11	23280209	23280379	11:23280209-23280379	-
chr11	23284729	23284879	11:23284729-23284879	ENSG00000254564
chr11	23310389	23310559	11:23310389-23310559	ENSG00000271491
chr11	23312109	23312259	11:23312109-23312259	-
chr11	23314309	23314459	11:23314309-23314459	ENSG00000271491
chr11	23359429	23359599	11:23359429-23359599	ENSG00000240881,ENSG00000254564,ENSG00000275868,ENSG00000255293,ENSG00000271491
chr11	23405307	23405457	11:23405307-23405457	ENSG00000275868,ENSG00000255293
chr11	23423269	23423419	11:23423269-23423419	ENSG00000254564,ENSG00000275868
chr11	23473929	23474079	11:23473929-23474079	ENSG00000254465
chr11	23502969	23503119	11:23502969-23503119	ENSG00000240881
chr11	23509149	23509314	11:23509149-23509314	ENSG00000240881
chr11	23539769	23539919	11:23539769-23539919	ENSG00000240881
chr11	23540169	23540339	11:23540169-23540339	ENSG00000240881
chr11	23555209	23555399	11:23555209-23555399	ENSG00000240881
chr11	23558629	23558779	11:23558629-23558779	ENSG00000240881
chr11	23570989	23571139	11:23570989-23571139	ENSG00000240881
chr11	23585889	23586039	11:23585889-23586039	-
chr11	23605129	23605303	11:23605129-23605303	-
chr11	23607365	23607515	11:23607365-23607515	-
chr11	23611851	23612001	11:23611851-23612001	-
chr11	23645092	23645242	11:23645092-23645242	-
chr11	23659477	23659627	11:23659477-23659627	-
chr11	23688608	23688758	11:23688608-23688758	-
chr11	23688949	23689119	11:23688949-23689119	-
chr11	23689186	23689336	11:23689186-23689336	-
chr11	23693789	23693939	11:23693789-23693939	-
chr11	23725869	23726019	11:23725869-23726019	ENSG00000255193
chr11	23727949	23728099	11:23727949-23728099	ENSG00000255193
chr11	23732129	23732279	11:23732129-23732279	ENSG00000255193
chr11	23755869	23756019	11:23755869-23756019	-
chr11	23765989	23766139	11:23765989-23766139	ENSG00000254861
chr11	23779089	23779239	11:23779089-23779239	ENSG00000254861
chr11	23789909	23790079	11:23789909-23790079	ENSG00000254861
chr11	23834429	23834579	11:23834429-23834579	ENSG00000252519,ENSG00000254861
chr11	23847029	23847199	11:23847029-23847199	ENSG00000252519,ENSG00000254861
chr11	23856789	23856939	11:23856789-23856939	ENSG00000277803,ENSG00000252519,ENSG00000254861,ENSG00000254564
chr11	23897569	23897719	11:23897569-23897719	ENSG00000277803,ENSG00000254861
chr11	23897989	23898159	11:23897989-23898159	ENSG00000277803
chr11	23903169	23903339	11:23903169-23903339	ENSG00000277803,ENSG00000252519,ENSG00000254861,ENSG00000240881
chr11	23919569	23919719	11:23919569-23919719	-
chr11	23932549	23932719	11:23932549-23932719	ENSG00000254861
chr11	23936198	23936348	11:23936198-23936348	-
chr11	23946069	23946219	11:23946069-23946219	-
chr11	23957449	23957599	11:23957449-23957599	-
chr11	23976489	23976639	11:23976489-23976639	-
chr11	23976849	23976999	11:23976849-23976999	-
chr11	23977129	23977279	11:23977129-23977279	-
chr11	23988649	23988799	11:23988649-23988799	-
chr11	23990489	23990639	11:23990489-23990639	-
chr11	23991249	23991419	11:23991249-23991419	-
chr11	23996009	23996159	11:23996009-23996159	-
chr11	24018962	24019112	11:24018962-24019112	-
chr11	24029811	24029961	11:24029811-24029961	-
chr11	24046849	24046999	11:24046849-24046999	-
chr11	24056146	24056296	11:24056146-24056296	-
chr11	24132643	24132793	11:24132643-24132793	-
chr11	24135009	24135160	11:24135009-24135160	-
chr11	24155009	24155159	11:24155009-24155159	-
chr11	24163315	24163465	11:24163315-24163465	-
chr11	24198549	24198699	11:24198549-24198699	-
chr11	24235195	24235359	11:24235195-24235359	ENSG00000254594
chr11	24239129	24239299	11:24239129-24239299	ENSG00000254594
chr11	24253429	24253579	11:24253429-24253579	ENSG00000254594
chr11	24289409	24289579	11:24289409-24289579	ENSG00000254594
chr11	24295489	24295639	11:24295489-24295639	-
chr11	24298229	24298379	11:24298229-24298379	-
chr11	24312529	24312699	11:24312529-24312699	ENSG00000255454,ENSG00000255368,ENSG00000187398,ENSG00000207252,ENSG00000254594,ENSG00000254861,ENSG00000240881,ENSG00000255293,ENSG00000271491
chr11	24321360	24321510	11:24321360-24321510	-
chr11	24324489	24324639	11:24324489-24324639	-
chr11	24327529	24327679	11:24327529-24327679	-
chr11	24373669	24373819	11:24373669-24373819	-
chr11	24376029	24376179	11:24376029-24376179	-
chr11	24383246	24383396	11:24383246-24383396	-
chr11	24386669	24386826	11:24386669-24386826	-
chr11	24391269	24391419	11:24391269-24391419	ENSG00000207252
chr11	24413527	24413677	11:24413527-24413677	-
chr11	24422489	24422639	11:24422489-24422639	ENSG00000207252
chr11	24453309	24453549	11:24453309-24453549	ENSG00000207252
chr11	24496529	24496679	11:24496529-24496679	ENSG00000187398
chr11	24496989	24497146	11:24496989-24497146	ENSG00000187398
chr11	24497421	24497571	11:24497421-24497571	ENSG00000187398
chr11	24509249	24509399	11:24509249-24509399	ENSG00000187398
chr11	24531709	24531859	11:24531709-24531859	-
chr11	24543869	24544059	11:24543869-24544059	-
chr11	24558709	24558859	11:24558709-24558859	-
chr11	24574589	24574739	11:24574589-24574739	-
chr11	24575389	24575539	11:24575389-24575539	ENSG00000255368
chr11	24585329	24585479	11:24585329-24585479	-
chr11	24587769	24587919	11:24587769-24587919	-
chr11	24588149	24588319	11:24588149-24588319	-
chr11	24592449	24592599	11:24592449-24592599	-
chr11	24598749	24598919	11:24598749-24598919	-
chr11	24612932	24613082	11:24612932-24613082	-
chr11	24623249	24623399	11:24623249-24623399	-
chr11	24636129	24636279	11:24636129-24636279	-
chr11	24674906	24675056	11:24674906-24675056	-
chr11	24697829	24697979	11:24697829-24697979	ENSG00000255368,ENSG00000255489,ENSG00000187398
chr11	24708629	24708819	11:24708629-24708819	ENSG00000255489
chr11	24709089	24709239	11:24709089-24709239	ENSG00000255489
chr11	24754486	24754636	11:24754486-24754636	-
chr11	24760769	24760939	11:24760769-24760939	-
chr11	24772629	24772779	11:24772629-24772779	-
chr11	24779909	24780059	11:24779909-24780059	-
chr11	24793552	24793852	11:24793552-24793852	-
chr11	24794169	24794319	11:24794169-24794319	-
chr11	24820629	24820829	11:24820629-24820829	-
chr11	24829008	24829158	11:24829008-24829158	-
chr11	24836718	24836868	11:24836718-24836868	-
chr11	24867530	24867830	11:24867530-24867830	-
chr11	24881151	24881406	11:24881151-24881406	-
chr11	24932149	24932299	11:24932149-24932299	-
chr11	24935169	24935319	11:24935169-24935319	-
chr11	24956549	24956699	11:24956549-24956699	-
chr11	24963949	24964099	11:24963949-24964099	-
chr11	24965889	24966039	11:24965889-24966039	-
chr11	25065849	25065999	11:25065849-25065999	-
chr11	25094874	25095024	11:25094874-25095024	-
chr11	25154107	25154257	11:25154107-25154257	ENSG00000255368
chr11	25159489	25159639	11:25159489-25159639	ENSG00000255368
chr11	25163468	25163768	11:25163468-25163768	ENSG00000255368
chr11	25217047	25217197	11:25217047-25217197	-
chr11	25256400	25256550	11:25256400-25256550	-
chr11	25287297	25287447	11:25287297-25287447	-
chr11	25344014	25344164	11:25344014-25344164	-
chr11	25397057	25397207	11:25397057-25397207	-
chr11	25423569	25423719	11:25423569-25423719	-
chr11	25423909	25424079	11:25423909-25424079	ENSG00000255454
chr11	25441569	25441719	11:25441569-25441719	-
chr11	25442849	25442999	11:25442849-25442999	-
chr11	25531109	25531259	11:25531109-25531259	ENSG00000255454
chr11	25535649	25535819	11:25535649-25535819	ENSG00000255454
chr11	25559494	25559644	11:25559494-25559644	-
chr11	25566709	25566879	11:25566709-25566879	ENSG00000255454,ENSG00000240298
chr11	25567083	25567233	11:25567083-25567233	-
chr11	25587609	25587759	11:25587609-25587759	ENSG00000240298
chr11	25605927	25606077	11:25605927-25606077	ENSG00000255454
chr11	25650309	25650459	11:25650309-25650459	ENSG00000255454
chr11	25684751	25684901	11:25684751-25684901	-
chr11	25711148	25711298	11:25711148-25711298	-
chr11	25717448	25717598	11:25717448-25717598	-
chr11	25728088	25728238	11:25728088-25728238	ENSG00000254456
chr11	25733928	25734078	11:25733928-25734078	ENSG00000254456
chr11	25734702	25734858	11:25734702-25734858	ENSG00000254456
chr11	25746008	25746158	11:25746008-25746158	ENSG00000254456
chr11	25769408	25769576	11:25769408-25769576	-
chr11	25775728	25775878	11:25775728-25775878	-
chr11	25777488	25777638	11:25777488-25777638	-
chr11	25856828	25856978	11:25856828-25856978	-
chr11	25860867	25861017	11:25860867-25861017	-
chr11	25861188	25861338	11:25861188-25861338	-
chr11	25891008	25891158	11:25891008-25891158	-
chr11	25897323	25897473	11:25897323-25897473	-
chr11	25897650	25897800	11:25897650-25897800	-
chr11	25927668	25927818	11:25927668-25927818	ENSG00000254754
chr11	25928188	25928338	11:25928188-25928338	ENSG00000254754
chr11	25953908	25954058	11:25953908-25954058	-
chr11	25961680	25961830	11:25961680-25961830	-
chr11	25982128	25982278	11:25982128-25982278	ENSG00000255454,ENSG00000255086,ENSG00000287227
chr11	25988316	25988466	11:25988316-25988466	-
chr11	25992428	25992578	11:25992428-25992578	-
chr11	26014811	26014961	11:26014811-26014961	-
chr11	26025768	26025918	11:26025768-26025918	ENSG00000255086
chr11	26028688	26028838	11:26028688-26028838	ENSG00000255086
chr11	26066067	26066217	11:26066067-26066217	ENSG00000255086
chr11	26088384	26088558	11:26088384-26088558	ENSG00000255086
chr11	26096528	26096678	11:26096528-26096678	-
chr11	26135088	26135238	11:26135088-26135238	-
chr11	26137752	26137918	11:26137752-26137918	-
chr11	26138528	26138678	11:26138528-26138678	-
chr11	26144381	26144531	11:26144381-26144531	-
chr11	26187768	26187938	11:26187768-26187938	ENSG00000255086,ENSG00000134343
chr11	26188688	26188838	11:26188688-26188838	ENSG00000134343
chr11	26189235	26189385	11:26189235-26189385	ENSG00000134343
chr11	26194988	26195138	11:26194988-26195138	-
chr11	26199528	26199678	11:26199528-26199678	-
chr11	26201528	26201678	11:26201528-26201678	-
chr11	26219648	26219798	11:26219648-26219798	ENSG00000255086
chr11	26227388	26227538	11:26227388-26227538	ENSG00000255454,ENSG00000255086,ENSG00000287227,ENSG00000255505
chr11	26228173	26228323	11:26228173-26228323	-
chr11	26228868	26229018	11:26228868-26229018	-
chr11	26229428	26229578	11:26229428-26229578	ENSG00000255454,ENSG00000255086,ENSG00000287227,ENSG00000255505,ENSG00000255368
chr11	26230148	26230298	11:26230148-26230298	-
chr11	26231328	26231478	11:26231328-26231478	ENSG00000287227
chr11	26234588	26234738	11:26234588-26234738	-
chr11	26244368	26244518	11:26244368-26244518	ENSG00000287227
chr11	26245148	26245298	11:26245148-26245298	ENSG00000287227
chr11	26247448	26247598	11:26247448-26247598	-
chr11	26274470	26274620	11:26274470-26274620	ENSG00000287227
chr11	26276928	26277098	11:26276928-26277098	ENSG00000287227
chr11	26280117	26280267	11:26280117-26280267	-
chr11	26284450	26284600	11:26284450-26284600	-
chr11	26284768	26284941	11:26284768-26284941	ENSG00000287227
chr11	26284948	26285098	11:26284948-26285098	-
chr11	26286588	26286738	11:26286588-26286738	-
chr11	26287228	26287378	11:26287228-26287378	-
chr11	26297308	26297458	11:26297308-26297458	ENSG00000255505
chr11	26320008	26320158	11:26320008-26320158	-
chr11	26332068	26332218	11:26332068-26332218	ENSG00000134343,ENSG00000254819
chr11	26332648	26332818	11:26332648-26332818	ENSG00000134343,ENSG00000254819
chr11	26334028	26334178	11:26334028-26334178	ENSG00000134343,ENSG00000254819
chr11	26336067	26336217	11:26336067-26336217	ENSG00000254819
chr11	26344748	26344898	11:26344748-26344898	-
chr11	26348908	26349058	11:26348908-26349058	-
chr11	26381560	26381710	11:26381560-26381710	-
chr11	26418528	26418678	11:26418528-26418678	ENSG00000255505
chr11	26442268	26442438	11:26442268-26442438	ENSG00000255505
chr11	26467672	26467822	11:26467672-26467822	-
chr11	26473423	26473573	11:26473423-26473573	-
chr11	26483288	26483438	11:26483288-26483438	-
chr11	26495348	26495498	11:26495348-26495498	-
chr11	26520168	26520318	11:26520168-26520318	-
chr11	26521071	26521221	11:26521071-26521221	-
chr11	26523008	26523178	11:26523008-26523178	-
chr11	26533788	26533938	11:26533788-26533938	-
chr11	26551268	26551458	11:26551268-26551458	-
chr11	26576108	26576258	11:26576108-26576258	ENSG00000169550
chr11	26579428	26579578	11:26579428-26579578	ENSG00000169550
chr11	26581028	26581178	11:26581028-26581178	ENSG00000169550
chr11	26583708	26583858	11:26583708-26583858	ENSG00000255505,ENSG00000169550
chr11	26599548	26599698	11:26599548-26599698	ENSG00000169550
chr11	26621248	26621398	11:26621248-26621398	-
chr11	26623146	26623296	11:26623146-26623296	-
chr11	26626488	26626638	11:26626488-26626638	-
chr11	26649908	26650058	11:26649908-26650058	ENSG00000148942
chr11	26677679	26677829	11:26677679-26677829	-
chr11	26730788	26730961	11:26730788-26730961	ENSG00000148942
chr11	26741208	26741358	11:26741208-26741358	ENSG00000148942
chr11	26742419	26742569	11:26742419-26742569	-
chr11	26743088	26743238	11:26743088-26743238	ENSG00000148942
chr11	26753988	26754138	11:26753988-26754138	ENSG00000148942
chr11	26767188	26767338	11:26767188-26767338	-
chr11	26777672	26777822	11:26777672-26777822	-
chr11	26778068	26778222	11:26778068-26778222	-
chr11	26778368	26778518	11:26778368-26778518	-
chr11	26780808	26780958	11:26780808-26780958	-
chr11	26790948	26791098	11:26790948-26791098	-
chr11	26806328	26806478	11:26806328-26806478	-
chr11	26820908	26821078	11:26820908-26821078	ENSG00000148942
chr11	26827608	26827797	11:26827608-26827797	-
chr11	26830928	26831078	11:26830928-26831078	-
chr11	26841948	26842098	11:26841948-26842098	-
chr11	26842248	26842398	11:26842248-26842398	-
chr11	26842508	26842678	11:26842508-26842678	-
chr11	26847608	26847778	11:26847608-26847778	-
chr11	26860570	26860720	11:26860570-26860720	-
chr11	26867388	26867558	11:26867388-26867558	-
chr11	26891208	26891358	11:26891208-26891358	-
chr11	26896348	26896498	11:26896348-26896498	-
chr11	26896828	26896978	11:26896828-26896978	-
chr11	26901288	26901438	11:26901288-26901438	-
chr11	26905394	26905578	11:26905394-26905578	-
chr11	26910768	26910918	11:26910768-26910918	-
chr11	26915622	26915772	11:26915622-26915772	-
chr11	26930948	26931098	11:26930948-26931098	-
chr11	26931288	26931438	11:26931288-26931438	-
chr11	26944948	26945098	11:26944948-26945098	-
chr11	26945388	26945538	11:26945388-26945538	-
chr11	26946288	26946438	11:26946288-26946438	-
chr11	26946568	26946718	11:26946568-26946718	-
chr11	26947548	26947758	11:26947548-26947758	ENSG00000255505,ENSG00000148942,ENSG00000176971,ENSG00000129151
chr11	26948008	26948158	11:26948008-26948158	-
chr11	26948348	26948498	11:26948348-26948498	-
chr11	26948968	26949118	11:26948968-26949118	-
chr11	26949968	26950118	11:26949968-26950118	-
chr11	26950508	26950658	11:26950508-26950658	-
chr11	26954168	26954318	11:26954168-26954318	ENSG00000148942,ENSG00000129151
chr11	26959228	26959378	11:26959228-26959378	-
chr11	26960408	26960558	11:26960408-26960558	-
chr11	26963868	26964018	11:26963868-26964018	-
chr11	26964448	26964618	11:26964448-26964618	-
chr11	26964928	26965078	11:26964928-26965078	-
chr11	26976475	26976625	11:26976475-26976625	-
chr11	26986128	26986278	11:26986128-26986278	ENSG00000176971
chr11	26987448	26987598	11:26987448-26987598	ENSG00000176971
chr11	26987830	26987980	11:26987830-26987980	ENSG00000176971
chr11	26992088	26992258	11:26992088-26992258	ENSG00000176971,ENSG00000129151
chr11	26993988	26994158	11:26993988-26994158	ENSG00000176971
chr11	26994688	26994838	11:26994688-26994838	-
chr11	26994880	26995030	11:26994880-26995030	ENSG00000176971
chr11	26995547	26995697	11:26995547-26995697	-
chr11	26995748	26995898	11:26995748-26995898	ENSG00000176971
chr11	26996178	26996338	11:26996178-26996338	ENSG00000176971
chr11	27009248	27009398	11:27009248-27009398	-
chr11	27012328	27012498	11:27012328-27012498	ENSG00000129151
chr11	27014168	27014318	11:27014168-27014318	-
chr11	27020888	27021038	11:27020888-27021038	-
chr11	27028808	27028958	11:27028808-27028958	-
chr11	27040528	27040678	11:27040528-27040678	ENSG00000129151
chr11	27041188	27041338	11:27041188-27041338	ENSG00000129151
chr11	27055148	27055318	11:27055148-27055318	ENSG00000129151
chr11	27075248	27075398	11:27075248-27075398	-
chr11	27081188	27081358	11:27081188-27081358	-
chr11	27085728	27085878	11:27085728-27085878	-
chr11	27088408	27088558	11:27088408-27088558	-
chr11	27095194	27095344	11:27095194-27095344	-
chr11	27116848	27116998	11:27116848-27116998	-
chr11	27118508	27118658	11:27118508-27118658	-
chr11	27120349	27120499	11:27120349-27120499	-
chr11	27122268	27122418	11:27122268-27122418	-
chr11	27124948	27125118	11:27124948-27125118	-
chr11	27139948	27140098	11:27139948-27140098	-
chr11	27158888	27159038	11:27158888-27159038	-
chr11	27159428	27159578	11:27159428-27159578	-
chr11	27161168	27161318	11:27161168-27161318	-
chr11	27179413	27179563	11:27179413-27179563	-
chr11	27184068	27184218	11:27184068-27184218	ENSG00000242527
chr11	27184888	27185038	11:27184888-27185038	-
chr11	27201368	27201518	11:27201368-27201518	-
chr11	27201688	27201838	11:27201688-27201838	-
chr11	27202108	27202271	11:27202108-27202271	-
chr11	27204648	27204798	11:27204648-27204798	-
chr11	27209688	27209838	11:27209688-27209838	ENSG00000254560
chr11	27213468	27213618	11:27213468-27213618	ENSG00000254560
chr11	27215828	27215978	11:27215828-27215978	ENSG00000254560
chr11	27216428	27216578	11:27216428-27216578	ENSG00000254560
chr11	27218228	27218378	11:27218228-27218378	ENSG00000254560
chr11	27218688	27218838	11:27218688-27218838	ENSG00000254560
chr11	27231648	27231798	11:27231648-27231798	-
chr11	27234308	27234478	11:27234308-27234478	-
chr11	27241808	27241962	11:27241808-27241962	-
chr11	27242708	27242858	11:27242708-27242858	-
chr11	27247064	27247214	11:27247064-27247214	-
chr11	27248828	27248978	11:27248828-27248978	-
chr11	27254868	27255038	11:27254868-27255038	-
chr11	27255568	27255759	11:27255568-27255759	-
chr11	27280248	27280398	11:27280248-27280398	-
chr11	27282208	27282378	11:27282208-27282378	-
chr11	27282948	27283118	11:27282948-27283118	-
chr11	27294168	27294318	11:27294168-27294318	-
chr11	27296508	27296658	11:27296508-27296658	-
chr11	27309248	27309398	11:27309248-27309398	-
chr11	27312248	27312398	11:27312248-27312398	-
chr11	27317848	27317998	11:27317848-27317998	-
chr11	27319208	27319358	11:27319208-27319358	-
chr11	27328708	27328858	11:27328708-27328858	-
chr11	27332068	27332218	11:27332068-27332218	-
chr11	27350601	27350798	11:27350601-27350798	ENSG00000109881
chr11	27354088	27354238	11:27354088-27354238	ENSG00000109881
chr11	27358408	27358598	11:27358408-27358598	ENSG00000109881
chr11	27363208	27363378	11:27363208-27363378	ENSG00000109881
chr11	27370488	27370638	11:27370488-27370638	ENSG00000205213
chr11	27385348	27385518	11:27385348-27385518	ENSG00000205213
chr11	27389108	27389258	11:27389108-27389258	-
chr11	27391088	27391238	11:27391088-27391238	ENSG00000205213
chr11	27392868	27393018	11:27392868-27393018	ENSG00000205213
chr11	27395648	27395798	11:27395648-27395798	-
chr11	27405248	27405398	11:27405248-27405398	-
chr11	27406748	27406938	11:27406748-27406938	-
chr11	27408348	27408498	11:27408348-27408498	-
chr11	27421208	27421358	11:27421208-27421358	-
chr11	27423248	27423398	11:27423248-27423398	ENSG00000242527
chr11	27427268	27427418	11:27427268-27427418	-
chr11	27427728	27427878	11:27427728-27427878	-
chr11	27447688	27447838	11:27447688-27447838	-
chr11	27452250	27452400	11:27452250-27452400	-
chr11	27456368	27456518	11:27456368-27456518	-
chr11	27462688	27462838	11:27462688-27462838	-
chr11	27464028	27464178	11:27464028-27464178	-
chr11	27464548	27464698	11:27464548-27464698	-
chr11	27468328	27468478	11:27468328-27468478	ENSG00000205213,ENSG00000254862,ENSG00000242527
chr11	27471099	27471249	11:27471099-27471249	-
chr11	27471288	27471438	11:27471288-27471438	-
chr11	27471648	27471798	11:27471648-27471798	-
chr11	27472188	27472338	11:27472188-27472338	ENSG00000254862
chr11	27472788	27472938	11:27472788-27472938	ENSG00000205213,ENSG00000254862,ENSG00000242527,ENSG00000148943,ENSG00000245573
chr11	27473528	27473678	11:27473528-27473678	ENSG00000254862
chr11	27486018	27486178	11:27486018-27486178	ENSG00000242527
chr11	27487864	27488014	11:27487864-27488014	ENSG00000242527
chr11	27496348	27496498	11:27496348-27496498	-
chr11	27496608	27496758	11:27496608-27496758	-
chr11	27497368	27497518	11:27497368-27497518	ENSG00000148943
chr11	27499223	27499378	11:27499223-27499378	ENSG00000148943,ENSG00000245573
chr11	27506008	27506158	11:27506008-27506158	ENSG00000148943
chr11	27506748	27506898	11:27506748-27506898	ENSG00000148943,ENSG00000245573,ENSG00000278483
chr11	27510628	27510778	11:27510628-27510778	ENSG00000278483
chr11	27514708	27514858	11:27514708-27514858	ENSG00000148943,ENSG00000245573,ENSG00000278483
chr11	27520388	27520538	11:27520388-27520538	ENSG00000278483,ENSG00000212289
chr11	27524268	27524418	11:27524268-27524418	ENSG00000278483,ENSG00000212289
chr11	27528882	27529032	11:27528882-27529032	ENSG00000212289
chr11	27533068	27533218	11:27533068-27533218	-
chr11	27557368	27557518	11:27557368-27557518	-
chr11	27558528	27558678	11:27558528-27558678	ENSG00000240036
chr11	27563328	27563478	11:27563328-27563478	ENSG00000240036
chr11	27563905	27564055	11:27563905-27564055	-
chr11	27571288	27571438	11:27571288-27571438	ENSG00000240036
chr11	27592228	27592378	11:27592228-27592378	ENSG00000240036
chr11	27592508	27592658	11:27592508-27592658	ENSG00000240036
chr11	27612092	27612242	11:27612092-27612242	-
chr11	27613487	27613698	11:27613487-27613698	-
chr11	27618786	27618936	11:27618786-27618936	-
chr11	27621568	27621718	11:27621568-27621718	ENSG00000254934
chr11	27635788	27635938	11:27635788-27635938	ENSG00000254934
chr11	27636608	27636758	11:27636608-27636758	ENSG00000245573,ENSG00000254934
chr11	27649928	27650078	11:27649928-27650078	-
chr11	27672968	27673118	11:27672968-27673118	-
chr11	27673248	27673398	11:27673248-27673398	-
chr11	27678968	27679118	11:27678968-27679118	-
chr11	27679288	27679438	11:27679288-27679438	-
chr11	27691648	27691798	11:27691648-27691798	-
chr11	27693513	27693678	11:27693513-27693678	-
chr11	27695108	27695258	11:27695108-27695258	ENSG00000176697
chr11	27695448	27695598	11:27695448-27695598	-
chr11	27696228	27696378	11:27696228-27696378	-
chr11	27697188	27697338	11:27697188-27697338	-
chr11	27697408	27697558	11:27697408-27697558	-
chr11	27697828	27697978	11:27697828-27697978	ENSG00000176697
chr11	27699048	27699198	11:27699048-27699198	ENSG00000176697
chr11	27699528	27699678	11:27699528-27699678	ENSG00000176697
chr11	27700067	27700217	11:27700067-27700217	-
chr11	27700388	27700538	11:27700388-27700538	ENSG00000176697
chr11	27700968	27701118	11:27700968-27701118	ENSG00000176697
chr11	27701588	27701738	11:27701588-27701738	ENSG00000176697
chr11	27703548	27703698	11:27703548-27703698	ENSG00000176697
chr11	27706008	27706158	11:27706008-27706158	ENSG00000176697
chr11	27706508	27706658	11:27706508-27706658	ENSG00000176697
chr11	27716968	27717118	11:27716968-27717118	-
chr11	27717448	27717598	11:27717448-27717598	-
chr11	27718488	27718638	11:27718488-27718638	ENSG00000176697
chr11	27719268	27719418	11:27719268-27719418	ENSG00000176697
chr11	27720608	27720758	11:27720608-27720758	ENSG00000176697
chr11	27722308	27722458	11:27722308-27722458	ENSG00000176697
chr11	27722688	27722838	11:27722688-27722838	-
chr11	27722988	27723138	11:27722988-27723138	-
chr11	27723808	27723958	11:27723808-27723958	-
chr11	27735408	27735558	11:27735408-27735558	-
chr11	27740548	27740698	11:27740548-27740698	-
chr11	27754268	27754418	11:27754268-27754418	-
chr11	27758028	27758178	11:27758028-27758178	-
chr11	27783808	27783958	11:27783808-27783958	-
chr11	27807748	27807898	11:27807748-27807898	ENSG00000177447
chr11	27812408	27812558	11:27812408-27812558	ENSG00000177447
chr11	27820369	27820519	11:27820369-27820519	-
chr11	27839648	27839818	11:27839648-27839818	-
chr11	27861808	27861958	11:27861808-27861958	-
chr11	27862148	27862318	11:27862148-27862318	ENSG00000255496,ENSG00000224411
chr11	27875168	27875318	11:27875168-27875318	ENSG00000255496
chr11	27875608	27875758	11:27875608-27875758	ENSG00000255496
chr11	27894692	27894842	11:27894692-27894842	ENSG00000224411
chr11	27903088	27903238	11:27903088-27903238	ENSG00000224411
chr11	27910328	27910478	11:27910328-27910478	ENSG00000224411
chr11	27913788	27913938	11:27913788-27913938	ENSG00000224411
chr11	27914208	27914358	11:27914208-27914358	-
chr11	27921628	27921778	11:27921628-27921778	ENSG00000224411
chr11	27927008	27927158	11:27927008-27927158	-
chr11	27927228	27927378	11:27927228-27927378	-
chr11	27934248	27934418	11:27934248-27934418	-
chr11	27934908	27935058	11:27934908-27935058	ENSG00000255496,ENSG00000224411,ENSG00000238149
chr11	27938128	27938278	11:27938128-27938278	-
chr11	27972577	27972727	11:27972577-27972727	-
chr11	27972768	27972918	11:27972768-27972918	-
chr11	27976368	27976518	11:27976368-27976518	-
chr11	27977127	27977277	11:27977127-27977277	-
chr11	27991868	27992038	11:27991868-27992038	ENSG00000255094
chr11	27995228	27995378	11:27995228-27995378	ENSG00000255094
chr11	27997448	27997598	11:27997448-27997598	-
chr11	28008987	28009137	11:28008987-28009137	ENSG00000255094
chr11	28009508	28009658	11:28009508-28009658	ENSG00000255094
chr11	28017928	28018078	11:28017928-28018078	ENSG00000255094
chr11	28049475	28049638	11:28049475-28049638	ENSG00000207874
chr11	28058488	28058638	11:28058488-28058638	ENSG00000207874
chr11	28072371	28072558	11:28072371-28072558	ENSG00000207874
chr11	28078128	28078278	11:28078128-28078278	-
chr11	28086728	28086878	11:28086728-28086878	ENSG00000121621
chr11	28089508	28089658	11:28089508-28089658	ENSG00000121621
chr11	28090148	28090298	11:28090148-28090298	ENSG00000121621
chr11	28107718	28108018	11:28107718-28108018	ENSG00000169519
chr11	28108208	28108378	11:28108208-28108378	ENSG00000121621,ENSG00000169519,ENSG00000238149
chr11	28110188	28110358	11:28110188-28110358	ENSG00000121621,ENSG00000169519
chr11	28110528	28110678	11:28110528-28110678	ENSG00000169519
chr11	28110928	28111078	11:28110928-28111078	-
chr11	28123428	28123578	11:28123428-28123578	-
chr11	28132668	28132818	11:28132668-28132818	-
chr11	28133288	28133438	11:28133288-28133438	-
chr11	28144968	28145118	11:28144968-28145118	ENSG00000271332
chr11	28146208	28146358	11:28146208-28146358	ENSG00000271332,ENSG00000238149
chr11	28160288	28160438	11:28160288-28160438	-
chr11	28169948	28170098	11:28169948-28170098	-
chr11	28192288	28192438	11:28192288-28192438	-
chr11	28227628	28227778	11:28227628-28227778	-
chr11	28228288	28228498	11:28228288-28228498	-
chr11	28231608	28231758	11:28231608-28231758	-
chr11	28257848	28258011	11:28257848-28258011	ENSG00000222385,ENSG00000238149
chr11	28258781	28258931	11:28258781-28258931	ENSG00000222385
chr11	28267668	28267818	11:28267668-28267818	ENSG00000222385,ENSG00000238149
chr11	28303814	28304078	11:28303814-28304078	ENSG00000238149
chr11	28332442	28332592	11:28332442-28332592	-
chr11	28336268	28336418	11:28336268-28336418	-
chr11	28337808	28337958	11:28337808-28337958	-
chr11	28342828	28342978	11:28342828-28342978	ENSG00000238149
chr11	28343428	28343578	11:28343428-28343578	ENSG00000238149
chr11	28367088	28367238	11:28367088-28367238	ENSG00000238149
chr11	28384508	28384678	11:28384508-28384678	ENSG00000238149
chr11	28400389	28400539	11:28400389-28400539	-
chr11	28402988	28403138	11:28402988-28403138	-
chr11	28403515	28403718	11:28403515-28403718	-
chr11	28406328	28406478	11:28406328-28406478	-
chr11	28420208	28420358	11:28420208-28420358	-
chr11	28447348	28447498	11:28447348-28447498	-
chr11	28454831	28454981	11:28454831-28454981	-
chr11	28461468	28461638	11:28461468-28461638	ENSG00000273912
chr11	28461968	28462118	11:28461968-28462118	-
chr11	28464408	28464558	11:28464408-28464558	-
chr11	28464948	28465098	11:28464948-28465098	ENSG00000273912
chr11	28478868	28479018	11:28478868-28479018	ENSG00000273912
chr11	28490928	28491092	11:28490928-28491092	-
chr11	28491508	28491658	11:28491508-28491658	-
chr11	28514544	28514694	11:28514544-28514694	ENSG00000254606
chr11	28526448	28526598	11:28526448-28526598	ENSG00000254606
chr11	28529189	28529339	11:28529189-28529339	ENSG00000254606
chr11	28529708	28529858	11:28529708-28529858	ENSG00000254606
chr11	28559628	28559778	11:28559628-28559778	-
chr11	28566768	28566918	11:28566768-28566918	ENSG00000238149,ENSG00000254606
chr11	28572668	28572818	11:28572668-28572818	-
chr11	28581368	28581518	11:28581368-28581518	-
chr11	28585128	28585278	11:28585128-28585278	-
chr11	28596948	28597098	11:28596948-28597098	-
chr11	28607068	28607258	11:28607068-28607258	-
chr11	28615388	28615538	11:28615388-28615538	-
chr11	28615668	28615818	11:28615668-28615818	-
chr11	28618528	28618678	11:28618528-28618678	-
chr11	28619948	28620098	11:28619948-28620098	-
chr11	28620248	28620398	11:28620248-28620398	-
chr11	28621948	28622098	11:28621948-28622098	-
chr11	28650048	28650198	11:28650048-28650198	-
chr11	28657828	28657978	11:28657828-28657978	-
chr11	28674548	28674718	11:28674548-28674718	ENSG00000248990
chr11	28679420	28679570	11:28679420-28679570	ENSG00000248990
chr11	28679908	28680058	11:28679908-28680058	ENSG00000248990
chr11	28690848	28690998	11:28690848-28690998	-
chr11	28696688	28696838	11:28696688-28696838	ENSG00000249867
chr11	28698028	28698198	11:28698028-28698198	ENSG00000249867
chr11	28698568	28698718	11:28698568-28698718	ENSG00000249867
chr11	28702208	28702358	11:28702208-28702358	ENSG00000249867
chr11	28702408	28702558	11:28702408-28702558	ENSG00000249867
chr11	28704928	28705078	11:28704928-28705078	ENSG00000249867
chr11	28743108	28743258	11:28743108-28743258	-
chr11	28757088	28757278	11:28757088-28757278	-
chr11	28757808	28757978	11:28757808-28757978	-
chr11	28759408	28759598	11:28759408-28759598	-
chr11	28767668	28767838	11:28767668-28767838	-
chr11	28770928	28771078	11:28770928-28771078	-
chr11	28788048	28788198	11:28788048-28788198	-
chr11	28819928	28820078	11:28819928-28820078	-
chr11	28820408	28820558	11:28820408-28820558	-
chr11	28820695	28820845	11:28820695-28820845	-
chr11	28833808	28833958	11:28833808-28833958	ENSG00000255281
chr11	28835008	28835158	11:28835008-28835158	-
chr11	28835883	28836058	11:28835883-28836058	-
chr11	28836428	28836598	11:28836428-28836598	-
chr11	28838908	28839084	11:28838908-28839084	-
chr11	28848272	28848422	11:28848272-28848422	-
chr11	28861008	28861178	11:28861008-28861178	-
chr11	28878208	28878358	11:28878208-28878358	-
chr11	28887808	28887968	11:28887808-28887968	-
chr11	28903828	28903978	11:28903828-28903978	ENSG00000249867
chr11	28911068	28911218	11:28911068-28911218	-
chr11	28922548	28922698	11:28922548-28922698	-
chr11	28961819	28961969	11:28961819-28961969	-
chr11	28963268	28963418	11:28963268-28963418	-
chr11	28981568	28981738	11:28981568-28981738	ENSG00000272882
chr11	29002928	29003078	11:29002928-29003078	-
chr11	29008627	29008777	11:29008627-29008777	-
chr11	29018768	29018918	11:29018768-29018918	ENSG00000272882
chr11	29019568	29019718	11:29019568-29019718	-
chr11	29020028	29020178	11:29020028-29020178	-
chr11	29020408	29020558	11:29020408-29020558	-
chr11	29025168	29025318	11:29025168-29025318	-
chr11	29052048	29052198	11:29052048-29052198	-
chr11	29064108	29064258	11:29064108-29064258	-
chr11	29093548	29093698	11:29093548-29093698	-
chr11	29094388	29094538	11:29094388-29094538	-
chr11	29097645	29097795	11:29097645-29097795	-
chr11	29118897	29119047	11:29118897-29119047	-
chr11	29119168	29119318	11:29119168-29119318	-
chr11	29119788	29119938	11:29119788-29119938	-
chr11	29120068	29120238	11:29120068-29120238	-
chr11	29129948	29130098	11:29129948-29130098	-
chr11	29135608	29135758	11:29135608-29135758	-
chr11	29159668	29159838	11:29159668-29159838	ENSG00000254526
chr11	29160189	29160339	11:29160189-29160339	ENSG00000254526
chr11	29161328	29161478	11:29161328-29161478	ENSG00000254526
chr11	29162608	29162778	11:29162608-29162778	ENSG00000254526
chr11	29173788	29173958	11:29173788-29173958	-
chr11	29185688	29185858	11:29185688-29185858	ENSG00000255281
chr11	29190430	29190580	11:29190430-29190580	-
chr11	29208230	29208380	11:29208230-29208380	-
chr11	29212324	29212474	11:29212324-29212474	-
chr11	29214948	29215098	11:29214948-29215098	-
chr11	29218008	29218158	11:29218008-29218158	-
chr11	29227928	29228078	11:29227928-29228078	-
chr11	29232128	29232278	11:29232128-29232278	-
chr11	29243728	29243878	11:29243728-29243878	-
chr11	29244150	29244300	11:29244150-29244300	-
chr11	29261048	29261198	11:29261048-29261198	-
chr11	29264388	29264538	11:29264388-29264538	-
chr11	29272168	29272318	11:29272168-29272318	ENSG00000255450
chr11	29280568	29280718	11:29280568-29280718	ENSG00000255450
chr11	29282288	29282458	11:29282288-29282458	ENSG00000255450
chr11	29293968	29294118	11:29293968-29294118	-
chr11	29300508	29300658	11:29300508-29300658	-
chr11	29301002	29301152	11:29301002-29301152	-
chr11	29306048	29306348	11:29306048-29306348	-
chr11	29306668	29306838	11:29306668-29306838	ENSG00000255281
chr11	29310168	29310318	11:29310168-29310318	ENSG00000255281
chr11	29310568	29310718	11:29310568-29310718	-
chr11	29310848	29310998	11:29310848-29310998	-
chr11	29312868	29313018	11:29312868-29313018	-
chr11	29317748	29317898	11:29317748-29317898	-
chr11	29318248	29318398	11:29318248-29318398	-
chr11	29319368	29319518	11:29319368-29319518	-
chr11	29320308	29320458	11:29320308-29320458	-
chr11	29321848	29321998	11:29321848-29321998	-
chr11	29324088	29324238	11:29324088-29324238	-
chr11	29324448	29324638	11:29324448-29324638	-
chr11	29329048	29329198	11:29329048-29329198	ENSG00000255281
chr11	29334308	29334458	11:29334308-29334458	ENSG00000255281
chr11	29336988	29337198	11:29336988-29337198	-
chr11	29343848	29343998	11:29343848-29343998	ENSG00000255281
chr11	29361482	29361632	11:29361482-29361632	-
chr11	29364088	29364258	11:29364088-29364258	ENSG00000255281
chr11	29378042	29378192	11:29378042-29378192	ENSG00000255281
chr11	29432848	29432998	11:29432848-29432998	ENSG00000255281
chr11	29435568	29435718	11:29435568-29435718	ENSG00000255281
chr11	29448628	29448798	11:29448628-29448798	ENSG00000255281,ENSG00000255227
chr11	29449408	29449558	11:29449408-29449558	ENSG00000255227
chr11	29449788	29449938	11:29449788-29449938	ENSG00000255227
chr11	29452268	29452418	11:29452268-29452418	ENSG00000255281,ENSG00000255227
chr11	29454548	29454698	11:29454548-29454698	ENSG00000255227
chr11	29481888	29482038	11:29481888-29482038	ENSG00000255029
chr11	29483968	29484118	11:29483968-29484118	ENSG00000255029
chr11	29484688	29484838	11:29484688-29484838	ENSG00000255029
chr11	29495788	29495938	11:29495788-29495938	-
chr11	29518848	29518998	11:29518848-29518998	ENSG00000255029
chr11	29526931	29527081	11:29526931-29527081	-
chr11	29527688	29527838	11:29527688-29527838	ENSG00000254530,ENSG00000255281,ENSG00000255029,ENSG00000255117,ENSG00000255047,ENSG00000243505
chr11	29540021	29540171	11:29540021-29540171	-
chr11	29558968	29559118	11:29558968-29559118	-
chr11	29562188	29562338	11:29562188-29562338	-
chr11	29568722	29568872	11:29568722-29568872	-
chr11	29574112	29574262	11:29574112-29574262	-
chr11	29605808	29605958	11:29605808-29605958	ENSG00000255117
chr11	29616728	29616898	11:29616728-29616898	ENSG00000255117
chr11	29629368	29629518	11:29629368-29629518	ENSG00000255117
chr11	29632788	29632938	11:29632788-29632938	-
chr11	29634330	29634518	11:29634330-29634518	ENSG00000255117,ENSG00000255047
chr11	29639119	29639269	11:29639119-29639269	-
chr11	29641328	29641478	11:29641328-29641478	ENSG00000255047
chr11	29657848	29657998	11:29657848-29657998	ENSG00000255047
chr11	29677128	29677310	11:29677128-29677310	ENSG00000255047
chr11	29709606	29709756	11:29709606-29709756	ENSG00000254734
chr11	29709908	29710058	11:29709908-29710058	ENSG00000254734,ENSG00000243505
chr11	29723329	29723479	11:29723329-29723479	ENSG00000243505,ENSG00000240554
chr11	29734428	29734598	11:29734428-29734598	ENSG00000254734,ENSG00000243505,ENSG00000240554
chr11	29751768	29751918	11:29751768-29751918	-
chr11	29754698	29754848	11:29754698-29754848	-
chr11	29773828	29773978	11:29773828-29773978	ENSG00000255047,ENSG00000254734,ENSG00000243505,ENSG00000240554
chr11	29781368	29781518	11:29781368-29781518	-
chr11	29782588	29782738	11:29782588-29782738	-
chr11	29786248	29786398	11:29786248-29786398	-
chr11	29801668	29801818	11:29801668-29801818	-
chr11	29809288	29809438	11:29809288-29809438	-
chr11	29816482	29816632	11:29816482-29816632	-
chr11	29830768	29830918	11:29830768-29830918	-
chr11	29836048	29836238	11:29836048-29836238	-
chr11	29836861	29837011	11:29836861-29837011	-
chr11	29844818	29844968	11:29844818-29844968	-
chr11	29845102	29845252	11:29845102-29845252	-
chr11	29879328	29879478	11:29879328-29879478	-
chr11	29879648	29879812	11:29879648-29879812	-
chr11	29894927	29895077	11:29894927-29895077	-
chr11	29914648	29914798	11:29914648-29914798	-
chr11	29937588	29937738	11:29937588-29937738	-
chr11	29937946	29938096	11:29937946-29938096	-
chr11	29962388	29962538	11:29962388-29962538	-
chr11	29989288	29989438	11:29989288-29989438	ENSG00000254530,ENSG00000261340
chr11	29989688	29989838	11:29989688-29989838	ENSG00000254530,ENSG00000261340
chr11	30009208	30009418	11:30009208-30009418	ENSG00000254530,ENSG00000261340,ENSG00000182255
chr11	30016907	30017078	11:30016907-30017078	ENSG00000182255
chr11	30023188	30023338	11:30023188-30023338	ENSG00000182255
chr11	30038223	30038373	11:30038223-30038373	-
chr11	30049308	30049484	11:30049308-30049484	-
chr11	30089688	30089838	11:30089688-30089838	ENSG00000254532
chr11	30106348	30106498	11:30106348-30106498	-
chr11	30106728	30106878	11:30106728-30106878	-
chr11	30107988	30108158	11:30107988-30108158	ENSG00000131808,ENSG00000242353,ENSG00000255480
chr11	30125508	30125678	11:30125508-30125678	-
chr11	30128448	30128598	11:30128448-30128598	-
chr11	30131688	30131838	11:30131688-30131838	-
chr11	30133208	30133358	11:30133208-30133358	-
chr11	30143223	30143378	11:30143223-30143378	-
chr11	30150564	30150714	11:30150564-30150714	-
chr11	30153928	30154078	11:30153928-30154078	-
chr11	30155548	30155698	11:30155548-30155698	ENSG00000254532
chr11	30173128	30173298	11:30173128-30173298	ENSG00000254532,ENSG00000255288
chr11	30174348	30174498	11:30174348-30174498	ENSG00000255288
chr11	30174705	30174855	11:30174705-30174855	ENSG00000255288
chr11	30193708	30193858	11:30193708-30193858	ENSG00000131808
chr11	30196708	30196878	11:30196708-30196878	ENSG00000131808
chr11	30244368	30244538	11:30244368-30244538	ENSG00000131808
chr11	30245728	30245878	11:30245728-30245878	ENSG00000131808
chr11	30254388	30254538	11:30254388-30254538	ENSG00000131808
chr11	30255065	30255215	11:30255065-30255215	-
chr11	30314708	30314878	11:30314708-30314878	-
chr11	30317111	30317261	11:30317111-30317261	-
chr11	30322968	30323138	11:30322968-30323138	ENSG00000254532,ENSG00000131808,ENSG00000152219,ENSG00000242353,ENSG00000066382,ENSG00000255480,ENSG00000254489,ENSG00000287373
chr11	30326228	30326378	11:30326228-30326378	ENSG00000254532,ENSG00000152219
chr11	30328828	30328978	11:30328828-30328978	ENSG00000254532,ENSG00000152219
chr11	30333508	30333658	11:30333508-30333658	ENSG00000152219,ENSG00000242353
chr11	30346228	30346378	11:30346228-30346378	ENSG00000242353,ENSG00000066382,ENSG00000255480,ENSG00000254489,ENSG00000287373
chr11	30392548	30392698	11:30392548-30392698	ENSG00000242353,ENSG00000255480
chr11	30411449	30411599	11:30411449-30411599	ENSG00000255480
chr11	30437318	30437468	11:30437318-30437468	ENSG00000066382,ENSG00000255480
chr11	30488708	30488878	11:30488708-30488878	ENSG00000066382,ENSG00000255480
chr11	30562132	30562282	11:30562132-30562282	ENSG00000254489
chr11	30586827	30586977	11:30586827-30586977	ENSG00000066382,ENSG00000254489
chr11	30683288	30683438	11:30683288-30683438	-
chr11	30706491	30706641	11:30706491-30706641	-
chr11	30710368	30710518	11:30710368-30710518	-
chr11	30741308	30741538	11:30741308-30741538	ENSG00000287373
chr11	30759307	30759457	11:30759307-30759457	ENSG00000287373
chr11	30760470	30760620	11:30760470-30760620	ENSG00000287373
chr11	30786713	30786863	11:30786713-30786863	ENSG00000287373
chr11	30789408	30789558	11:30789408-30789558	ENSG00000287373
chr11	30825696	30825846	11:30825696-30825846	-
chr11	30830868	30831018	11:30830868-30831018	-
chr11	30855508	30855658	11:30855508-30855658	ENSG00000242353
chr11	30876512	30876662	11:30876512-30876662	-
chr11	30876768	30876958	11:30876768-30876958	ENSG00000287373
chr11	30879248	30879398	11:30879248-30879398	-
chr11	30879428	30879682	11:30879428-30879682	-
chr11	30879708	30879858	11:30879708-30879858	ENSG00000242353,ENSG00000066382,ENSG00000255480,ENSG00000287373
chr11	30889548	30889698	11:30889548-30889698	-
chr11	30914268	30914438	11:30914268-30914438	ENSG00000170959
chr11	30917968	30918118	11:30917968-30918118	-
chr11	30919391	30919691	11:30919391-30919691	-
chr11	30936648	30936798	11:30936648-30936798	-
chr11	30960528	30960678	11:30960528-30960678	-
chr11	30983228	30983378	11:30983228-30983378	-
chr11	30983926	30984076	11:30983926-30984076	-
chr11	30984568	30984738	11:30984568-30984738	-
chr11	30984948	30985098	11:30984948-30985098	ENSG00000170959
chr11	30992539	30992689	11:30992539-30992689	-
chr11	31045431	31045598	11:31045431-31045598	-
chr11	31060928	31061078	11:31060928-31061078	-
chr11	31107108	31107278	11:31107108-31107278	-
chr11	31110848	31110998	11:31110848-31110998	-
chr11	31160568	31160718	11:31160568-31160718	-
chr11	31233548	31233698	11:31233548-31233698	-
chr11	31236168	31236318	11:31236168-31236318	ENSG00000170959
chr11	31238208	31238358	11:31238208-31238358	ENSG00000170959
chr11	31240428	31240598	11:31240428-31240598	ENSG00000170959,ENSG00000255370,ENSG00000255525
chr11	31246508	31246698	11:31246508-31246698	ENSG00000170959,ENSG00000255370
chr11	31254528	31254698	11:31254528-31254698	ENSG00000255370,ENSG00000255525
chr11	31262908	31263058	11:31262908-31263058	ENSG00000255370
chr11	31296933	31297233	11:31296933-31297233	ENSG00000255370,ENSG00000255525
chr11	31325248	31325398	11:31325248-31325398	ENSG00000170959,ENSG00000255370,ENSG00000255525
chr11	31341068	31341218	11:31341068-31341218	ENSG00000255370,ENSG00000255525
chr11	31355248	31355398	11:31355248-31355398	-
chr11	31369728	31369878	11:31369728-31369878	ENSG00000170959,ENSG00000255370,ENSG00000255525,ENSG00000170946
chr11	31387528	31387678	11:31387528-31387678	-
chr11	31397356	31397538	11:31397356-31397538	-
chr11	31404268	31404418	11:31404268-31404418	-
chr11	31413068	31413238	11:31413068-31413238	ENSG00000170946
chr11	31437308	31437458	11:31437308-31437458	-
chr11	31437888	31438038	11:31437888-31438038	-
chr11	31479948	31480098	11:31479948-31480098	-
chr11	31484588	31484738	11:31484588-31484738	-
chr11	31487968	31488118	11:31487968-31488118	-
chr11	31492428	31492598	11:31492428-31492598	-
chr11	31499728	31499878	11:31499728-31499878	-
chr11	31500688	31500847	11:31500688-31500847	ENSG00000148950,ENSG00000109911
chr11	31509608	31509778	11:31509608-31509778	ENSG00000148950,ENSG00000109911
chr11	31510748	31510898	11:31510748-31510898	-
chr11	31528888	31529038	11:31528888-31529038	-
chr11	31558108	31558258	11:31558108-31558258	-
chr11	31611888	31612038	11:31611888-31612038	-
chr11	31612388	31612538	11:31612388-31612538	-
chr11	31612760	31612910	11:31612760-31612910	-
chr11	31641607	31641757	11:31641607-31641757	-
chr11	31643967	31644157	11:31643967-31644157	-
chr11	31645867	31646037	11:31645867-31646037	ENSG00000109911,ENSG00000228061,ENSG00000007372,ENSG00000281880,ENSG00000285283
chr11	31646327	31646477	11:31646327-31646477	ENSG00000109911
chr11	31655607	31655777	11:31655607-31655777	ENSG00000228061
chr11	31656207	31656415	11:31656207-31656415	-
chr11	31676407	31676557	11:31676407-31676557	ENSG00000228061
chr11	31684567	31684717	11:31684567-31684717	-
chr11	31687091	31687241	11:31687091-31687241	-
chr11	31687367	31687537	11:31687367-31687537	ENSG00000228061
chr11	31690107	31690257	11:31690107-31690257	ENSG00000228061
chr11	31690619	31690769	11:31690619-31690769	-
chr11	31703107	31703257	11:31703107-31703257	-
chr11	31720937	31721087	11:31720937-31721087	-
chr11	31725307	31725457	11:31725307-31725457	-
chr11	31757407	31757557	11:31757407-31757557	ENSG00000228061
chr11	31779363	31779517	11:31779363-31779517	ENSG00000228061
chr11	31810087	31810497	11:31810087-31810497	ENSG00000007372,ENSG00000281880,ENSG00000285283
chr11	31811247	31811397	11:31811247-31811397	ENSG00000007372,ENSG00000281880,ENSG00000285283
chr11	31812047	31812197	11:31812047-31812197	ENSG00000007372,ENSG00000281880,ENSG00000285283
chr11	31871169	31871319	11:31871169-31871319	-
chr11	31883031	31883181	11:31883031-31883181	ENSG00000281880
chr11	31887303	31887453	11:31887303-31887453	ENSG00000281880
chr11	31921209	31921359	11:31921209-31921359	-
chr11	31940469	31940639	11:31940469-31940639	-
chr11	31958229	31958399	11:31958229-31958399	-
chr11	31969209	31969359	11:31969209-31969359	-
chr11	31974869	31975019	11:31974869-31975019	-
chr11	31995889	31996039	11:31995889-31996039	-
chr11	32005923	32006073	11:32005923-32006073	-
chr11	32006909	32007079	11:32006909-32007079	-
chr11	32029869	32030019	11:32029869-32030019	-
chr11	32033111	32033411	11:32033111-32033411	-
chr11	32033609	32033774	11:32033609-32033774	ENSG00000254584
chr11	32034289	32034439	11:32034289-32034439	ENSG00000254584
chr11	32041809	32041959	11:32041809-32041959	ENSG00000254584
chr11	32044269	32044419	11:32044269-32044419	ENSG00000254584
chr11	32052249	32052419	11:32052249-32052419	ENSG00000254584,ENSG00000254836,ENSG00000254627
chr11	32056569	32056719	11:32056569-32056719	ENSG00000254584,ENSG00000254836,ENSG00000254627
chr11	32068229	32068379	11:32068229-32068379	ENSG00000254627
chr11	32071918	32072079	11:32071918-32072079	ENSG00000254627
chr11	32080509	32080659	11:32080509-32080659	ENSG00000212551,ENSG00000255490
chr11	32081160	32081319	11:32081160-32081319	ENSG00000212551,ENSG00000255490
chr11	32087669	32087819	11:32087669-32087819	ENSG00000212551,ENSG00000255490,ENSG00000049449,ENSG00000255252
chr11	32088129	32088299	11:32088129-32088299	ENSG00000212551,ENSG00000255490,ENSG00000049449,ENSG00000255252
chr11	32088429	32088579	11:32088429-32088579	ENSG00000254627,ENSG00000212551,ENSG00000255490,ENSG00000049449,ENSG00000255252
chr11	32090849	32091039	11:32090849-32091039	ENSG00000255490,ENSG00000049449,ENSG00000255252
chr11	32091669	32091819	11:32091669-32091819	ENSG00000255490,ENSG00000049449
chr11	32091889	32092039	11:32091889-32092039	ENSG00000255490,ENSG00000049449,ENSG00000255252
chr11	32095049	32095199	11:32095049-32095199	ENSG00000049449,ENSG00000255252
chr11	32100633	32100783	11:32100633-32100783	ENSG00000049449,ENSG00000255252
chr11	32103089	32103239	11:32103089-32103239	ENSG00000049449,ENSG00000255252
chr11	32103509	32103659	11:32103509-32103659	ENSG00000049449,ENSG00000255252
chr11	32118749	32118919	11:32118749-32118919	ENSG00000255252
chr11	32131429	32131579	11:32131429-32131579	ENSG00000255375
chr11	32137409	32137559	11:32137409-32137559	ENSG00000255370,ENSG00000228061,ENSG00000254627,ENSG00000255252,ENSG00000255375
chr11	32148949	32149099	11:32148949-32149099	-
chr11	32153469	32153619	11:32153469-32153619	-
chr11	32154449	32154599	11:32154449-32154599	-
chr11	32172909	32173059	11:32172909-32173059	ENSG00000254836
chr11	32173529	32173679	11:32173529-32173679	ENSG00000254836
chr11	32176309	32176459	11:32176309-32176459	ENSG00000254584,ENSG00000254836
chr11	32198189	32198339	11:32198189-32198339	-
chr11	32205569	32205719	11:32205569-32205719	-
chr11	32210749	32210919	11:32210749-32210919	ENSG00000255370
chr11	32212597	32212747	11:32212597-32212747	-
chr11	32213329	32213479	11:32213329-32213479	-
chr11	32232029	32232179	11:32232029-32232179	-
chr11	32245107	32245257	11:32245107-32245257	ENSG00000227160
chr11	32245289	32245439	11:32245289-32245439	ENSG00000227160
chr11	32259709	32259859	11:32259709-32259859	ENSG00000227160
chr11	32266689	32266839	11:32266689-32266839	-
chr11	32267956	32268106	11:32267956-32268106	-
chr11	32297649	32297819	11:32297649-32297819	-
chr11	32310329	32310479	11:32310329-32310479	-
chr11	32312589	32312739	11:32312589-32312739	-
chr11	32313009	32313159	11:32313009-32313159	-
chr11	32316381	32316531	11:32316381-32316531	-
chr11	32316929	32317079	11:32316929-32317079	-
chr11	32323649	32323799	11:32323649-32323799	ENSG00000186714
chr11	32325269	32325439	11:32325269-32325439	-
chr11	32326649	32326799	11:32326649-32326799	-
chr11	32331209	32331359	11:32331209-32331359	-
chr11	32333349	32333499	11:32333349-32333499	-
chr11	32341769	32341919	11:32341769-32341919	ENSG00000227160
chr11	32366769	32366939	11:32366769-32366939	-
chr11	32374329	32374479	11:32374329-32374479	-
chr11	32380009	32380159	11:32380009-32380159	-
chr11	32382389	32382599	11:32382389-32382599	-
chr11	32382609	32382759	11:32382609-32382759	-
chr11	32386089	32386239	11:32386089-32386239	ENSG00000184937
chr11	32386829	32386999	11:32386829-32386999	ENSG00000184937
chr11	32387991	32388141	11:32387991-32388141	-
chr11	32389266	32389439	11:32389266-32389439	-
chr11	32391632	32391782	11:32391632-32391782	-
chr11	32392269	32392419	11:32392269-32392419	ENSG00000184937
chr11	32393369	32393519	11:32393369-32393519	-
chr11	32393689	32393839	11:32393689-32393839	-
chr11	32397129	32397282	11:32397129-32397282	ENSG00000184937
chr11	32400389	32400539	11:32400389-32400539	ENSG00000184937
chr11	32400849	32401019	11:32400849-32401019	ENSG00000184937
chr11	32415041	32415191	11:32415041-32415191	-
chr11	32418969	32419119	11:32418969-32419119	-
chr11	32420949	32421099	11:32420949-32421099	-
chr11	32421277	32421427	11:32421277-32421427	-
chr11	32426949	32427199	11:32426949-32427199	ENSG00000184937,ENSG00000183242,ENSG00000278822,ENSG00000273677,ENSG00000278045,ENSG00000276530,ENSG00000273908
chr11	32430949	32431132	11:32430949-32431132	ENSG00000183242,ENSG00000278822,ENSG00000273677,ENSG00000278045,ENSG00000276530,ENSG00000273908
chr11	32432709	32433009	11:32432709-32433009	ENSG00000183242,ENSG00000278822,ENSG00000273677,ENSG00000278045,ENSG00000276530,ENSG00000273908
chr11	32433269	32433419	11:32433269-32433419	ENSG00000183242,ENSG00000278822,ENSG00000273677,ENSG00000278045,ENSG00000276530,ENSG00000273908
chr11	32434029	32434179	11:32434029-32434179	ENSG00000183242,ENSG00000278822,ENSG00000273677,ENSG00000278045,ENSG00000276530,ENSG00000273908
chr11	32434549	32434719	11:32434549-32434719	ENSG00000184937,ENSG00000183242,ENSG00000278822,ENSG00000273677,ENSG00000278045,ENSG00000276530,ENSG00000273908
chr11	32435549	32435699	11:32435549-32435699	ENSG00000184937,ENSG00000183242,ENSG00000278822,ENSG00000273677,ENSG00000278045,ENSG00000276530,ENSG00000273908,ENSG00000277119
chr11	32436249	32436439	11:32436249-32436439	ENSG00000184937,ENSG00000183242,ENSG00000278822,ENSG00000273677,ENSG00000278045,ENSG00000276530,ENSG00000273908,ENSG00000277119
chr11	32436807	32436957	11:32436807-32436957	ENSG00000183242,ENSG00000278822,ENSG00000273677,ENSG00000278045,ENSG00000276530,ENSG00000273908,ENSG00000277119
chr11	32438989	32439166	11:32438989-32439166	ENSG00000183242,ENSG00000278822,ENSG00000273677,ENSG00000278045,ENSG00000276530,ENSG00000273908,ENSG00000277119
chr11	32448349	32448499	11:32448349-32448499	ENSG00000183242,ENSG00000278822,ENSG00000273677,ENSG00000278045,ENSG00000276530,ENSG00000273908,ENSG00000277119
chr11	32451969	32452119	11:32451969-32452119	ENSG00000183242,ENSG00000278822,ENSG00000273677,ENSG00000278045,ENSG00000276530,ENSG00000273908,ENSG00000277119
chr11	32466649	32466819	11:32466649-32466819	-
chr11	32478489	32478659	11:32478489-32478659	-
chr11	32487409	32487559	11:32487409-32487559	-
chr11	32494687	32494837	11:32494687-32494837	-
chr11	32494962	32495112	11:32494962-32495112	-
chr11	32500449	32500599	11:32500449-32500599	-
chr11	32505174	32505324	11:32505174-32505324	-
chr11	32512069	32512219	11:32512069-32512219	-
chr11	32517698	32517848	11:32517698-32517848	-
chr11	32527197	32527497	11:32527197-32527497	-
chr11	32531569	32531779	11:32531569-32531779	-
chr11	32531889	32532039	11:32531889-32532039	-
chr11	32563389	32563539	11:32563389-32563539	-
chr11	32567689	32567839	11:32567689-32567839	-
chr11	32581149	32581299	11:32581149-32581299	ENSG00000149100,ENSG00000270903
chr11	32581669	32581819	11:32581669-32581819	ENSG00000149100
chr11	32583669	32583839	11:32583669-32583839	ENSG00000149100,ENSG00000270903
chr11	32586689	32586839	11:32586689-32586839	ENSG00000149100,ENSG00000270903
chr11	32603209	32603359	11:32603209-32603359	ENSG00000270903
chr11	32615549	32615699	11:32615549-32615699	-
chr11	32643649	32643799	11:32643649-32643799	ENSG00000186714
chr11	32658769	32658937	11:32658769-32658937	-
chr11	32659126	32659276	11:32659126-32659276	-
chr11	32659849	32659999	11:32659849-32659999	-
chr11	32671189	32671339	11:32671189-32671339	-
chr11	32707129	32707299	11:32707129-32707299	ENSG00000244535
chr11	32707565	32707715	11:32707565-32707715	-
chr11	32713629	32713779	11:32713629-32713779	ENSG00000244535
chr11	32723429	32723579	11:32723429-32723579	-
chr11	32749662	32749819	11:32749662-32749819	ENSG00000244535
chr11	32752139	32752289	11:32752139-32752289	ENSG00000244535
chr11	32792989	32793139	11:32792989-32793139	ENSG00000186714
chr11	32809329	32809499	11:32809329-32809499	ENSG00000186714,ENSG00000244535,ENSG00000135378
chr11	32829629	32829779	11:32829629-32829779	ENSG00000135378
chr11	32830509	32830659	11:32830509-32830659	ENSG00000135378
chr11	32838969	32839119	11:32838969-32839119	ENSG00000135378
chr11	32852309	32852459	11:32852309-32852459	-
chr11	32870849	32870999	11:32870849-32870999	-
chr11	32884909	32885059	11:32884909-32885059	-
chr11	32888929	32889079	11:32888929-32889079	ENSG00000060749
chr11	32892129	32892279	11:32892129-32892279	ENSG00000060749
chr11	32892709	32892859	11:32892709-32892859	ENSG00000060749
chr11	32892989	32893139	11:32892989-32893139	ENSG00000060749
chr11	32893309	32893459	11:32893309-32893459	ENSG00000060749
chr11	32893589	32893739	11:32893589-32893739	ENSG00000060749
chr11	32894329	32894499	11:32894329-32894499	ENSG00000060749
chr11	32905142	32905292	11:32905142-32905292	-
chr11	32931709	32931859	11:32931709-32931859	ENSG00000060749
chr11	32935589	32935739	11:32935589-32935739	-
chr11	32948091	32948241	11:32948091-32948241	-
chr11	32960709	32960859	11:32960709-32960859	ENSG00000060749,ENSG00000213713,ENSG00000280798
chr11	32962149	32962299	11:32962149-32962299	-
chr11	32983753	32983903	11:32983753-32983903	-
chr11	32994040	32994190	11:32994040-32994190	-
chr11	32999984	33000134	11:32999984-33000134	ENSG00000200615
chr11	33000309	33000459	11:33000309-33000459	ENSG00000200615,ENSG00000121690,ENSG00000213713,ENSG00000280798
chr11	33011649	33011799	11:33011649-33011799	ENSG00000121690
chr11	33011949	33012099	11:33011949-33012099	ENSG00000121690
chr11	33015769	33015919	11:33015769-33015919	ENSG00000121690,ENSG00000176148
chr11	33016349	33016499	11:33016349-33016499	ENSG00000121690
chr11	33028289	33028439	11:33028289-33028439	-
chr11	33039229	33039379	11:33039229-33039379	ENSG00000121690,ENSG00000176148,ENSG00000213713,ENSG00000280798
chr11	33039849	33039999	11:33039849-33039999	ENSG00000121690,ENSG00000176148
chr11	33061489	33061639	11:33061489-33061639	ENSG00000213713,ENSG00000280798
chr11	33062272	33062422	11:33062272-33062422	-
chr11	33063349	33063499	11:33063349-33063499	ENSG00000176148,ENSG00000213713,ENSG00000280798
chr11	33063810	33063960	11:33063810-33063960	-
chr11	33064329	33064479	11:33064329-33064479	-
chr11	33064569	33064719	11:33064569-33064719	-
chr11	33065689	33065839	11:33065689-33065839	ENSG00000176148,ENSG00000213713,ENSG00000280798
chr11	33089941	33090099	11:33089941-33090099	ENSG00000213713,ENSG00000280798
chr11	33116629	33116779	11:33116629-33116779	-
chr11	33133909	33134059	11:33133909-33134059	-
chr11	33134429	33134579	11:33134429-33134579	-
chr11	33134843	33134993	11:33134843-33134993	-
chr11	33135389	33135539	11:33135389-33135539	-
chr11	33136129	33136279	11:33136129-33136279	-
chr11	33147689	33147839	11:33147689-33147839	-
chr11	33150229	33150379	11:33150229-33150379	-
chr11	33152589	33152739	11:33152589-33152739	-
chr11	33160329	33160479	11:33160329-33160479	ENSG00000176102,ENSG00000247151
chr11	33161509	33161659	11:33161509-33161659	ENSG00000213713,ENSG00000280798,ENSG00000176102,ENSG00000247151,ENSG00000206808,ENSG00000241255,ENSG00000110422
chr11	33166309	33166459	11:33166309-33166459	ENSG00000176102,ENSG00000247151,ENSG00000206808
chr11	33168889	33169039	11:33168889-33169039	ENSG00000176102,ENSG00000247151,ENSG00000206808
chr11	33173109	33173279	11:33173109-33173279	ENSG00000206808
chr11	33177809	33177979	11:33177809-33177979	ENSG00000206808
chr11	33179549	33179699	11:33179549-33179699	ENSG00000206808
chr11	33195489	33195639	11:33195489-33195639	ENSG00000241950,ENSG00000200485
chr11	33198429	33198579	11:33198429-33198579	ENSG00000241950,ENSG00000200485
chr11	33198817	33198967	11:33198817-33198967	ENSG00000241950,ENSG00000200485
chr11	33207629	33207779	11:33207629-33207779	ENSG00000241950,ENSG00000200485,ENSG00000241255
chr11	33211733	33211899	11:33211733-33211899	ENSG00000200485,ENSG00000241255
chr11	33214309	33214459	11:33214309-33214459	-
chr11	33227989	33228139	11:33227989-33228139	ENSG00000241255
chr11	33248629	33248779	11:33248629-33248779	ENSG00000241255
chr11	33256569	33256719	11:33256569-33256719	ENSG00000110422
chr11	33257189	33257359	11:33257189-33257359	ENSG00000241255,ENSG00000110422
chr11	33257649	33257819	11:33257649-33257819	ENSG00000110422
chr11	33258169	33258339	11:33258169-33258339	ENSG00000241255,ENSG00000110422
chr11	33258689	33258839	11:33258689-33258839	ENSG00000110422
chr11	33262309	33262459	11:33262309-33262459	ENSG00000110422
chr11	33266569	33266719	11:33266569-33266719	ENSG00000241255,ENSG00000110422
chr11	33269329	33269499	11:33269329-33269499	-
chr11	33274789	33274939	11:33274789-33274939	-
chr11	33280109	33280259	11:33280109-33280259	-
chr11	33291129	33291279	11:33291129-33291279	-
chr11	33291489	33291639	11:33291489-33291639	-
chr11	33297334	33297484	11:33297334-33297484	-
chr11	33301849	33301999	11:33301849-33301999	-
chr11	33310829	33310979	11:33310829-33310979	-
chr11	33317766	33317916	11:33317766-33317916	-
chr11	33320909	33321059	11:33320909-33321059	-
chr11	33324419	33324719	11:33324419-33324719	-
chr11	33325582	33325732	11:33325582-33325732	-
chr11	33328025	33328175	11:33328025-33328175	-
chr11	33329829	33329979	11:33329829-33329979	ENSG00000110422
chr11	33344729	33344879	11:33344729-33344879	-
chr11	33362467	33362619	11:33362467-33362619	-
chr11	33371569	33371719	11:33371569-33371719	ENSG00000110427,ENSG00000254537
chr11	33372069	33372219	11:33372069-33372219	ENSG00000110427
chr11	33372649	33372799	11:33372649-33372799	ENSG00000110427,ENSG00000254537
chr11	33375729	33375879	11:33375729-33375879	ENSG00000110427
chr11	33376029	33376179	11:33376029-33376179	ENSG00000110427
chr11	33376549	33376699	11:33376549-33376699	ENSG00000110427
chr11	33377189	33377339	11:33377189-33377339	ENSG00000110427
chr11	33377509	33377659	11:33377509-33377659	ENSG00000110427
chr11	33378009	33378159	11:33378009-33378159	ENSG00000110427
chr11	33387729	33387879	11:33387729-33387879	-
chr11	33403689	33403839	11:33403689-33403839	ENSG00000254537
chr11	33444949	33445099	11:33444949-33445099	ENSG00000255207
chr11	33445229	33445395	11:33445229-33445395	ENSG00000255207
chr11	33445909	33446059	11:33445909-33446059	ENSG00000255207
chr11	33448849	33448999	11:33448849-33448999	ENSG00000255207
chr11	33449929	33450079	11:33449929-33450079	ENSG00000255207
chr11	33452909	33453059	11:33452909-33453059	ENSG00000254537,ENSG00000255207
chr11	33463169	33463319	11:33463169-33463319	ENSG00000255207
chr11	33464749	33464899	11:33464749-33464899	-
chr11	33476049	33476199	11:33476049-33476199	ENSG00000254537
chr11	33477309	33477459	11:33477309-33477459	-
chr11	33500447	33500597	11:33500447-33500597	-
chr11	33500969	33501129	11:33500969-33501129	-
chr11	33507449	33507599	11:33507449-33507599	-
chr11	33508089	33508239	11:33508089-33508239	-
chr11	33514329	33514479	11:33514329-33514479	-
chr11	33515489	33515639	11:33515489-33515639	-
chr11	33530949	33531099	11:33530949-33531099	-
chr11	33531929	33532123	11:33531929-33532123	-
chr11	33532889	33533039	11:33532889-33533039	-
chr11	33533149	33533299	11:33533149-33533299	-
chr11	33533849	33534019	11:33533849-33534019	-
chr11	33534669	33534819	11:33534669-33534819	-
chr11	33540204	33540354	11:33540204-33540354	ENSG00000110427
chr11	33543069	33543239	11:33543069-33543239	ENSG00000110427
chr11	33543968	33544118	11:33543968-33544118	-
chr11	33546093	33546259	11:33546093-33546259	ENSG00000110427
chr11	33549547	33549697	11:33549547-33549697	-
chr11	33552847	33552999	11:33552847-33552999	-
chr11	33553589	33553739	11:33553589-33553739	-
chr11	33557389	33557559	11:33557389-33557559	-
chr11	33585632	33585932	11:33585632-33585932	-
chr11	33588189	33588339	11:33588189-33588339	-
chr11	33614329	33614479	11:33614329-33614479	-
chr11	33620141	33620291	11:33620141-33620291	-
chr11	33620769	33620939	11:33620769-33620939	-
chr11	33622309	33622479	11:33622309-33622479	-
chr11	33624209	33624359	11:33624209-33624359	-
chr11	33631025	33631175	11:33631025-33631175	-
chr11	33633289	33633459	11:33633289-33633459	-
chr11	33634569	33634719	11:33634569-33634719	-
chr11	33635289	33635459	11:33635289-33635459	-
chr11	33636309	33636479	11:33636309-33636479	-
chr11	33651949	33652249	11:33651949-33652249	-
chr11	33653029	33653179	11:33653029-33653179	-
chr11	33670329	33670479	11:33670329-33670479	-
chr11	33687989	33688159	11:33687989-33688159	-
chr11	33690509	33690679	11:33690509-33690679	ENSG00000255202,ENSG00000205177
chr11	33690809	33691019	11:33690809-33691019	ENSG00000255202,ENSG00000205177
chr11	33692269	33692419	11:33692269-33692419	ENSG00000255202,ENSG00000205177,ENSG00000085063,ENSG00000110429,ENSG00000254508
chr11	33695289	33695439	11:33695289-33695439	ENSG00000255202,ENSG00000205177
chr11	33700909	33701099	11:33700909-33701099	ENSG00000255202,ENSG00000205177,ENSG00000284969,ENSG00000085063,ENSG00000110429,ENSG00000254508
chr11	33701429	33701579	11:33701429-33701579	ENSG00000255202,ENSG00000205177
chr11	33701989	33702159	11:33701989-33702159	ENSG00000255202,ENSG00000205177
chr11	33703829	33703979	11:33703829-33703979	ENSG00000255202,ENSG00000205177
chr11	33706669	33706819	11:33706669-33706819	ENSG00000205177,ENSG00000284969
chr11	33715609	33715759	11:33715609-33715759	ENSG00000284969
chr11	33716329	33716479	11:33716329-33716479	ENSG00000284969,ENSG00000085063
chr11	33721549	33721699	11:33721549-33721699	ENSG00000284969,ENSG00000085063
chr11	33722669	33722819	11:33722669-33722819	ENSG00000284969,ENSG00000085063
chr11	33723309	33723459	11:33723309-33723459	ENSG00000284969,ENSG00000085063
chr11	33724369	33724519	11:33724369-33724519	ENSG00000284969,ENSG00000085063
chr11	33724769	33724919	11:33724769-33724919	ENSG00000284969,ENSG00000085063
chr11	33731793	33732093	11:33731793-33732093	-
chr11	33734169	33734319	11:33734169-33734319	-
chr11	33734549	33734699	11:33734549-33734699	ENSG00000085063
chr11	33735449	33735599	11:33735449-33735599	-
chr11	33735929	33736079	11:33735929-33736079	-
chr11	33736429	33736579	11:33736429-33736579	ENSG00000085063,ENSG00000110429,ENSG00000254508
chr11	33736809	33736959	11:33736809-33736959	ENSG00000085063
chr11	33737149	33737299	11:33737149-33737299	ENSG00000085063
chr11	33742589	33742739	11:33742589-33742739	ENSG00000085063,ENSG00000110429
chr11	33748089	33748239	11:33748089-33748239	ENSG00000110429
chr11	33753449	33753599	11:33753449-33753599	ENSG00000110429
chr11	33774549	33774699	11:33774549-33774699	ENSG00000110429,ENSG00000254508,ENSG00000255272
chr11	33778869	33779019	11:33778869-33779019	ENSG00000110429,ENSG00000254508,ENSG00000255272
chr11	33779229	33779379	11:33779229-33779379	ENSG00000110429,ENSG00000254508,ENSG00000255272
chr11	33780289	33780439	11:33780289-33780439	ENSG00000110429,ENSG00000254508,ENSG00000255272,ENSG00000255161
chr11	33802729	33802899	11:33802729-33802899	ENSG00000255161,ENSG00000255169,ENSG00000254619
chr11	33808349	33808519	11:33808349-33808519	ENSG00000255169,ENSG00000254619,ENSG00000255133
chr11	33825989	33826139	11:33825989-33826139	ENSG00000255133
chr11	33829609	33829779	11:33829609-33829779	ENSG00000254619,ENSG00000255133
chr11	33831039	33831189	11:33831039-33831189	-
chr11	33835269	33835419	11:33835269-33835419	-
chr11	33835569	33835719	11:33835569-33835719	-
chr11	33857969	33858119	11:33857969-33858119	ENSG00000135363
chr11	33868206	33868356	11:33868206-33868356	ENSG00000135363
chr11	33869549	33869699	11:33869549-33869699	ENSG00000135363
chr11	33870049	33870199	11:33870049-33870199	ENSG00000135363,ENSG00000184566
chr11	33870909	33871059	11:33870909-33871059	ENSG00000135363
chr11	33891288	33891438	11:33891288-33891438	ENSG00000135363,ENSG00000184566
chr11	33891488	33891638	11:33891488-33891638	ENSG00000135363,ENSG00000184566
chr11	33892968	33893118	11:33892968-33893118	ENSG00000184566
chr11	33893748	33893918	11:33893748-33893918	ENSG00000135363,ENSG00000184566
chr11	33899428	33899578	11:33899428-33899578	ENSG00000135363,ENSG00000184566
chr11	33912888	33913038	11:33912888-33913038	ENSG00000184566
chr11	33913888	33914038	11:33913888-33914038	-
chr11	33930428	33930598	11:33930428-33930598	ENSG00000135363,ENSG00000184566
chr11	33930788	33930938	11:33930788-33930938	-
chr11	33931268	33931418	11:33931268-33931418	-
chr11	33937348	33937518	11:33937348-33937518	-
chr11	33941828	33941978	11:33941828-33941978	-
chr11	33943008	33943178	11:33943008-33943178	-
chr11	33959968	33960118	11:33959968-33960118	-
chr11	33971128	33971278	11:33971128-33971278	-
chr11	33976708	33976918	11:33976708-33976918	-
chr11	33981048	33981198	11:33981048-33981198	-
chr11	33982688	33982838	11:33982688-33982838	-
chr11	33984808	33984958	11:33984808-33984958	-
chr11	33987128	33987278	11:33987128-33987278	-
chr11	33988088	33988238	11:33988088-33988238	-
chr11	33997108	33997258	11:33997108-33997258	-
chr11	33997822	33997972	11:33997822-33997972	-
chr11	34029288	34029438	11:34029288-34029438	-
chr11	34045048	34045198	11:34045048-34045198	ENSG00000286626,ENSG00000135387
chr11	34050655	34050818	11:34050655-34050818	ENSG00000286626,ENSG00000135387
chr11	34051108	34051258	11:34051108-34051258	ENSG00000286626,ENSG00000135387
chr11	34051548	34051718	11:34051548-34051718	ENSG00000286626,ENSG00000135387
chr11	34052208	34052358	11:34052208-34052358	ENSG00000286626,ENSG00000135387
chr11	34053448	34053598	11:34053448-34053598	ENSG00000286626,ENSG00000135387
chr11	34063208	34063358	11:34063208-34063358	ENSG00000135387
chr11	34068288	34068438	11:34068288-34068438	ENSG00000135387
chr11	34072988	34073138	11:34072988-34073138	-
chr11	34075528	34075692	11:34075528-34075692	-
chr11	34087048	34087198	11:34087048-34087198	-
chr11	34103938	34104088	11:34103938-34104088	-
chr11	34104128	34104278	11:34104128-34104278	-
chr11	34105488	34105638	11:34105488-34105638	ENSG00000286626,ENSG00000135387,ENSG00000135372
chr11	34105973	34106258	11:34105973-34106258	-
chr11	34106511	34106661	11:34106511-34106661	-
chr11	34149884	34150058	11:34149884-34150058	-
chr11	34157896	34158046	11:34157896-34158046	-
chr11	34160408	34160558	11:34160408-34160558	-
chr11	34174428	34174578	11:34174428-34174578	-
chr11	34176994	34177144	11:34176994-34177144	-
chr11	34186388	34186538	11:34186388-34186538	ENSG00000201867
chr11	34192528	34192678	11:34192528-34192678	ENSG00000201867
chr11	34192868	34193038	11:34192868-34193038	ENSG00000201867
chr11	34193128	34193278	11:34193128-34193278	ENSG00000201867
chr11	34208588	34208738	11:34208588-34208738	-
chr11	34219928	34220118	11:34219928-34220118	-
chr11	34223128	34223278	11:34223128-34223278	-
chr11	34223472	34223622	11:34223472-34223622	-
chr11	34223648	34223798	11:34223648-34223798	-
chr11	34234145	34234318	11:34234145-34234318	-
chr11	34238608	34238758	11:34238608-34238758	ENSG00000166016
chr11	34239128	34239278	11:34239128-34239278	ENSG00000166016
chr11	34242368	34242518	11:34242368-34242518	ENSG00000166016
chr11	34243786	34243938	11:34243786-34243938	ENSG00000166016
chr11	34251148	34251298	11:34251148-34251298	-
chr11	34251768	34251918	11:34251768-34251918	-
chr11	34263568	34263729	11:34263568-34263729	-
chr11	34263928	34264078	11:34263928-34264078	-
chr11	34266568	34266718	11:34266568-34266718	-
chr11	34267068	34267218	11:34267068-34267218	-
chr11	34274808	34274958	11:34274808-34274958	-
chr11	34275088	34275258	11:34275088-34275258	-
chr11	34302508	34302678	11:34302508-34302678	-
chr11	34308908	34309078	11:34308908-34309078	-
chr11	34309389	34309539	11:34309389-34309539	-
chr11	34316487	34316637	11:34316487-34316637	-
chr11	34316831	34316981	11:34316831-34316981	-
chr11	34318588	34318738	11:34318588-34318738	-
chr11	34318868	34319018	11:34318868-34319018	-
chr11	34323192	34323342	11:34323192-34323342	-
chr11	34327888	34328038	11:34327888-34328038	-
chr11	34328168	34328318	11:34328168-34328318	-
chr11	34331428	34331618	11:34331428-34331618	ENSG00000254708
chr11	34339508	34339808	11:34339508-34339808	ENSG00000254708
chr11	34342145	34342295	11:34342145-34342295	ENSG00000254708
chr11	34343328	34343478	11:34343328-34343478	ENSG00000254708
chr11	34345108	34345258	11:34345108-34345258	ENSG00000166016,ENSG00000254708
chr11	34345348	34345518	11:34345348-34345518	ENSG00000166016,ENSG00000254708
chr11	34346308	34346458	11:34346308-34346458	-
chr11	34346728	34346878	11:34346728-34346878	-
chr11	34354908	34355078	11:34354908-34355078	ENSG00000166016
chr11	34356648	34356818	11:34356648-34356818	ENSG00000166016
chr11	34357008	34357178	11:34357008-34357178	-
chr11	34357388	34357538	11:34357388-34357538	ENSG00000166016
chr11	34357988	34358158	11:34357988-34358158	ENSG00000166016,ENSG00000220204
chr11	34358428	34358598	11:34358428-34358598	ENSG00000166016
chr11	34359308	34359478	11:34359308-34359478	ENSG00000166016
chr11	34366648	34366798	11:34366648-34366798	-
chr11	34371588	34371738	11:34371588-34371738	ENSG00000220204
chr11	34396268	34396418	11:34396268-34396418	ENSG00000220204
chr11	34416908	34417058	11:34416908-34417058	ENSG00000220204
chr11	34427388	34427578	11:34427388-34427578	ENSG00000216708
chr11	34438197	34438347	11:34438197-34438347	-
chr11	34438808	34438958	11:34438808-34438958	ENSG00000220204,ENSG00000216708,ENSG00000121691
chr11	34439268	34439418	11:34439268-34439418	ENSG00000216708,ENSG00000121691
chr11	34466948	34467098	11:34466948-34467098	ENSG00000121691
chr11	34468348	34468498	11:34468348-34468498	ENSG00000121691
chr11	34480488	34480689	11:34480488-34480689	-
chr11	34492928	34493078	11:34492928-34493078	-
chr11	34501608	34501778	11:34501608-34501778	ENSG00000135374
chr11	34512968	34513118	11:34512968-34513118	ENSG00000135374
chr11	34516672	34516822	11:34516672-34516822	ENSG00000135374
chr11	34564508	34564658	11:34564508-34564658	ENSG00000255427,ENSG00000255271
chr11	34585527	34585677	11:34585527-34585677	-
chr11	34586348	34586498	11:34586348-34586498	ENSG00000255427
chr11	34597979	34598129	11:34597979-34598129	-
chr11	34599548	34599738	11:34599548-34599738	ENSG00000255427
chr11	34600868	34601018	11:34600868-34601018	-
chr11	34601228	34601378	11:34601228-34601378	-
chr11	34614808	34614958	11:34614808-34614958	ENSG00000135373
chr11	34634008	34634158	11:34634008-34634158	ENSG00000135373
chr11	34645108	34645258	11:34645108-34645258	ENSG00000135373
chr11	34650648	34650818	11:34650648-34650818	ENSG00000135373
chr11	34651708	34651858	11:34651708-34651858	ENSG00000135373
chr11	34654108	34654258	11:34654108-34654258	ENSG00000271369,ENSG00000135373,ENSG00000255427
chr11	34654968	34655118	11:34654968-34655118	ENSG00000271369,ENSG00000135373,ENSG00000255427
chr11	34655448	34655598	11:34655448-34655598	ENSG00000271369,ENSG00000135373
chr11	34656128	34656278	11:34656128-34656278	-
chr11	34681288	34681458	11:34681288-34681458	ENSG00000271369
chr11	34682948	34683098	11:34682948-34683098	-
chr11	34685368	34685538	11:34685368-34685538	ENSG00000271369
chr11	34721788	34721938	11:34721788-34721938	ENSG00000271369
chr11	34745228	34745378	11:34745228-34745378	ENSG00000270491
chr11	34750048	34750238	11:34750048-34750238	ENSG00000270491,ENSG00000271369
chr11	34750388	34750558	11:34750388-34750558	ENSG00000270491,ENSG00000271369,ENSG00000255427,ENSG00000255271
chr11	34750828	34750978	11:34750828-34750978	-
chr11	34754268	34754418	11:34754268-34754418	-
chr11	34754508	34754658	11:34754508-34754658	-
chr11	34755748	34755898	11:34755748-34755898	-
chr11	34756708	34756858	11:34756708-34756858	-
chr11	34757088	34757238	11:34757088-34757238	-
chr11	34758468	34758638	11:34758468-34758638	ENSG00000270491,ENSG00000271369
chr11	34773917	34774067	11:34773917-34774067	-
chr11	34792870	34793020	11:34792870-34793020	-
chr11	34809618	34809918	11:34809618-34809918	-
chr11	34820212	34820362	11:34820212-34820362	-
chr11	34830788	34830958	11:34830788-34830958	-
chr11	34840888	34841038	11:34840888-34841038	-
chr11	34855628	34855778	11:34855628-34855778	-
chr11	34866468	34866642	11:34866468-34866642	-
chr11	34890228	34890378	11:34890228-34890378	-
chr11	34890948	34891113	11:34890948-34891113	ENSG00000149089,ENSG00000255427
chr11	34899122	34899278	11:34899122-34899278	-
chr11	34904528	34904678	11:34904528-34904678	-
chr11	34908322	34908472	11:34908322-34908472	-
chr11	34915608	34915758	11:34915608-34915758	ENSG00000110435,ENSG00000149089
chr11	34916468	34916618	11:34916468-34916618	ENSG00000255542,ENSG00000251862,ENSG00000110435,ENSG00000149089
chr11	34917488	34917638	11:34917488-34917638	ENSG00000110435,ENSG00000149089
chr11	34918048	34918198	11:34918048-34918198	-
chr11	34926228	34926378	11:34926228-34926378	ENSG00000251862
chr11	34926888	34927038	11:34926888-34927038	-
chr11	34929068	34929218	11:34929068-34929218	-
chr11	34940128	34940278	11:34940128-34940278	ENSG00000251862
chr11	34948848	34948998	11:34948848-34948998	ENSG00000251862
chr11	34973068	34973218	11:34973068-34973218	-
chr11	34977148	34977298	11:34977148-34977298	ENSG00000110435
chr11	34977428	34977578	11:34977428-34977578	ENSG00000110435
chr11	34977708	34977858	11:34977708-34977858	ENSG00000110435
chr11	34987744	34987894	11:34987744-34987894	-
chr11	34988388	34988538	11:34988388-34988538	-
chr11	34988708	34988858	11:34988708-34988858	-
chr11	34997968	34998138	11:34997968-34998138	-
chr11	34999568	34999718	11:34999568-34999718	-
chr11	35009488	35009658	11:35009488-35009658	-
chr11	35011508	35011658	11:35011508-35011658	-
chr11	35014028	35014178	11:35014028-35014178	-
chr11	35014453	35014618	11:35014453-35014618	-
chr11	35030048	35030198	11:35030048-35030198	-
chr11	35030768	35030918	11:35030768-35030918	-
chr11	35036028	35036178	11:35036028-35036178	-
chr11	35036628	35036778	11:35036628-35036778	-
chr11	35040268	35040418	11:35040268-35040418	-
chr11	35073708	35073858	11:35073708-35073858	-
chr11	35077768	35077918	11:35077768-35077918	-
chr11	35082368	35082518	11:35082368-35082518	-
chr11	35082628	35082778	11:35082628-35082778	-
chr11	35083648	35083818	11:35083648-35083818	-
chr11	35085768	35085918	11:35085768-35085918	-
chr11	35087748	35087898	11:35087748-35087898	ENSG00000026508,ENSG00000255521
chr11	35088228	35088378	11:35088228-35088378	-
chr11	35088788	35088938	11:35088788-35088938	-
chr11	35099408	35099558	11:35099408-35099558	-
chr11	35100054	35100218	11:35100054-35100218	-
chr11	35102388	35102538	11:35102388-35102538	-
chr11	35103961	35104111	11:35103961-35104111	-
chr11	35105448	35105598	11:35105448-35105598	-
chr11	35111208	35111378	11:35111208-35111378	-
chr11	35111726	35111878	11:35111726-35111878	-
chr11	35112092	35112242	11:35112092-35112242	-
chr11	35116428	35116578	11:35116428-35116578	-
chr11	35116768	35116918	11:35116768-35116918	-
chr11	35117128	35117278	11:35117128-35117278	-
chr11	35117368	35117518	11:35117368-35117518	-
chr11	35121528	35121678	11:35121528-35121678	-
chr11	35135408	35135558	11:35135408-35135558	ENSG00000026508,ENSG00000255521
chr11	35139028	35139186	11:35139028-35139186	ENSG00000026508,ENSG00000255521
chr11	35139588	35139738	11:35139588-35139738	ENSG00000026508,ENSG00000255521
chr11	35142688	35142843	11:35142688-35142843	ENSG00000026508,ENSG00000255521
chr11	35144308	35144458	11:35144308-35144458	ENSG00000026508,ENSG00000255521
chr11	35144588	35144738	11:35144588-35144738	ENSG00000026508,ENSG00000255521
chr11	35144908	35145058	11:35144908-35145058	ENSG00000026508,ENSG00000255521
chr11	35146808	35146958	11:35146808-35146958	-
chr11	35151319	35151469	11:35151319-35151469	-
chr11	35158788	35158958	11:35158788-35158958	-
chr11	35162897	35163047	11:35162897-35163047	-
chr11	35165853	35166003	11:35165853-35166003	-
chr11	35166148	35166318	11:35166148-35166318	-
chr11	35166748	35166898	11:35166748-35166898	-
chr11	35167448	35167598	11:35167448-35167598	-
chr11	35173328	35173498	11:35173328-35173498	ENSG00000026508
chr11	35174788	35174958	11:35174788-35174958	ENSG00000026508
chr11	35179031	35179181	11:35179031-35179181	-
chr11	35185808	35185958	11:35185808-35185958	ENSG00000026508
chr11	35191188	35191338	11:35191188-35191338	ENSG00000026508
chr11	35192428	35192578	11:35192428-35192578	ENSG00000026508
chr11	35212728	35212878	11:35212728-35212878	ENSG00000251194,ENSG00000255443,ENSG00000026508
chr11	35214908	35215058	11:35214908-35215058	ENSG00000251194,ENSG00000255443,ENSG00000026508
chr11	35223428	35223578	11:35223428-35223578	-
chr11	35228048	35228198	11:35228048-35228198	-
chr11	35236788	35236938	11:35236788-35236938	-
chr11	35238248	35238398	11:35238248-35238398	-
chr11	35246815	35246978	11:35246815-35246978	-
chr11	35260728	35260878	11:35260728-35260878	ENSG00000110436
chr11	35267608	35267758	11:35267608-35267758	-
chr11	35275573	35275723	11:35275573-35275723	ENSG00000255004
chr11	35282628	35282778	11:35282628-35282778	ENSG00000255004
chr11	35289268	35289431	11:35289268-35289431	ENSG00000255004
chr11	35289908	35290058	11:35289908-35290058	ENSG00000255004,ENSG00000110436
chr11	35304088	35304258	11:35304088-35304258	ENSG00000110436
chr11	35304548	35304698	11:35304548-35304698	ENSG00000110436
chr11	35305888	35306058	11:35305888-35306058	ENSG00000110436
chr11	35319388	35319538	11:35319388-35319538	-
chr11	35330704	35330854	11:35330704-35330854	-
chr11	35334828	35335018	11:35334828-35335018	-
chr11	35335328	35335478	11:35335328-35335478	-
chr11	35336628	35336778	11:35336628-35336778	-
chr11	35337288	35337438	11:35337288-35337438	ENSG00000215380,ENSG00000110436
chr11	35337688	35337838	11:35337688-35337838	-
chr11	35348148	35348298	11:35348148-35348298	-
chr11	35352108	35352278	11:35352108-35352278	-
chr11	35364188	35364338	11:35364188-35364338	ENSG00000215380,ENSG00000110436
chr11	35367628	35367778	11:35367628-35367778	ENSG00000215380,ENSG00000110436
chr11	35387488	35387638	11:35387488-35387638	-
chr11	35391148	35391298	11:35391148-35391298	-
chr11	35392308	35392458	11:35392308-35392458	ENSG00000110436
chr11	35404588	35404758	11:35404588-35404758	-
chr11	35412428	35412578	11:35412428-35412578	ENSG00000255542,ENSG00000110436
chr11	35418971	35419121	11:35418971-35419121	ENSG00000255542
chr11	35419388	35419538	11:35419388-35419538	ENSG00000255542,ENSG00000110436
chr11	35427288	35427458	11:35427288-35427458	ENSG00000255542,ENSG00000110436
chr11	35464460	35464610	11:35464460-35464610	-
chr11	35478867	35479017	11:35478867-35479017	-
chr11	35484547	35484697	11:35484547-35484697	-
chr11	35485787	35485957	11:35485787-35485957	ENSG00000149090
chr11	35487687	35487857	11:35487687-35487857	ENSG00000149090
chr11	35488247	35488397	11:35488247-35488397	-
chr11	35491647	35491797	11:35491647-35491797	ENSG00000149090
chr11	35507807	35507957	11:35507807-35507957	-
chr11	35511767	35511917	11:35511767-35511917	-
chr11	35515327	35515477	11:35515327-35515477	-
chr11	35518907	35519057	11:35518907-35519057	-
chr11	35523407	35523557	11:35523407-35523557	-
chr11	35523627	35523777	11:35523627-35523777	-
chr11	35524927	35525077	11:35524927-35525077	ENSG00000149090
chr11	35525647	35525797	11:35525647-35525797	ENSG00000149090
chr11	35526487	35526637	11:35526487-35526637	ENSG00000149090
chr11	35530287	35530437	11:35530287-35530437	ENSG00000149090
chr11	35531307	35531457	11:35531307-35531457	ENSG00000149090
chr11	35539947	35540137	11:35539947-35540137	ENSG00000149090
chr11	35540647	35540797	11:35540647-35540797	-
chr11	35542127	35542297	11:35542127-35542297	-
chr11	35549287	35549437	11:35549287-35549437	-
chr11	35549887	35550037	11:35549887-35550037	-
chr11	35550529	35550679	11:35550529-35550679	-
chr11	35553907	35554057	11:35553907-35554057	-
chr11	35554927	35555077	11:35554927-35555077	-
chr11	35555247	35555397	11:35555247-35555397	-
chr11	35558607	35558757	11:35558607-35558757	-
chr11	35563567	35563717	11:35563567-35563717	-
chr11	35566327	35566477	11:35566327-35566477	-
chr11	35579767	35579917	11:35579767-35579917	ENSG00000254669
chr11	35583187	35583337	11:35583187-35583337	ENSG00000254669
chr11	35584447	35584597	11:35584447-35584597	ENSG00000254669
chr11	35588787	35588957	11:35588787-35588957	ENSG00000254669
chr11	35590511	35590661	11:35590511-35590661	ENSG00000254669
chr11	35593267	35593417	11:35593267-35593417	ENSG00000254669
chr11	35598727	35598877	11:35598727-35598877	-
chr11	35600567	35600717	11:35600567-35600717	-
chr11	35605787	35605937	11:35605787-35605937	-
chr11	35616307	35616457	11:35616307-35616457	ENSG00000179431
chr11	35616647	35616797	11:35616647-35616797	ENSG00000179431
chr11	35617867	35618037	11:35617867-35618037	ENSG00000179431
chr11	35618167	35618317	11:35618167-35618317	ENSG00000179431
chr11	35618887	35619037	11:35618887-35619037	ENSG00000179431
chr11	35619147	35619437	11:35619147-35619437	ENSG00000179431
chr11	35619567	35619826	11:35619567-35619826	ENSG00000179431
chr11	35620088	35620238	11:35620088-35620238	-
chr11	35620427	35620577	11:35620427-35620577	ENSG00000179431
chr11	35621767	35621917	11:35621767-35621917	ENSG00000179431
chr11	35622187	35622357	11:35622187-35622357	ENSG00000179431
chr11	35623807	35623957	11:35623807-35623957	ENSG00000179431
chr11	35630087	35630237	11:35630087-35630237	ENSG00000254686,ENSG00000179431
chr11	35632407	35632557	11:35632407-35632557	-
chr11	35641327	35641477	11:35641327-35641477	-
chr11	35641667	35641817	11:35641667-35641817	-
chr11	35650127	35650277	11:35650127-35650277	ENSG00000254686
chr11	35662138	35662288	11:35662138-35662288	-
chr11	35662627	35662817	11:35662627-35662817	ENSG00000166326,ENSG00000254686
chr11	35663027	35663197	11:35663027-35663197	ENSG00000166326,ENSG00000254686
chr11	35665247	35665397	11:35665247-35665397	ENSG00000166326
chr11	35676027	35676177	11:35676027-35676177	-
chr11	35682927	35683077	11:35682927-35683077	-
chr11	35684087	35684237	11:35684087-35684237	-
chr11	35688127	35688297	11:35688127-35688297	-
chr11	35689467	35689617	11:35689467-35689617	-
chr11	35689983	35690133	11:35689983-35690133	-
chr11	35711284	35711434	11:35711284-35711434	-
chr11	35715027	35715177	11:35715027-35715177	ENSG00000166326
chr11	35717165	35717315	11:35717165-35717315	ENSG00000166326
chr11	35721667	35721817	11:35721667-35721817	ENSG00000166326
chr11	35722027	35722177	11:35722027-35722177	ENSG00000166326
chr11	35723987	35724137	11:35723987-35724137	ENSG00000166326
chr11	35725987	35726157	11:35725987-35726157	ENSG00000166326
chr11	35735527	35735677	11:35735527-35735677	-
chr11	35736007	35736177	11:35736007-35736177	-
chr11	35746867	35747017	11:35746867-35747017	-
chr11	35751131	35751281	11:35751131-35751281	-
chr11	35752227	35752377	11:35752227-35752377	-
chr11	35765346	35765496	11:35765346-35765496	-
chr11	35770566	35770716	11:35770566-35770716	-
chr11	35781446	35781596	11:35781446-35781596	-
chr11	35785866	35786016	11:35785866-35786016	-
chr11	35786226	35786376	11:35786226-35786376	-
chr11	35792585	35792735	11:35792585-35792735	-
chr11	35794985	35795135	11:35794985-35795135	-
chr11	35796705	35796855	11:35796705-35796855	-
chr11	35798525	35798675	11:35798525-35798675	-
chr11	35812965	35813115	11:35812965-35813115	-
chr11	35814825	35814975	11:35814825-35814975	ENSG00000285705
chr11	35816025	35816195	11:35816025-35816195	ENSG00000285705
chr11	35821945	35822095	11:35821945-35822095	ENSG00000285705
chr11	35822225	35822375	11:35822225-35822375	ENSG00000285705
chr11	35822925	35823075	11:35822925-35823075	ENSG00000285705
chr11	35823245	35823395	11:35823245-35823395	ENSG00000285705
chr11	35825175	35825325	11:35825175-35825325	-
chr11	35835505	35835655	11:35835505-35835655	-
chr11	35852165	35852315	11:35852165-35852315	ENSG00000186082
chr11	35859405	35859595	11:35859405-35859595	ENSG00000186082
chr11	35862784	35862934	11:35862784-35862934	ENSG00000186082
chr11	35872765	35872915	11:35872765-35872915	-
chr11	35875605	35875755	11:35875605-35875755	-
chr11	35894225	35894375	11:35894225-35894375	ENSG00000285740
chr11	35897105	35897255	11:35897105-35897255	ENSG00000285740
chr11	35906045	35906215	11:35906045-35906215	ENSG00000254919,ENSG00000285740
chr11	35908185	35908335	11:35908185-35908335	ENSG00000254919,ENSG00000285740
chr11	35911125	35911275	11:35911125-35911275	ENSG00000254919
chr11	35911725	35911875	11:35911725-35911875	ENSG00000254919
chr11	35919385	35919535	11:35919385-35919535	ENSG00000254919
chr11	35923585	35923735	11:35923585-35923735	ENSG00000254919
chr11	35927885	35928035	11:35927885-35928035	ENSG00000254919
chr11	35932825	35932975	11:35932825-35932975	-
chr11	35933065	35933215	11:35933065-35933215	-
chr11	35943905	35944075	11:35943905-35944075	ENSG00000179241
chr11	35944325	35944495	11:35944325-35944495	ENSG00000179241
chr11	35944905	35945055	11:35944905-35945055	ENSG00000179241
chr11	35949365	35949515	11:35949365-35949515	ENSG00000179241
chr11	35954325	35954475	11:35954325-35954475	-
chr11	35962485	35962635	11:35962485-35962635	ENSG00000255256,ENSG00000254672
chr11	35964005	35964155	11:35964005-35964155	ENSG00000255256,ENSG00000254672
chr11	35964968	35965118	11:35964968-35965118	ENSG00000255256,ENSG00000254672
chr11	35966465	35966627	11:35966465-35966627	ENSG00000255256,ENSG00000254672
chr11	35974985	35975135	11:35974985-35975135	ENSG00000255256
chr11	35981085	35981235	11:35981085-35981235	ENSG00000255256
chr11	35981685	35981835	11:35981685-35981835	ENSG00000255256
chr11	35991845	35991995	11:35991845-35991995	ENSG00000241228
chr11	36002245	36002395	11:36002245-36002395	ENSG00000241228
chr11	36002917	36003067	11:36002917-36003067	ENSG00000241228
chr11	36008725	36008875	11:36008725-36008875	ENSG00000263389,ENSG00000241228
chr11	36009625	36009775	11:36009625-36009775	ENSG00000263389,ENSG00000241228
chr11	36010156	36010315	11:36010156-36010315	ENSG00000263389
chr11	36012565	36012735	11:36012565-36012735	ENSG00000263389
chr11	36013105	36013275	11:36013105-36013275	ENSG00000263389,ENSG00000241228
chr11	36015905	36016055	11:36015905-36016055	ENSG00000263389
chr11	36016365	36016515	11:36016365-36016515	ENSG00000263389
chr11	36024045	36024195	11:36024045-36024195	-
chr11	36029714	36029864	11:36029714-36029864	-
chr11	36030765	36030915	11:36030765-36030915	-
chr11	36033545	36033695	11:36033545-36033695	-
chr11	36035045	36035195	11:36035045-36035195	-
chr11	36037165	36037315	11:36037165-36037315	-
chr11	36042125	36042275	11:36042125-36042275	-
chr11	36049007	36049157	11:36049007-36049157	-
chr11	36054045	36054215	11:36054045-36054215	-
chr11	36056425	36056595	11:36056425-36056595	-
chr11	36057085	36057235	11:36057085-36057235	-
chr11	36057765	36057935	11:36057765-36057935	-
chr11	36061065	36061215	11:36061065-36061215	-
chr11	36063125	36063275	11:36063125-36063275	-
chr11	36065565	36065715	11:36065565-36065715	-
chr11	36073545	36073715	11:36073545-36073715	-
chr11	36075165	36075315	11:36075165-36075315	-
chr11	36088665	36088815	11:36088665-36088815	-
chr11	36091325	36091475	11:36091325-36091475	-
chr11	36092356	36092506	11:36092356-36092506	-
chr11	36098165	36098315	11:36098165-36098315	-
chr11	36105045	36105218	11:36105045-36105218	ENSG00000179241
chr11	36105445	36105607	11:36105445-36105607	ENSG00000179241
chr11	36109245	36109395	11:36109245-36109395	-
chr11	36109785	36109935	11:36109785-36109935	ENSG00000179241
chr11	36116281	36116455	11:36116281-36116455	-
chr11	36122845	36122995	11:36122845-36122995	-
chr11	36130476	36130626	11:36130476-36130626	-
chr11	36131845	36132015	11:36131845-36132015	-
chr11	36132209	36132359	11:36132209-36132359	-
chr11	36133071	36133221	11:36133071-36133221	-
chr11	36149805	36149955	11:36149805-36149955	-
chr11	36151105	36151255	11:36151105-36151255	-
chr11	36152045	36152195	11:36152045-36152195	-
chr11	36153705	36153855	11:36153705-36153855	-
chr11	36155427	36155577	11:36155427-36155577	-
chr11	36155885	36156035	11:36155885-36156035	-
chr11	36156545	36156695	11:36156545-36156695	ENSG00000179241
chr11	36156885	36157035	11:36156885-36157035	-
chr11	36157252	36157415	11:36157252-36157415	-
chr11	36160245	36160395	11:36160245-36160395	-
chr11	36163105	36163255	11:36163105-36163255	-
chr11	36177985	36178135	11:36177985-36178135	-
chr11	36186405	36186555	11:36186405-36186555	ENSG00000280321
chr11	36190330	36190480	11:36190330-36190480	ENSG00000280321
chr11	36192105	36192255	11:36192105-36192255	ENSG00000280321
chr11	36193835	36193985	11:36193835-36193985	ENSG00000280321
chr11	36196085	36196235	11:36196085-36196235	ENSG00000280321
chr11	36196545	36196735	11:36196545-36196735	ENSG00000280321
chr11	36210665	36210815	11:36210665-36210815	-
chr11	36223305	36223455	11:36223305-36223455	-
chr11	36231385	36231555	11:36231385-36231555	-
chr11	36233345	36233495	11:36233345-36233495	-
chr11	36235825	36235975	11:36235825-36235975	-
chr11	36248772	36248922	11:36248772-36248922	-
chr11	36249405	36249555	11:36249405-36249555	-
chr11	36254885	36255035	11:36254885-36255035	-
chr11	36257445	36257615	11:36257445-36257615	-
chr11	36258865	36259015	11:36258865-36259015	-
chr11	36266105	36266275	11:36266105-36266275	ENSG00000110442
chr11	36272045	36272195	11:36272045-36272195	-
chr11	36273245	36273395	11:36273245-36273395	ENSG00000110442
chr11	36280665	36280815	11:36280665-36280815	ENSG00000110442
chr11	36288905	36289055	11:36288905-36289055	ENSG00000110442
chr11	36289385	36289535	11:36289385-36289535	ENSG00000110442
chr11	36292425	36292595	11:36292425-36292595	ENSG00000110442
chr11	36297365	36297515	11:36297365-36297515	ENSG00000254566,ENSG00000135362,ENSG00000110442
chr11	36300725	36300875	11:36300725-36300875	ENSG00000254566,ENSG00000135362
chr11	36304467	36304617	11:36304467-36304617	-
chr11	36307005	36307155	11:36307005-36307155	ENSG00000254566
chr11	36310565	36310721	11:36310565-36310721	ENSG00000254566
chr11	36312725	36312896	11:36312725-36312896	ENSG00000254566
chr11	36333605	36333775	11:36333605-36333775	ENSG00000254566
chr11	36334045	36334195	11:36334045-36334195	ENSG00000254566
chr11	36349885	36350035	11:36349885-36350035	-
chr11	36350245	36350395	11:36350245-36350395	-
chr11	36354725	36354875	11:36354725-36354875	ENSG00000254566
chr11	36356325	36356475	11:36356325-36356475	-
chr11	36360985	36361135	11:36360985-36361135	-
chr11	36361585	36361735	11:36361585-36361735	-
chr11	36362125	36362295	11:36362125-36362295	ENSG00000135362
chr11	36363065	36363215	11:36363065-36363215	ENSG00000135362
chr11	36364665	36364815	11:36364665-36364815	-
chr11	36366025	36366175	11:36366025-36366175	-
chr11	36367925	36368075	11:36367925-36368075	ENSG00000135362
chr11	36368345	36368495	11:36368345-36368495	ENSG00000255186,ENSG00000135362
chr11	36372254	36372404	11:36372254-36372404	-
chr11	36372485	36372635	11:36372485-36372635	ENSG00000255186,ENSG00000254566,ENSG00000135362
chr11	36373725	36373875	11:36373725-36373875	-
chr11	36376385	36376535	11:36376385-36376535	ENSG00000255186,ENSG00000135362
chr11	36376965	36377115	11:36376965-36377115	-
chr11	36377425	36377575	11:36377425-36377575	ENSG00000255186,ENSG00000135362
chr11	36378105	36378255	11:36378105-36378255	-
chr11	36385125	36385275	11:36385125-36385275	ENSG00000255186
chr11	36397317	36397467	11:36397317-36397467	-
chr11	36402705	36402855	11:36402705-36402855	-
chr11	36405705	36405855	11:36405705-36405855	-
chr11	36406125	36406275	11:36406125-36406275	-
chr11	36408705	36408855	11:36408705-36408855	-
chr11	36409305	36409475	11:36409305-36409475	ENSG00000255186
chr11	36411325	36411475	11:36411325-36411475	-
chr11	36413085	36413235	11:36413085-36413235	-
chr11	36420845	36420995	11:36420845-36420995	ENSG00000255060
chr11	36421245	36421395	11:36421245-36421395	ENSG00000255060
chr11	36425705	36425855	11:36425705-36425855	ENSG00000255060
chr11	36427245	36427395	11:36427245-36427395	ENSG00000255060
chr11	36431885	36432055	11:36431885-36432055	ENSG00000255060,ENSG00000255186,ENSG00000254566
chr11	36447685	36447835	11:36447685-36447835	-
chr11	36449705	36449855	11:36449705-36449855	-
chr11	36452364	36452515	11:36452364-36452515	-
chr11	36453830	36453980	11:36453830-36453980	-
chr11	36454985	36455155	11:36454985-36455155	ENSG00000135362
chr11	36455365	36455515	11:36455365-36455515	-
chr11	36455845	36456015	11:36455845-36456015	ENSG00000254566,ENSG00000135362
chr11	36463905	36464055	11:36463905-36464055	-
chr11	36467205	36467355	11:36467205-36467355	-
chr11	36469205	36469355	11:36469205-36469355	-
chr11	36469905	36470055	11:36469905-36470055	-
chr11	36470225	36470382	11:36470225-36470382	-
chr11	36470505	36470655	11:36470505-36470655	-
chr11	36475185	36475335	11:36475185-36475335	-
chr11	36478825	36478995	11:36478825-36478995	-
chr11	36487725	36487875	11:36487725-36487875	-
chr11	36492825	36492994	11:36492825-36492994	ENSG00000175104
chr11	36500525	36500675	11:36500525-36500675	ENSG00000166349,ENSG00000280331,ENSG00000175104
chr11	36509305	36509455	11:36509305-36509455	ENSG00000166349,ENSG00000280331,ENSG00000175104
chr11	36510225	36510375	11:36510225-36510375	ENSG00000166349,ENSG00000280331,ENSG00000175104
chr11	36510725	36510875	11:36510725-36510875	ENSG00000166349,ENSG00000280331,ENSG00000175104
chr11	36533025	36533175	11:36533025-36533175	-
chr11	36541185	36541335	11:36541185-36541335	-
chr11	36564485	36564635	11:36564485-36564635	ENSG00000166349
chr11	36577945	36578095	11:36577945-36578095	-
chr11	36586686	36586836	11:36586686-36586836	-
chr11	36594365	36594515	11:36594365-36594515	ENSG00000166352,ENSG00000175097
chr11	36619112	36619262	11:36619112-36619262	-
chr11	36619296	36619446	11:36619296-36619446	-
chr11	36619545	36619695	11:36619545-36619695	-
chr11	36622885	36623035	11:36622885-36623035	-
chr11	36657765	36657915	11:36657765-36657915	-
chr11	36658045	36658195	11:36658045-36658195	-
chr11	36661485	36661635	11:36661485-36661635	-
chr11	36672925	36673095	11:36672925-36673095	ENSG00000166352
chr11	36702745	36702895	11:36702745-36702895	ENSG00000254498
chr11	36744665	36744835	11:36744665-36744835	-
chr11	36744934	36745084	11:36744934-36745084	-
chr11	36747205	36747355	11:36747205-36747355	ENSG00000254498,ENSG00000166349
chr11	36774725	36774895	11:36774725-36774895	-
chr11	36775296	36775446	11:36775296-36775446	-
chr11	36793635	36793785	11:36793635-36793785	-
chr11	36817753	36817903	11:36817753-36817903	-
chr11	36818510	36818660	11:36818510-36818660	-
chr11	36846524	36846674	11:36846524-36846674	-
chr11	36945500	36945655	11:36945500-36945655	-
chr11	36948606	36948756	11:36948606-36948756	-
chr11	36954106	36954255	11:36954106-36954255	-
chr11	37003625	37003775	11:37003625-37003775	-
chr11	37051245	37051395	11:37051245-37051395	-
chr11	37072685	37072835	11:37072685-37072835	-
chr11	37076985	37077145	11:37076985-37077145	-
chr11	37104507	37104657	11:37104507-37104657	-
chr11	37105623	37105773	11:37105623-37105773	-
chr11	37107549	37107699	11:37107549-37107699	-
chr11	37108205	37108355	11:37108205-37108355	-
chr11	37108565	37108715	11:37108565-37108715	-
chr11	37108965	37109115	11:37108965-37109115	-
chr11	37109225	37109375	11:37109225-37109375	-
chr11	37110545	37110695	11:37110545-37110695	-
chr11	37141853	37142003	11:37141853-37142003	-
chr11	37163949	37164099	11:37163949-37164099	-
chr11	37171545	37171695	11:37171545-37171695	-
chr11	37182185	37182335	11:37182185-37182335	-
chr11	37231034	37231184	11:37231034-37231184	-
chr11	37255685	37255835	11:37255685-37255835	-
chr11	37264045	37264195	11:37264045-37264195	-
chr11	37264905	37265055	11:37264905-37265055	-
chr11	37279605	37279775	11:37279605-37279775	-
chr11	37298305	37298455	11:37298305-37298455	-
chr11	37321165	37321315	11:37321165-37321315	-
chr11	37332580	37332730	11:37332580-37332730	-
chr11	37371469	37371619	11:37371469-37371619	-
chr11	37394425	37394575	11:37394425-37394575	-
chr11	37414785	37414935	11:37414785-37414935	-
chr11	37421781	37421931	11:37421781-37421931	-
chr11	37449305	37449455	11:37449305-37449455	-
chr11	37450705	37450855	11:37450705-37450855	-
chr11	37474965	37475115	11:37474965-37475115	-
chr11	37500582	37500732	11:37500582-37500732	-
chr11	37502345	37502495	11:37502345-37502495	-
chr11	37504225	37504395	11:37504225-37504395	-
chr11	37505025	37505175	11:37505025-37505175	-
chr11	37506645	37506795	11:37506645-37506795	-
chr11	37511465	37511633	11:37511465-37511633	-
chr11	37512245	37512395	11:37512245-37512395	-
chr11	37525445	37525595	11:37525445-37525595	-
chr11	37549725	37549875	11:37549725-37549875	-
chr11	37558195	37558345	11:37558195-37558345	-
chr11	37558885	37559035	11:37558885-37559035	-
chr11	37594307	37594457	11:37594307-37594457	-
chr11	37612945	37613095	11:37612945-37613095	-
chr11	37644443	37644593	11:37644443-37644593	-
chr11	37657765	37657915	11:37657765-37657915	-
chr11	37669935	37670085	11:37669935-37670085	-
chr11	37690065	37690215	11:37690065-37690215	ENSG00000251838
chr11	37704945	37705095	11:37704945-37705095	ENSG00000251838
chr11	37710185	37710335	11:37710185-37710335	ENSG00000242834,ENSG00000251838
chr11	37712365	37712515	11:37712365-37712515	ENSG00000251838
chr11	37718625	37718824	11:37718625-37718824	ENSG00000242834
chr11	37721585	37721735	11:37721585-37721735	ENSG00000242834
chr11	37746951	37747101	11:37746951-37747101	-
chr11	37747284	37747434	11:37747284-37747434	-
chr11	37747805	37747955	11:37747805-37747955	-
chr11	37755665	37755815	11:37755665-37755815	-
chr11	37768005	37768155	11:37768005-37768155	-
chr11	37770285	37770435	11:37770285-37770435	-
chr11	37786345	37786495	11:37786345-37786495	-
chr11	37788625	37788795	11:37788625-37788795	ENSG00000254562,ENSG00000255175,ENSG00000242834
chr11	37804785	37804935	11:37804785-37804935	-
chr11	37810125	37810275	11:37810125-37810275	-
chr11	37818005	37818155	11:37818005-37818155	-
chr11	37829435	37829585	11:37829435-37829585	-
chr11	37841140	37841290	11:37841140-37841290	-
chr11	37849845	37849995	11:37849845-37849995	-
chr11	37858465	37858615	11:37858465-37858615	-
chr11	37881879	37882029	11:37881879-37882029	-
chr11	37899825	37899975	11:37899825-37899975	-
chr11	37907485	37907635	11:37907485-37907635	-
chr11	37908298	37908448	11:37908298-37908448	-
chr11	37916465	37916615	11:37916465-37916615	-
chr11	37918025	37918175	11:37918025-37918175	-
chr11	37946285	37946435	11:37946285-37946435	ENSG00000254516
chr11	37946605	37946755	11:37946605-37946755	ENSG00000254516
chr11	37952085	37952235	11:37952085-37952235	ENSG00000254516
chr11	37972445	37972595	11:37972445-37972595	ENSG00000254516
chr11	37972805	37972975	11:37972805-37972975	ENSG00000254516
chr11	37974065	37974215	11:37974065-37974215	-
chr11	37978745	37978895	11:37978745-37978895	ENSG00000254562,ENSG00000255175,ENSG00000254784,ENSG00000254516
chr11	37985105	37985255	11:37985105-37985255	-
chr11	37988125	37988295	11:37988125-37988295	ENSG00000255347,ENSG00000254562,ENSG00000255175,ENSG00000255477,ENSG00000254784,ENSG00000279004,ENSG00000254516
chr11	37990965	37991115	11:37990965-37991115	-
chr11	38005765	38005935	11:38005765-38005935	ENSG00000254562,ENSG00000255175,ENSG00000279004,ENSG00000254516
chr11	38006585	38006735	11:38006585-38006735	ENSG00000279004
chr11	38014545	38014695	11:38014545-38014695	ENSG00000279004
chr11	38019425	38019615	11:38019425-38019615	ENSG00000279004
chr11	38045465	38045615	11:38045465-38045615	-
chr11	38049063	38049213	11:38049063-38049213	-
chr11	38053305	38053458	11:38053305-38053458	-
chr11	38060302	38060452	11:38060302-38060452	-
chr11	38079827	38079977	11:38079827-38079977	-
chr11	38079981	38080131	11:38079981-38080131	-
chr11	38089785	38089935	11:38089785-38089935	-
chr11	38120125	38120275	11:38120125-38120275	-
chr11	38138298	38138448	11:38138298-38138448	-
chr11	38144845	38144995	11:38144845-38144995	-
chr11	38146529	38146829	11:38146529-38146829	-
chr11	38163610	38163760	11:38163610-38163760	-
chr11	38168953	38169103	11:38168953-38169103	-
chr11	38169385	38169555	11:38169385-38169555	ENSG00000254784
chr11	38170925	38171075	11:38170925-38171075	-
chr11	38173785	38173935	11:38173785-38173935	ENSG00000254784
chr11	38180729	38180879	11:38180729-38180879	-
chr11	38181225	38181375	11:38181225-38181375	ENSG00000254784
chr11	38182605	38182755	11:38182605-38182755	ENSG00000254784
chr11	38191145	38191295	11:38191145-38191295	ENSG00000254784
chr11	38221370	38221520	11:38221370-38221520	ENSG00000254784
chr11	38226825	38226975	11:38226825-38226975	ENSG00000254784
chr11	38252765	38252955	11:38252765-38252955	-
chr11	38253385	38253535	11:38253385-38253535	-
chr11	38274165	38274315	11:38274165-38274315	-
chr11	38276569	38276719	11:38276569-38276719	-
chr11	38291685	38291855	11:38291685-38291855	-
chr11	38305045	38305195	11:38305045-38305195	-
chr11	38305785	38305975	11:38305785-38305975	-
chr11	38310405	38310555	11:38310405-38310555	-
chr11	38315265	38315565	11:38315265-38315565	-
chr11	38332120	38332270	11:38332120-38332270	-
chr11	38345425	38345575	11:38345425-38345575	-
chr11	38347945	38348095	11:38347945-38348095	-
chr11	38356385	38356535	11:38356385-38356535	-
chr11	38384698	38384855	11:38384698-38384855	-
chr11	38392325	38392475	11:38392325-38392475	-
chr11	38402183	38402333	11:38402183-38402333	-
chr11	38416245	38416427	11:38416245-38416427	-
chr11	38438165	38438315	11:38438165-38438315	-
chr11	38446545	38446695	11:38446545-38446695	-
chr11	38447270	38447420	11:38447270-38447420	-
chr11	38448485	38448635	11:38448485-38448635	ENSG00000255477
chr11	38459225	38459375	11:38459225-38459375	ENSG00000255477
chr11	38460525	38460675	11:38460525-38460675	ENSG00000255477
chr11	38461005	38461155	11:38461005-38461155	ENSG00000254562,ENSG00000255175,ENSG00000255477,ENSG00000254784
chr11	38461485	38461635	11:38461485-38461635	ENSG00000255477
chr11	38477305	38477455	11:38477305-38477455	ENSG00000255477
chr11	38530365	38530535	11:38530365-38530535	ENSG00000255477
chr11	38533555	38533705	11:38533555-38533705	-
chr11	38543425	38543575	11:38543425-38543575	ENSG00000254562,ENSG00000255175,ENSG00000255477
chr11	38545305	38545455	11:38545305-38545455	-
chr11	38553164	38553314	11:38553164-38553314	-
chr11	38582285	38582435	11:38582285-38582435	-
chr11	38593685	38593915	11:38593685-38593915	-
chr11	38640323	38640473	11:38640323-38640473	ENSG00000254562,ENSG00000255175
chr11	38676629	38676779	11:38676629-38676779	-
chr11	38678397	38678547	11:38678397-38678547	-
chr11	38718165	38718315	11:38718165-38718315	-
chr11	38718755	38718905	11:38718755-38718905	-
chr11	38721639	38721789	11:38721639-38721789	-
chr11	38751089	38751239	11:38751089-38751239	-
chr11	38751625	38751795	11:38751625-38751795	ENSG00000254562,ENSG00000255175
chr11	38758685	38758835	11:38758685-38758835	-
chr11	38759245	38759395	11:38759245-38759395	-
chr11	38788725	38788895	11:38788725-38788895	ENSG00000254562,ENSG00000255175
chr11	38791465	38791615	11:38791465-38791615	ENSG00000254562,ENSG00000255175
chr11	38792725	38792875	11:38792725-38792875	-
chr11	38814845	38815015	11:38814845-38815015	ENSG00000254562,ENSG00000255175
chr11	38818845	38818995	11:38818845-38818995	-
chr11	38824629	38824835	11:38824629-38824835	-
chr11	38827684	38827984	11:38827684-38827984	-
chr11	38838425	38838575	11:38838425-38838575	-
chr11	38867445	38867595	11:38867445-38867595	-
chr11	38868005	38868155	11:38868005-38868155	-
chr11	38875225	38875375	11:38875225-38875375	-
chr11	38900273	38900423	11:38900273-38900423	-
chr11	39011965	39012115	11:39011965-39012115	-
chr11	39013884	39014034	11:39013884-39014034	-
chr11	39037891	39038041	11:39037891-39038041	-
chr11	39055635	39055785	11:39055635-39055785	-
chr11	39088625	39088775	11:39088625-39088775	-
chr11	39123048	39123198	11:39123048-39123198	-
chr11	39151275	39151425	11:39151275-39151425	ENSG00000240975,ENSG00000285751
chr11	39161825	39161975	11:39161825-39161975	ENSG00000240975,ENSG00000285751
chr11	39180782	39180932	11:39180782-39180932	ENSG00000240975,ENSG00000285751
chr11	39223118	39223268	11:39223118-39223268	-
chr11	39255437	39255587	11:39255437-39255587	ENSG00000201591
chr11	39365945	39366095	11:39365945-39366095	-
chr11	39366785	39366935	11:39366785-39366935	-
chr11	39375225	39375384	11:39375225-39375384	-
chr11	39592212	39592362	11:39592212-39592362	-
chr11	39668756	39668935	11:39668756-39668935	-
chr11	39786138	39786288	11:39786138-39786288	-
chr11	39868929	39869079	11:39868929-39869079	ENSG00000270588
chr11	40027825	40027975	11:40027825-40027975	-
chr11	40037125	40037275	11:40037125-40037275	ENSG00000279675,ENSG00000255347
chr11	40054745	40054895	11:40054745-40054895	ENSG00000255347
chr11	40056301	40056451	11:40056301-40056451	ENSG00000255347
chr11	40129405	40129555	11:40129405-40129555	ENSG00000279675,ENSG00000255347
chr11	40167042	40167192	11:40167042-40167192	-
chr11	40208905	40209055	11:40208905-40209055	-
chr11	40274125	40274275	11:40274125-40274275	-
chr11	40281085	40281235	11:40281085-40281235	-
chr11	40290139	40290289	11:40290139-40290289	-
chr11	40292765	40292915	11:40292765-40292915	ENSG00000148948
chr11	40293745	40293915	11:40293745-40293915	ENSG00000148948
chr11	40294145	40294295	11:40294145-40294295	ENSG00000148948,ENSG00000279675,ENSG00000255347
chr11	40302765	40302935	11:40302765-40302935	ENSG00000252922,ENSG00000148948,ENSG00000279675
chr11	40307065	40307235	11:40307065-40307235	ENSG00000148948
chr11	40314485	40314635	11:40314485-40314635	ENSG00000148948
chr11	40329305	40329455	11:40329305-40329455	ENSG00000254668,ENSG00000255171,ENSG00000255388,ENSG00000255132,ENSG00000252922,ENSG00000254579,ENSG00000206806,ENSG00000148948,ENSG00000279675,ENSG00000255347,ENSG00000270588,ENSG00000240975,ENSG00000285751
chr11	40337265	40337415	11:40337265-40337415	ENSG00000206806
chr11	40338865	40339035	11:40338865-40339035	ENSG00000206806
chr11	40344205	40344355	11:40344205-40344355	ENSG00000206806
chr11	40380985	40381135	11:40380985-40381135	-
chr11	40385145	40385295	11:40385145-40385295	-
chr11	40417785	40417989	11:40417785-40417989	ENSG00000254579
chr11	40445485	40445635	11:40445485-40445635	ENSG00000254579
chr11	40517579	40517729	11:40517579-40517729	ENSG00000254579
chr11	40721344	40721494	11:40721344-40721494	-
chr11	40722275	40722475	11:40722275-40722475	-
chr11	40791405	40791555	11:40791405-40791555	-
chr11	40836820	40836970	11:40836820-40836970	-
chr11	40841748	40841898	11:40841748-40841898	-
chr11	40878866	40879016	11:40878866-40879016	-
chr11	41175473	41175623	11:41175473-41175623	ENSG00000252922
chr11	41201265	41201422	11:41201265-41201422	ENSG00000252922
chr11	41249905	41250055	11:41249905-41250055	-
chr11	41281185	41281335	11:41281185-41281335	ENSG00000252922
chr11	41296611	41296761	11:41296611-41296761	-
chr11	41300914	41301064	11:41300914-41301064	-
chr11	41301125	41301295	11:41301125-41301295	-
chr11	41316805	41316955	11:41316805-41316955	-
chr11	41382800	41382950	11:41382800-41382950	ENSG00000255132
chr11	41383085	41383235	11:41383085-41383235	ENSG00000255132
chr11	41431852	41432002	11:41431852-41432002	-
chr11	41446145	41446313	11:41446145-41446313	-
chr11	41449825	41449975	11:41449825-41449975	-
chr11	41459795	41459945	11:41459795-41459945	-
chr11	41461205	41461355	11:41461205-41461355	ENSG00000148948
chr11	41486545	41486695	11:41486545-41486695	-
chr11	41488199	41488349	11:41488199-41488349	-
chr11	41498085	41498264	11:41498085-41498264	ENSG00000242729
chr11	41498865	41499035	11:41498865-41499035	ENSG00000242729
chr11	41519785	41519955	11:41519785-41519955	ENSG00000242729
chr11	41522545	41522695	11:41522545-41522695	ENSG00000242729
chr11	41533587	41533737	11:41533587-41533737	ENSG00000242729
chr11	41612525	41612675	11:41612525-41612675	-
chr11	41613445	41613595	11:41613445-41613595	-
chr11	41641814	41641964	11:41641814-41641964	-
chr11	41660080	41660235	11:41660080-41660235	ENSG00000255563
chr11	41714291	41714441	11:41714291-41714441	ENSG00000255171,ENSG00000255388
chr11	41786265	41786415	11:41786265-41786415	ENSG00000254668,ENSG00000255171,ENSG00000255388
chr11	41836562	41836715	11:41836562-41836715	ENSG00000255279
chr11	41859763	41859913	11:41859763-41859913	ENSG00000255279
chr11	41862220	41862370	11:41862220-41862370	ENSG00000255279
chr11	41878265	41878415	11:41878265-41878415	ENSG00000255279,ENSG00000254822
chr11	41879365	41879515	11:41879365-41879515	ENSG00000255279,ENSG00000254822
chr11	41895226	41895376	11:41895226-41895376	-
chr11	41954165	41954335	11:41954165-41954335	-
chr11	41982405	41982555	11:41982405-41982555	-
chr11	41983645	41983795	11:41983645-41983795	-
chr11	41987365	41987515	11:41987365-41987515	-
chr11	42013742	42013892	11:42013742-42013892	-
chr11	42025265	42025415	11:42025265-42025415	-
chr11	42025505	42025655	11:42025505-42025655	-
chr11	42025825	42025975	11:42025825-42025975	-
chr11	42034969	42035119	11:42034969-42035119	-
chr11	42043465	42043615	11:42043465-42043615	-
chr11	42049785	42049955	11:42049785-42049955	-
chr11	42054404	42054704	11:42054404-42054704	-
chr11	42066265	42066415	11:42066265-42066415	-
chr11	42094905	42095055	11:42094905-42095055	ENSG00000255300
chr11	42099069	42099219	11:42099069-42099219	-
chr11	42161985	42162135	11:42161985-42162135	ENSG00000255300,ENSG00000254914,ENSG00000255171,ENSG00000255388
chr11	42170725	42170895	11:42170725-42170895	ENSG00000255300
chr11	42171185	42171335	11:42171185-42171335	ENSG00000255300,ENSG00000254914
chr11	42175345	42175515	11:42175345-42175515	-
chr11	42184705	42184855	11:42184705-42184855	-
chr11	42234205	42234355	11:42234205-42234355	-
chr11	42234745	42234915	11:42234745-42234915	ENSG00000255109,ENSG00000254914,ENSG00000271028,ENSG00000254725,ENSG00000255171,ENSG00000255388,ENSG00000252922
chr11	42237845	42237995	11:42237845-42237995	ENSG00000255109
chr11	42239205	42239355	11:42239205-42239355	ENSG00000255109
chr11	42244285	42244435	11:42244285-42244435	ENSG00000255109
chr11	42249205	42249355	11:42249205-42249355	ENSG00000255109
chr11	42249525	42249675	11:42249525-42249675	ENSG00000255109
chr11	42250045	42250235	11:42250045-42250235	ENSG00000255109
chr11	42256045	42256195	11:42256045-42256195	ENSG00000255109
chr11	42271319	42271469	11:42271319-42271469	-
chr11	42271605	42271755	11:42271605-42271755	-
chr11	42289105	42289255	11:42289105-42289255	-
chr11	42311665	42311815	11:42311665-42311815	-
chr11	42312078	42312228	11:42312078-42312228	-
chr11	42315365	42315535	11:42315365-42315535	-
chr11	42315965	42316115	11:42315965-42316115	-
chr11	42319405	42319555	11:42319405-42319555	-
chr11	42320005	42320155	11:42320005-42320155	-
chr11	42330045	42330355	11:42330045-42330355	-
chr11	42405388	42405538	11:42405388-42405538	-
chr11	42407425	42407575	11:42407425-42407575	-
chr11	42410365	42410515	11:42410365-42410515	-
chr11	42422205	42422355	11:42422205-42422355	-
chr11	42463045	42463195	11:42463045-42463195	ENSG00000254914
chr11	42464142	42464292	11:42464142-42464292	-
chr11	42469149	42469299	11:42469149-42469299	-
chr11	42499025	42499175	11:42499025-42499175	-
chr11	42502305	42502455	11:42502305-42502455	-
chr11	42522105	42522275	11:42522105-42522275	-
chr11	42524725	42524875	11:42524725-42524875	ENSG00000254914,ENSG00000271028,ENSG00000254725,ENSG00000255171,ENSG00000255388
chr11	42526438	42526588	11:42526438-42526588	-
chr11	42527165	42527315	11:42527165-42527315	-
chr11	42529105	42529255	11:42529105-42529255	-
chr11	42544065	42544215	11:42544065-42544215	-
chr11	42552885	42553035	11:42552885-42553035	-
chr11	42571584	42571734	11:42571584-42571734	-
chr11	42631685	42631835	11:42631685-42631835	-
chr11	42648032	42648182	11:42648032-42648182	-
chr11	42669245	42669395	11:42669245-42669395	-
chr11	42770565	42770735	11:42770565-42770735	ENSG00000254914
chr11	42777285	42777435	11:42777285-42777435	-
chr11	42828312	42828462	11:42828312-42828462	-
chr11	42833828	42833978	11:42833828-42833978	-
chr11	43081312	43081462	11:43081312-43081462	ENSG00000271028,ENSG00000254725
chr11	43146191	43146341	11:43146191-43146341	-
chr11	43180545	43180695	11:43180545-43180695	-
chr11	43241966	43242116	11:43241966-43242116	-
chr11	43269343	43269493	11:43269343-43269493	ENSG00000251557
chr11	43278725	43278895	11:43278725-43278895	ENSG00000251557
chr11	43283025	43283195	11:43283025-43283195	ENSG00000251557
chr11	43311845	43312015	11:43311845-43312015	ENSG00000254914,ENSG00000166181,ENSG00000252355
chr11	43312385	43312535	11:43312385-43312535	ENSG00000166181
chr11	43312656	43312806	11:43312656-43312806	-
chr11	43316542	43316692	11:43316542-43316692	-
chr11	43328145	43328295	11:43328145-43328295	ENSG00000166181,ENSG00000252652,ENSG00000255340,ENSG00000254577,ENSG00000252355
chr11	43358402	43358552	11:43358402-43358552	ENSG00000254907,ENSG00000052841
chr11	43358805	43358955	11:43358805-43358955	ENSG00000254907,ENSG00000052841,ENSG00000255340,ENSG00000252355
chr11	43359645	43359795	11:43359645-43359795	ENSG00000254907,ENSG00000052841
chr11	43360765	43360915	11:43360765-43360915	ENSG00000254907,ENSG00000052841
chr11	43366845	43366995	11:43366845-43366995	-
chr11	43367565	43367715	11:43367565-43367715	-
chr11	43376665	43376835	11:43376665-43376835	ENSG00000052841,ENSG00000255340,ENSG00000254577,ENSG00000252355
chr11	43394105	43394255	11:43394105-43394255	ENSG00000052841,ENSG00000255340,ENSG00000254577,ENSG00000252355
chr11	43404994	43405144	11:43404994-43405144	-
chr11	43419465	43419615	11:43419465-43419615	ENSG00000252355
chr11	43428092	43428242	11:43428092-43428242	ENSG00000252355
chr11	43468065	43468215	11:43468065-43468215	ENSG00000254463
chr11	43486265	43486415	11:43486265-43486415	ENSG00000052841,ENSG00000252355,ENSG00000254463
chr11	43503545	43503695	11:43503545-43503695	-
chr11	43504665	43504815	11:43504665-43504815	-
chr11	43508545	43508695	11:43508545-43508695	ENSG00000213697
chr11	43518903	43519053	11:43518903-43519053	ENSG00000213697
chr11	43522885	43523077	11:43522885-43523077	ENSG00000213697
chr11	43548065	43548215	11:43548065-43548215	-
chr11	43555925	43556091	11:43555925-43556091	ENSG00000283217,ENSG00000211568,ENSG00000235661
chr11	43557565	43557715	11:43557565-43557715	ENSG00000283217,ENSG00000211568
chr11	43567485	43567635	11:43567485-43567635	ENSG00000283217,ENSG00000211568,ENSG00000235661
chr11	43573365	43573515	11:43573365-43573515	ENSG00000283217,ENSG00000235661,ENSG00000283341
chr11	43575185	43575375	11:43575185-43575375	ENSG00000283217,ENSG00000283341,ENSG00000199077
chr11	43575645	43575795	11:43575645-43575795	ENSG00000283217,ENSG00000235661,ENSG00000283341,ENSG00000199077
chr11	43576113	43576263	11:43576113-43576263	ENSG00000283217,ENSG00000199077
chr11	43576365	43576515	11:43576365-43576515	ENSG00000283217,ENSG00000199077
chr11	43577085	43577255	11:43577085-43577255	ENSG00000283217,ENSG00000283341,ENSG00000199077
chr11	43578885	43579066	11:43578885-43579066	ENSG00000283217,ENSG00000283341,ENSG00000199077
chr11	43579205	43579355	11:43579205-43579355	ENSG00000283217,ENSG00000283341,ENSG00000199077
chr11	43579745	43579895	11:43579745-43579895	ENSG00000283217,ENSG00000199077
chr11	43632345	43632495	11:43632345-43632495	-
chr11	43643819	43643969	11:43643819-43643969	ENSG00000283341
chr11	43644125	43644295	11:43644125-43644295	ENSG00000283341,ENSG00000283393,ENSG00000243721
chr11	43644765	43644915	11:43644765-43644915	ENSG00000283341
chr11	43680545	43680695	11:43680545-43680695	ENSG00000283217,ENSG00000283341,ENSG00000149084,ENSG00000283393,ENSG00000243721
chr11	43680985	43681135	11:43680985-43681135	-
chr11	43681205	43681395	11:43681205-43681395	ENSG00000149084
chr11	43681645	43681795	11:43681645-43681795	ENSG00000149084
chr11	43685545	43685695	11:43685545-43685695	-
chr11	43686385	43686535	11:43686385-43686535	-
chr11	43687485	43687635	11:43687485-43687635	ENSG00000149084,ENSG00000283393,ENSG00000243721
chr11	43691425	43691575	11:43691425-43691575	-
chr11	43697785	43697935	11:43697785-43697935	ENSG00000283393,ENSG00000243721
chr11	43708905	43709055	11:43708905-43709055	ENSG00000283393,ENSG00000243721
chr11	43736105	43736255	11:43736105-43736255	ENSG00000283393,ENSG00000243721,ENSG00000254512,ENSG00000283483
chr11	43736765	43736915	11:43736765-43736915	ENSG00000283393,ENSG00000243721,ENSG00000254512,ENSG00000283483
chr11	43738965	43739135	11:43738965-43739135	ENSG00000283393,ENSG00000243721,ENSG00000254512,ENSG00000283483
chr11	43756705	43756855	11:43756705-43756855	-
chr11	43790205	43790355	11:43790205-43790355	-
chr11	43801665	43801835	11:43801665-43801835	-
chr11	43802645	43802795	11:43802645-43802795	-
chr11	43810685	43810835	11:43810685-43810835	-
chr11	43811065	43811215	11:43811065-43811215	-
chr11	43825365	43825515	11:43825365-43825515	ENSG00000246250
chr11	43831045	43831235	11:43831045-43831235	ENSG00000252355,ENSG00000149084,ENSG00000283393,ENSG00000243721,ENSG00000246250,ENSG00000283375
chr11	43833645	43833795	11:43833645-43833795	-
chr11	43833905	43834055	11:43833905-43834055	ENSG00000149084,ENSG00000246250
chr11	43839997	43840147	11:43839997-43840147	-
chr11	43852165	43852315	11:43852165-43852315	ENSG00000149084,ENSG00000283375
chr11	43853885	43854035	11:43853885-43854035	ENSG00000283375
chr11	43866665	43866815	11:43866665-43866815	ENSG00000283375
chr11	43869125	43869295	11:43869125-43869295	ENSG00000283375,ENSG00000166199
chr11	43880705	43880855	11:43880705-43880855	ENSG00000246250,ENSG00000166199,ENSG00000213693
chr11	43890334	43890495	11:43890334-43890495	ENSG00000213693
chr11	43905265	43905415	11:43905265-43905415	ENSG00000213693
chr11	43905865	43906015	11:43905865-43906015	ENSG00000166199,ENSG00000213693
chr11	43907405	43907555	11:43907405-43907555	-
chr11	43920325	43920495	11:43920325-43920495	ENSG00000166199,ENSG00000187479,ENSG00000254409,ENSG00000244926
chr11	43920825	43920995	11:43920825-43920995	ENSG00000252355,ENSG00000166199,ENSG00000205126,ENSG00000244953,ENSG00000187479,ENSG00000254409,ENSG00000244926,ENSG00000213693
chr11	43923425	43923575	11:43923425-43923575	ENSG00000187479,ENSG00000254409,ENSG00000244926
chr11	43923885	43924055	11:43923885-43924055	ENSG00000187479,ENSG00000254409,ENSG00000244926
chr11	43930985	43931135	11:43930985-43931135	ENSG00000187479
chr11	43931753	43931903	11:43931753-43931903	-
chr11	43933629	43933779	11:43933629-43933779	-
chr11	43934125	43934275	11:43934125-43934275	ENSG00000187479
chr11	43937525	43937675	11:43937525-43937675	ENSG00000187479
chr11	43937985	43938135	11:43937985-43938135	ENSG00000187479
chr11	43938245	43938395	11:43938245-43938395	ENSG00000187479
chr11	43941745	43941895	11:43941745-43941895	ENSG00000244953,ENSG00000187479
chr11	43942092	43942255	11:43942092-43942255	ENSG00000244953,ENSG00000187479
chr11	43942465	43942615	11:43942465-43942615	ENSG00000244953,ENSG00000187479
chr11	43943085	43943235	11:43943085-43943235	ENSG00000244953,ENSG00000187479
chr11	43943505	43943655	11:43943505-43943655	ENSG00000244953
chr11	43943965	43944115	11:43943965-43944115	ENSG00000244953
chr11	43944285	43944435	11:43944285-43944435	ENSG00000244953
chr11	43944833	43945015	11:43944833-43945015	ENSG00000244953,ENSG00000187479
chr11	43945865	43946015	11:43945865-43946015	ENSG00000244953
chr11	43946452	43946602	11:43946452-43946602	ENSG00000244953
chr11	43946685	43946835	11:43946685-43946835	ENSG00000244953
chr11	43947125	43947275	11:43947125-43947275	ENSG00000244953,ENSG00000187479
chr11	43948519	43948669	11:43948519-43948669	ENSG00000244953
chr11	43955925	43956075	11:43955925-43956075	-
chr11	43962645	43962795	11:43962645-43962795	-
chr11	43969725	43969875	11:43969725-43969875	-
chr11	43987725	43987895	11:43987725-43987895	ENSG00000205126
chr11	43988425	43988595	11:43988425-43988595	-
chr11	43989365	43989515	11:43989365-43989515	-
chr11	43989765	43989915	11:43989765-43989915	-
chr11	43992925	43993075	11:43992925-43993075	-
chr11	43997425	43997575	11:43997425-43997575	-
chr11	44011925	44012075	11:44011925-44012075	-
chr11	44015105	44015255	11:44015105-44015255	-
chr11	44016265	44016415	11:44016265-44016415	-
chr11	44017865	44018015	11:44017865-44018015	-
chr11	44030725	44030875	11:44030725-44030875	ENSG00000205126,ENSG00000213693
chr11	44032329	44032495	11:44032329-44032495	-
chr11	44037445	44037595	11:44037445-44037595	ENSG00000205126,ENSG00000213693
chr11	44048261	44048411	11:44048261-44048411	ENSG00000205126
chr11	44057485	44057635	11:44057485-44057635	ENSG00000205126
chr11	44060385	44060535	11:44060385-44060535	ENSG00000110455
chr11	44066185	44066335	11:44066185-44066335	ENSG00000255165,ENSG00000110455,ENSG00000205126
chr11	44066785	44066935	11:44066785-44066935	ENSG00000255165,ENSG00000110455
chr11	44083965	44084195	11:44083965-44084195	ENSG00000110455
chr11	44090631	44090781	11:44090631-44090781	-
chr11	44094385	44094535	11:44094385-44094535	ENSG00000151348
chr11	44095565	44095735	11:44095565-44095735	ENSG00000151348
chr11	44096945	44097095	11:44096945-44097095	ENSG00000151348
chr11	44097905	44098055	11:44097905-44098055	ENSG00000151348
chr11	44099885	44100035	11:44099885-44100035	ENSG00000151348
chr11	44104625	44104775	11:44104625-44104775	ENSG00000151348
chr11	44104992	44105155	11:44104992-44105155	ENSG00000151348
chr11	44110345	44110495	11:44110345-44110495	ENSG00000151348
chr11	44112565	44112715	11:44112565-44112715	ENSG00000151348
chr11	44116587	44116737	11:44116587-44116737	-
chr11	44119485	44119635	11:44119485-44119635	-
chr11	44120305	44120455	11:44120305-44120455	-
chr11	44125722	44125872	11:44125722-44125872	-
chr11	44133445	44133615	11:44133445-44133615	ENSG00000151348
chr11	44149785	44149975	11:44149785-44149975	-
chr11	44178449	44178655	11:44178449-44178655	-
chr11	44179391	44179541	11:44179391-44179541	-
chr11	44188725	44188875	11:44188725-44188875	-
chr11	44192905	44193055	11:44192905-44193055	-
chr11	44193170	44193320	11:44193170-44193320	-
chr11	44204174	44204324	11:44204174-44204324	-
chr11	44209305	44209455	11:44209305-44209455	-
chr11	44221665	44221815	11:44221665-44221815	-
chr11	44223405	44223555	11:44223405-44223555	-
chr11	44229805	44229955	11:44229805-44229955	-
chr11	44235765	44235915	11:44235765-44235915	-
chr11	44243745	44243895	11:44243745-44243895	-
chr11	44244325	44244475	11:44244325-44244475	-
chr11	44244817	44244967	11:44244817-44244967	-
chr11	44245025	44245175	11:44245025-44245175	-
chr11	44246905	44247055	11:44246905-44247055	-
chr11	44248225	44248375	11:44248225-44248375	-
chr11	44256805	44256955	11:44256805-44256955	-
chr11	44258205	44258355	11:44258205-44258355	-
chr11	44269775	44269935	11:44269775-44269935	-
chr11	44270125	44270319	11:44270125-44270319	-
chr11	44270805	44270955	11:44270805-44270955	-
chr11	44286405	44286575	11:44286405-44286575	ENSG00000255106
chr11	44287865	44288015	11:44287865-44288015	-
chr11	44290340	44290490	11:44290340-44290490	-
chr11	44310020	44310170	11:44310020-44310170	ENSG00000052850
chr11	44313885	44314035	11:44313885-44314035	ENSG00000052850
chr11	44316094	44316244	11:44316094-44316244	ENSG00000052850
chr11	44333445	44333595	11:44333445-44333595	-
chr11	44352050	44352200	11:44352050-44352200	-
chr11	44361889	44362039	11:44361889-44362039	-
chr11	44446445	44446595	11:44446445-44446595	-
chr11	44450625	44450802	11:44450625-44450802	ENSG00000255451
chr11	44457044	44457194	11:44457044-44457194	ENSG00000255451
chr11	44464825	44464975	11:44464825-44464975	ENSG00000255451
chr11	44484310	44484475	11:44484310-44484475	ENSG00000255451
chr11	44505585	44505755	11:44505585-44505755	-
chr11	44515224	44515374	11:44515224-44515374	-
chr11	44523625	44523775	11:44523625-44523775	-
chr11	44524985	44525135	11:44524985-44525135	-
chr11	44528145	44528295	11:44528145-44528295	-
chr11	44530139	44530289	11:44530139-44530289	-
chr11	44530465	44530615	11:44530465-44530615	ENSG00000255106
chr11	44538545	44538695	11:44538545-44538695	ENSG00000255106
chr11	44556765	44556915	11:44556765-44556915	-
chr11	44561381	44561531	11:44561381-44561531	-
chr11	44563865	44564015	11:44563865-44564015	-
chr11	44564280	44564430	11:44564280-44564430	-
chr11	44564765	44564955	11:44564765-44564955	ENSG00000255092,ENSG00000254693,ENSG00000085117
chr11	44565325	44565495	11:44565325-44565495	ENSG00000255092,ENSG00000254693,ENSG00000085117
chr11	44569285	44569435	11:44569285-44569435	ENSG00000255092,ENSG00000254693,ENSG00000085117
chr11	44574745	44574895	11:44574745-44574895	ENSG00000255092,ENSG00000254693,ENSG00000085117
chr11	44589445	44589595	11:44589445-44589595	-
chr11	44592205	44592355	11:44592205-44592355	ENSG00000255092,ENSG00000254693,ENSG00000085117
chr11	44596189	44596339	11:44596189-44596339	-
chr11	44601105	44601255	11:44601105-44601255	ENSG00000255092,ENSG00000254693
chr11	44603065	44603215	11:44603065-44603215	ENSG00000255092,ENSG00000254693
chr11	44607405	44607555	11:44607405-44607555	ENSG00000255092,ENSG00000254693
chr11	44608085	44608235	11:44608085-44608235	ENSG00000255092,ENSG00000254693
chr11	44616965	44617115	11:44616965-44617115	ENSG00000255092,ENSG00000254693
chr11	44621225	44621395	11:44621225-44621395	ENSG00000244267
chr11	44623725	44623875	11:44623725-44623875	ENSG00000244267
chr11	44624068	44624218	11:44624068-44624218	ENSG00000244267
chr11	44628045	44628199	11:44628045-44628199	ENSG00000244267
chr11	44632865	44633015	11:44632865-44633015	ENSG00000244267
chr11	44633785	44633935	11:44633785-44633935	ENSG00000244267
chr11	44634725	44634875	11:44634725-44634875	ENSG00000244267
chr11	44637625	44637775	11:44637625-44637775	-
chr11	44658565	44658715	11:44658565-44658715	ENSG00000275725
chr11	44661335	44661485	11:44661335-44661485	ENSG00000275725
chr11	44672885	44673035	11:44672885-44673035	-
chr11	44681305	44681455	11:44681305-44681455	-
chr11	44681825	44681995	11:44681825-44681995	-
chr11	44700685	44700835	11:44700685-44700835	ENSG00000255079
chr11	44701383	44701533	11:44701383-44701533	ENSG00000255079
chr11	44702985	44703135	11:44702985-44703135	ENSG00000255079
chr11	44708165	44708315	11:44708165-44708315	-
chr11	44709265	44709415	11:44709265-44709415	-
chr11	44710105	44710255	11:44710105-44710255	ENSG00000255079
chr11	44725339	44725489	11:44725339-44725489	-
chr11	44727965	44728115	11:44727965-44728115	ENSG00000255032,ENSG00000157570
chr11	44731745	44731895	11:44731745-44731895	ENSG00000255032,ENSG00000157570
chr11	44756265	44756415	11:44756265-44756415	-
chr11	44760965	44761115	11:44760965-44761115	ENSG00000255032,ENSG00000157570
chr11	44763545	44763695	11:44763545-44763695	-
chr11	44766405	44766575	11:44766405-44766575	ENSG00000255032,ENSG00000157570
chr11	44767025	44767175	11:44767025-44767175	ENSG00000157570
chr11	44767565	44767715	11:44767565-44767715	ENSG00000157570
chr11	44774225	44774375	11:44774225-44774375	-
chr11	44774845	44774995	11:44774845-44774995	-
chr11	44775505	44775668	11:44775505-44775668	-
chr11	44781025	44781195	11:44781025-44781195	-
chr11	44789585	44789735	11:44789585-44789735	-
chr11	44793825	44793975	11:44793825-44793975	-
chr11	44798204	44798354	11:44798204-44798354	-
chr11	44815265	44815435	11:44815265-44815435	-
chr11	44817644	44817794	11:44817644-44817794	-
chr11	44824504	44824654	11:44824504-44824654	-
chr11	44837769	44837919	11:44837769-44837919	-
chr11	44842325	44842494	11:44842325-44842494	-
chr11	44861947	44862097	11:44861947-44862097	-
chr11	44862344	44862514	11:44862344-44862514	ENSG00000255032,ENSG00000157570
chr11	44878004	44878154	11:44878004-44878154	-
chr11	44878364	44878514	11:44878364-44878514	-
chr11	44886604	44886754	11:44886604-44886754	-
chr11	44886904	44887054	11:44886904-44887054	-
chr11	44894244	44894414	11:44894244-44894414	-
chr11	44900064	44900214	11:44900064-44900214	ENSG00000157570
chr11	44911424	44911594	11:44911424-44911594	ENSG00000157570
chr11	44927204	44927354	11:44927204-44927354	ENSG00000157570
chr11	44936544	44936694	11:44936544-44936694	ENSG00000175274
chr11	44939744	44939894	11:44939744-44939894	ENSG00000175274
chr11	44945744	44945894	11:44945744-44945894	ENSG00000175274
chr11	44949144	44949294	11:44949144-44949294	ENSG00000175274
chr11	44950844	44950994	11:44950844-44950994	ENSG00000175274
chr11	44955164	44955334	11:44955164-44955334	ENSG00000175274,ENSG00000254654,ENSG00000287984
chr11	44977524	44977674	11:44977524-44977674	ENSG00000254654
chr11	44977844	44977994	11:44977844-44977994	ENSG00000254654
chr11	44978284	44978434	11:44978284-44978434	ENSG00000254654
chr11	44978724	44978874	11:44978724-44978874	ENSG00000254654
chr11	44980064	44980214	11:44980064-44980214	ENSG00000254654,ENSG00000287984
chr11	44989984	44990153	11:44989984-44990153	ENSG00000287984
chr11	44992203	44992353	11:44992203-44992353	ENSG00000287984
chr11	45021904	45022094	11:45021904-45022094	ENSG00000287984
chr11	45022671	45022821	11:45022671-45022821	ENSG00000287984
chr11	45026304	45026454	11:45026304-45026454	ENSG00000287984
chr11	45046044	45046214	11:45046044-45046214	ENSG00000287984
chr11	45048424	45048574	11:45048424-45048574	ENSG00000287984
chr11	45049064	45049214	11:45049064-45049214	ENSG00000287984
chr11	45076887	45077037	11:45076887-45077037	-
chr11	45078544	45078694	11:45078544-45078694	-
chr11	45079104	45079254	11:45079104-45079254	-
chr11	45083611	45083761	11:45083611-45083761	-
chr11	45087444	45087594	11:45087444-45087594	-
chr11	45089344	45089554	11:45089344-45089554	ENSG00000175274,ENSG00000254654,ENSG00000287984
chr11	45089904	45090074	11:45089904-45090074	-
chr11	45092184	45092334	11:45092184-45092334	ENSG00000019485
chr11	45093084	45093234	11:45093084-45093234	ENSG00000019485
chr11	45093332	45093482	11:45093332-45093482	-
chr11	45097984	45098154	11:45097984-45098154	ENSG00000019485
chr11	45100524	45100674	11:45100524-45100674	-
chr11	45102424	45102574	11:45102424-45102574	-
chr11	45102904	45103074	11:45102904-45103074	ENSG00000175274,ENSG00000287984,ENSG00000019485
chr11	45103164	45103314	11:45103164-45103314	ENSG00000175274,ENSG00000019485
chr11	45105584	45105754	11:45105584-45105754	-
chr11	45110724	45110874	11:45110724-45110874	-
chr11	45142644	45142794	11:45142644-45142794	ENSG00000019485
chr11	45145664	45145814	11:45145664-45145814	ENSG00000019485
chr11	45146104	45146254	11:45146104-45146254	-
chr11	45146804	45146954	11:45146804-45146954	ENSG00000019485
chr11	45147144	45147294	11:45147144-45147294	ENSG00000019485
chr11	45147464	45147614	11:45147464-45147614	ENSG00000019485
chr11	45155084	45155234	11:45155084-45155234	-
chr11	45155370	45155520	11:45155370-45155520	-
chr11	45158304	45158454	11:45158304-45158454	-
chr11	45169404	45169554	11:45169404-45169554	-
chr11	45169764	45169914	11:45169764-45169914	-
chr11	45179344	45179494	11:45179344-45179494	-
chr11	45180204	45180354	11:45180204-45180354	-
chr11	45180664	45180814	11:45180664-45180814	-
chr11	45180914	45181074	11:45180914-45181074	-
chr11	45183104	45183254	11:45183104-45183254	ENSG00000019485
chr11	45204884	45205034	11:45204884-45205034	-
chr11	45209924	45210094	11:45209924-45210094	ENSG00000254497
chr11	45210524	45210694	11:45210524-45210694	-
chr11	45211884	45212034	11:45211884-45212034	-
chr11	45217532	45217682	11:45217532-45217682	-
chr11	45218104	45218294	11:45218104-45218294	-
chr11	45233564	45233714	11:45233564-45233714	ENSG00000254664
chr11	45238904	45239074	11:45238904-45239074	ENSG00000254664,ENSG00000254497
chr11	45247584	45247734	11:45247584-45247734	ENSG00000254497
chr11	45252524	45252674	11:45252524-45252674	ENSG00000254497
chr11	45264964	45265134	11:45264964-45265134	ENSG00000254497
chr11	45272844	45272994	11:45272844-45272994	-
chr11	45275964	45276114	11:45275964-45276114	-
chr11	45280584	45280734	11:45280584-45280734	ENSG00000019505
chr11	45289504	45289654	11:45289504-45289654	ENSG00000019505
chr11	45293704	45293854	11:45293704-45293854	ENSG00000019505,ENSG00000254497
chr11	45332484	45332634	11:45332484-45332634	-
chr11	45333684	45333854	11:45333684-45333854	-
chr11	45340164	45340314	11:45340164-45340314	ENSG00000254427
chr11	45355384	45355534	11:45355384-45355534	ENSG00000254427
chr11	45371324	45371494	11:45371324-45371494	ENSG00000254427,ENSG00000255267
chr11	45374776	45374926	11:45374776-45374926	ENSG00000255267
chr11	45383364	45383514	11:45383364-45383514	ENSG00000255267
chr11	45388604	45388754	11:45388604-45388754	ENSG00000255267
chr11	45400725	45400875	11:45400725-45400875	ENSG00000286418,ENSG00000254651
chr11	45406385	45406555	11:45406385-45406555	ENSG00000286418,ENSG00000254651
chr11	45411765	45411915	11:45411765-45411915	ENSG00000286418
chr11	45412045	45412195	11:45412045-45412195	ENSG00000286418
chr11	45413170	45413320	11:45413170-45413320	ENSG00000286418
chr11	45449125	45449275	11:45449125-45449275	-
chr11	45450305	45450455	11:45450305-45450455	-
chr11	45451125	45451275	11:45451125-45451275	-
chr11	45451857	45452015	11:45451857-45452015	-
chr11	45455705	45455855	11:45455705-45455855	-
chr11	45457665	45457815	11:45457665-45457815	ENSG00000255041,ENSG00000255519,ENSG00000276639,ENSG00000254519
chr11	45468385	45468535	11:45468385-45468535	ENSG00000255041,ENSG00000255519
chr11	45470265	45470435	11:45470265-45470435	ENSG00000255041,ENSG00000255519
chr11	45470785	45470935	11:45470785-45470935	-
chr11	45498705	45498855	11:45498705-45498855	ENSG00000255041,ENSG00000255519
chr11	45500541	45500691	11:45500541-45500691	ENSG00000255041,ENSG00000255519
chr11	45501665	45501815	11:45501665-45501815	ENSG00000255041,ENSG00000255519
chr11	45502285	45502435	11:45502285-45502435	ENSG00000255041,ENSG00000255519
chr11	45525485	45525636	11:45525485-45525636	ENSG00000255041,ENSG00000254746,ENSG00000255519
chr11	45528045	45528195	11:45528045-45528195	ENSG00000255041,ENSG00000254746,ENSG00000255519
chr11	45537725	45537875	11:45537725-45537875	ENSG00000254746
chr11	45543965	45544115	11:45543965-45544115	ENSG00000254746
chr11	45557185	45557355	11:45557185-45557355	ENSG00000255041,ENSG00000254746,ENSG00000255519,ENSG00000254514,ENSG00000276639
chr11	45557365	45557515	11:45557365-45557515	ENSG00000255041,ENSG00000254746,ENSG00000255519,ENSG00000254514,ENSG00000276639
chr11	45560245	45560395	11:45560245-45560395	-
chr11	45560605	45560755	11:45560605-45560755	-
chr11	45563985	45564135	11:45563985-45564135	-
chr11	45580525	45580695	11:45580525-45580695	ENSG00000254514
chr11	45590865	45591015	11:45590865-45591015	ENSG00000254514
chr11	45608165	45608488	11:45608165-45608488	-
chr11	45617931	45618081	11:45617931-45618081	-
chr11	45618350	45618500	11:45618350-45618500	-
chr11	45646685	45646835	11:45646685-45646835	ENSG00000175264,ENSG00000255091
chr11	45652885	45653038	11:45652885-45653038	ENSG00000175264,ENSG00000255091
chr11	45655365	45655515	11:45655365-45655515	ENSG00000175264,ENSG00000255091,ENSG00000276639,ENSG00000254519
chr11	45658685	45658835	11:45658685-45658835	ENSG00000175264,ENSG00000255091,ENSG00000276639,ENSG00000254519
chr11	45662965	45663115	11:45662965-45663115	ENSG00000175264,ENSG00000255091,ENSG00000276639,ENSG00000254519
chr11	45665625	45665775	11:45665625-45665775	ENSG00000175264,ENSG00000276639
chr11	45665985	45666135	11:45665985-45666135	ENSG00000175264,ENSG00000276639
chr11	45736559	45736714	11:45736559-45736714	ENSG00000254519,ENSG00000255426
chr11	45737153	45737303	11:45737153-45737303	ENSG00000254519,ENSG00000255426
chr11	45739996	45740146	11:45739996-45740146	ENSG00000255426
chr11	45745124	45745274	11:45745124-45745274	ENSG00000255226
chr11	45754444	45754594	11:45754444-45754594	ENSG00000254519,ENSG00000255226
chr11	45754884	45755034	11:45754884-45755034	ENSG00000254519,ENSG00000255226
chr11	45765944	45766094	11:45765944-45766094	ENSG00000205106
chr11	45771304	45771454	11:45771304-45771454	ENSG00000254519,ENSG00000205106
chr11	45772004	45772154	11:45772004-45772154	ENSG00000254519,ENSG00000205106
chr11	45777256	45777414	11:45777256-45777414	ENSG00000205106
chr11	45799204	45799354	11:45799204-45799354	ENSG00000181830
chr11	45801784	45801934	11:45801784-45801934	ENSG00000181830
chr11	45804004	45804154	11:45804004-45804154	ENSG00000181830
chr11	45805004	45805154	11:45805004-45805154	ENSG00000255447,ENSG00000181830
chr11	45805644	45805795	11:45805644-45805795	ENSG00000255447,ENSG00000181830
chr11	45807084	45807234	11:45807084-45807234	ENSG00000255447,ENSG00000181830
chr11	45810204	45810354	11:45810204-45810354	ENSG00000255447,ENSG00000181830
chr11	45815884	45816034	11:45815884-45816034	ENSG00000255447
chr11	45823524	45823674	11:45823524-45823674	-
chr11	45823824	45823974	11:45823824-45823974	-
chr11	45826664	45826814	11:45826664-45826814	ENSG00000254519,ENSG00000255447,ENSG00000181830
chr11	45843244	45843394	11:45843244-45843394	ENSG00000121671
chr11	45847204	45847354	11:45847204-45847354	ENSG00000121653,ENSG00000121671,ENSG00000181830
chr11	45848024	45848175	11:45848024-45848175	ENSG00000121671
chr11	45850524	45850674	11:45850524-45850674	-
chr11	45857124	45857274	11:45857124-45857274	-
chr11	45858184	45858334	11:45858184-45858334	ENSG00000121671
chr11	45859844	45860034	11:45859844-45860034	ENSG00000234776,ENSG00000255498,ENSG00000121653,ENSG00000121671
chr11	45864164	45864314	11:45864164-45864314	-
chr11	45872844	45873014	11:45872844-45873014	ENSG00000121671
chr11	45873084	45873254	11:45873084-45873254	ENSG00000121671
chr11	45880264	45880414	11:45880264-45880414	ENSG00000121653
chr11	45881284	45881434	11:45881284-45881434	ENSG00000121653
chr11	45881744	45881894	11:45881744-45881894	ENSG00000121653
chr11	45882064	45882214	11:45882064-45882214	ENSG00000121653
chr11	45885424	45885594	11:45885424-45885594	ENSG00000121653
chr11	45899424	45899594	11:45899424-45899594	ENSG00000234776,ENSG00000255498,ENSG00000121653
chr11	45899804	45899954	11:45899804-45899954	ENSG00000234776,ENSG00000255498,ENSG00000121653
chr11	45900584	45900734	11:45900584-45900734	ENSG00000234776,ENSG00000255498,ENSG00000121653
chr11	45908230	45908380	11:45908230-45908380	ENSG00000234776,ENSG00000255498
chr11	45917944	45918114	11:45917944-45918114	ENSG00000165905,ENSG00000121680,ENSG00000234776,ENSG00000255498,ENSG00000121653
chr11	45918784	45918934	11:45918784-45918934	ENSG00000165905,ENSG00000121680,ENSG00000234776,ENSG00000255498
chr11	45933144	45933327	11:45933144-45933327	-
chr11	45939944	45940094	11:45939944-45940094	-
chr11	45960024	45960174	11:45960024-45960174	-
chr11	45965004	45965154	11:45965004-45965154	ENSG00000135365
chr11	45976024	45976174	11:45976024-45976174	-
chr11	45983084	45983254	11:45983084-45983254	-
chr11	45993544	45993714	11:45993544-45993714	-
chr11	45994424	45994574	11:45994424-45994574	-
chr11	46001644	46001794	11:46001644-46001794	-
chr11	46003804	46003954	11:46003804-46003954	-
chr11	46006544	46006694	11:46006544-46006694	-
chr11	46009744	46009894	11:46009744-46009894	-
chr11	46021824	46021974	11:46021824-46021974	-
chr11	46026744	46026894	11:46026744-46026894	-
chr11	46026984	46027134	11:46026984-46027134	-
chr11	46040044	46040194	11:46040044-46040194	-
chr11	46047664	46047814	11:46047664-46047814	-
chr11	46050204	46050354	11:46050204-46050354	-
chr11	46050764	46050914	11:46050764-46050914	-
chr11	46055504	46055654	11:46055504-46055654	-
chr11	46064364	46064514	11:46064364-46064514	-
chr11	46072224	46072374	11:46072224-46072374	-
chr11	46075324	46075494	11:46075324-46075494	-
chr11	46099381	46099531	11:46099381-46099531	-
chr11	46099604	46099754	11:46099604-46099754	-
chr11	46100044	46100194	11:46100044-46100194	-
chr11	46106624	46106774	11:46106624-46106774	-
chr11	46113084	46113249	11:46113084-46113249	ENSG00000254653,ENSG00000135365
chr11	46117964	46118114	11:46117964-46118114	ENSG00000254653
chr11	46119424	46119574	11:46119424-46119574	ENSG00000255314,ENSG00000254653,ENSG00000135365
chr11	46120044	46120214	11:46120044-46120214	ENSG00000255314,ENSG00000254653,ENSG00000135365
chr11	46120924	46121174	11:46120924-46121174	ENSG00000255314,ENSG00000254653,ENSG00000135365
chr11	46121364	46121534	11:46121364-46121534	ENSG00000254871,ENSG00000255314,ENSG00000254653,ENSG00000135365
chr11	46121804	46121954	11:46121804-46121954	ENSG00000254871,ENSG00000255314,ENSG00000254653,ENSG00000135365
chr11	46122224	46122374	11:46122224-46122374	ENSG00000255314,ENSG00000254653,ENSG00000135365
chr11	46123064	46123214	11:46123064-46123214	ENSG00000255314,ENSG00000254653,ENSG00000135365
chr11	46127244	46127414	11:46127244-46127414	ENSG00000254871,ENSG00000255314,ENSG00000135365
chr11	46133276	46133426	11:46133276-46133426	-
chr11	46134645	46134795	11:46134645-46134795	ENSG00000254871
chr11	46144175	46144325	11:46144175-46144325	ENSG00000254871
chr11	46180884	46181034	11:46180884-46181034	-
chr11	46183946	46184096	11:46183946-46184096	-
chr11	46210244	46210394	11:46210244-46210394	ENSG00000255269
chr11	46216144	46216294	11:46216144-46216294	ENSG00000255269
chr11	46222622	46222772	11:46222622-46222772	ENSG00000255269
chr11	46236424	46236594	11:46236424-46236594	ENSG00000254639
chr11	46237244	46237394	11:46237244-46237394	ENSG00000254639
chr11	46237804	46237954	11:46237804-46237954	ENSG00000254639
chr11	46238344	46238534	11:46238344-46238534	ENSG00000254639
chr11	46239224	46239394	11:46239224-46239394	ENSG00000254639
chr11	46239824	46239974	11:46239824-46239974	-
chr11	46243344	46243494	11:46243344-46243494	ENSG00000254639
chr11	46246624	46246774	11:46246624-46246774	-
chr11	46247184	46247334	11:46247184-46247334	-
chr11	46247704	46247854	11:46247704-46247854	-
chr11	46248724	46248894	11:46248724-46248894	-
chr11	46249304	46249454	11:46249304-46249454	-
chr11	46249604	46249754	11:46249604-46249754	-
chr11	46250524	46250674	11:46250524-46250674	-
chr11	46252684	46252834	11:46252684-46252834	-
chr11	46272884	46273034	11:46272884-46273034	ENSG00000157613,ENSG00000255007
chr11	46273104	46273254	11:46273104-46273254	ENSG00000157613,ENSG00000255007
chr11	46273924	46274074	11:46273924-46274074	ENSG00000255007
chr11	46274384	46274534	11:46274384-46274534	ENSG00000157613,ENSG00000255007
chr11	46277524	46277674	11:46277524-46277674	ENSG00000157613,ENSG00000255007
chr11	46278524	46278674	11:46278524-46278674	ENSG00000157613,ENSG00000255007
chr11	46278904	46279054	11:46278904-46279054	ENSG00000255007
chr11	46279824	46279974	11:46279824-46279974	ENSG00000157613,ENSG00000255007
chr11	46281444	46281594	11:46281444-46281594	-
chr11	46285704	46285854	11:46285704-46285854	-
chr11	46290684	46290834	11:46290684-46290834	ENSG00000157613
chr11	46291544	46291694	11:46291544-46291694	ENSG00000157613
chr11	46291884	46292034	11:46291884-46292034	-
chr11	46293724	46293874	11:46293724-46293874	ENSG00000157613
chr11	46294904	46295054	11:46294904-46295054	ENSG00000157613
chr11	46295624	46295774	11:46295624-46295774	ENSG00000157613
chr11	46296984	46297134	11:46296984-46297134	ENSG00000157613
chr11	46299139	46299294	11:46299139-46299294	ENSG00000157613
chr11	46305426	46305594	11:46305426-46305594	ENSG00000157613
chr11	46306388	46306538	11:46306388-46306538	-
chr11	46308644	46308800	11:46308644-46308800	ENSG00000157613
chr11	46315184	46315354	11:46315184-46315354	ENSG00000157613
chr11	46315833	46315983	11:46315833-46315983	-
chr11	46318730	46318880	11:46318730-46318880	-
chr11	46321825	46321975	11:46321825-46321975	ENSG00000157613
chr11	46322885	46323035	11:46322885-46323035	-
chr11	46331021	46331171	11:46331021-46331171	-
chr11	46336885	46337035	11:46336885-46337035	ENSG00000149091
chr11	46339965	46340115	11:46339965-46340115	ENSG00000149091
chr11	46342365	46342515	11:46342365-46342515	ENSG00000149091
chr11	46347345	46347495	11:46347345-46347495	ENSG00000149091
chr11	46352245	46352415	11:46352245-46352415	ENSG00000149091
chr11	46357025	46357198	11:46357025-46357198	ENSG00000149091
chr11	46361025	46361175	11:46361025-46361175	ENSG00000149091
chr11	46361445	46361595	11:46361445-46361595	ENSG00000149091
chr11	46363145	46363315	11:46363145-46363315	ENSG00000264102,ENSG00000149091
chr11	46367685	46367835	11:46367685-46367835	ENSG00000264102,ENSG00000149091
chr11	46369565	46369715	11:46369565-46369715	ENSG00000110492,ENSG00000264102,ENSG00000149091
chr11	46380525	46380675	11:46380525-46380675	ENSG00000180720,ENSG00000110492,ENSG00000264102
chr11	46380885	46381035	11:46380885-46381035	ENSG00000180720,ENSG00000110492,ENSG00000264102
chr11	46383285	46383435	11:46383285-46383435	ENSG00000180720,ENSG00000110492,ENSG00000264102,ENSG00000149091
chr11	46388036	46388186	11:46388036-46388186	ENSG00000180720,ENSG00000110492
chr11	46389505	46389655	11:46389505-46389655	ENSG00000180720,ENSG00000110492
chr11	46389805	46389955	11:46389805-46389955	ENSG00000180720,ENSG00000110492
chr11	46391745	46391895	11:46391745-46391895	ENSG00000180720
chr11	46391995	46392145	11:46391995-46392145	ENSG00000180720
chr11	46392645	46392795	11:46392645-46392795	ENSG00000244313,ENSG00000180720,ENSG00000110492,ENSG00000264102
chr11	46404785	46404935	11:46404785-46404935	-
chr11	46410125	46410275	11:46410125-46410275	ENSG00000244313
chr11	46437206	46437356	11:46437206-46437356	ENSG00000244313
chr11	46446565	46446715	11:46446565-46446715	ENSG00000283497,ENSG00000265014,ENSG00000244313
chr11	46451165	46451355	11:46451165-46451355	ENSG00000283497,ENSG00000265014,ENSG00000244313
chr11	46457784	46457935	11:46457784-46457935	ENSG00000283497,ENSG00000265014
chr11	46461505	46461655	11:46461505-46461655	ENSG00000283497,ENSG00000265014
chr11	46470803	46470953	11:46470803-46470953	-
chr11	46489448	46489598	11:46489448-46489598	-
chr11	46490085	46490255	11:46490085-46490255	ENSG00000110497
chr11	46505345	46505495	11:46505345-46505495	-
chr11	46513965	46514135	11:46513965-46514135	ENSG00000244313
chr11	46516265	46516415	11:46516265-46516415	-
chr11	46519025	46519175	11:46519025-46519175	-
chr11	46521005	46521155	11:46521005-46521155	-
chr11	46522445	46522595	11:46522445-46522595	-
chr11	46529405	46529555	11:46529405-46529555	ENSG00000110497
chr11	46529745	46529895	11:46529745-46529895	-
chr11	46537245	46537395	11:46537245-46537395	-
chr11	46537925	46538075	11:46537925-46538075	ENSG00000244313,ENSG00000110497
chr11	46554285	46554435	11:46554285-46554435	ENSG00000285658,ENSG00000244313,ENSG00000110497
chr11	46555485	46555635	11:46555485-46555635	ENSG00000285658
chr11	46560805	46560955	11:46560805-46560955	ENSG00000285658
chr11	46564605	46564755	11:46564605-46564755	ENSG00000285658
chr11	46576585	46576735	11:46576585-46576735	ENSG00000285658
chr11	46594025	46594175	11:46594025-46594175	ENSG00000175224,ENSG00000180423,ENSG00000285658,ENSG00000110497
chr11	46597765	46597915	11:46597765-46597915	ENSG00000110497
chr11	46601334	46601484	11:46601334-46601484	-
chr11	46617165	46617315	11:46617165-46617315	ENSG00000175224,ENSG00000180423
chr11	46617845	46617995	11:46617845-46617995	ENSG00000175224,ENSG00000180423
chr11	46618956	46619106	11:46618956-46619106	ENSG00000180423
chr11	46639469	46639619	11:46639469-46639619	-
chr11	46648832	46648982	11:46648832-46648982	-
chr11	46649405	46649575	11:46649405-46649575	ENSG00000212135,ENSG00000252427,ENSG00000263540,ENSG00000175224,ENSG00000180423,ENSG00000285658
chr11	46655745	46655917	11:46655745-46655917	ENSG00000175224
chr11	46658045	46658195	11:46658045-46658195	ENSG00000175224
chr11	46658405	46658555	11:46658405-46658555	ENSG00000175224
chr11	46660025	46660195	11:46660025-46660195	ENSG00000175224
chr11	46667025	46667175	11:46667025-46667175	-
chr11	46671165	46671315	11:46671165-46671315	ENSG00000175224
chr11	46674845	46674995	11:46674845-46674995	-
chr11	46675345	46675495	11:46675345-46675495	-
chr11	46675505	46675655	11:46675505-46675655	ENSG00000175220
chr11	46683265	46683415	11:46683265-46683415	ENSG00000175220
chr11	46687565	46687715	11:46687565-46687715	ENSG00000175220
chr11	46693765	46693915	11:46693765-46693915	ENSG00000175220
chr11	46697465	46697615	11:46697465-46697615	ENSG00000175220
chr11	46700645	46700795	11:46700645-46700795	ENSG00000212135,ENSG00000252427,ENSG00000263540,ENSG00000180210,ENSG00000175213,ENSG00000175220,ENSG00000175224,ENSG00000180423
```
