## Supplementary material for "Cell type-specific epigenetic regulatory circuitry of coronary artery disease loci": Bcell_ATAC_c7_hg38_EnhancerInteractions.bed (part 1 of 9)

```
chr1	10033	10744	1:10033-10744	-
chr1	28874	29681	1:28874-29681	-
chr1	381418	381650	1:381418-381650	-
chr1	597905	598517	1:597905-598517	-
chr1	611664	612074	1:611664-612074	-
chr1	629301	630016	1:629301-630016	-
chr1	630215	630474	1:630215-630474	-
chr1	630775	631353	1:630775-631353	-
chr1	631887	632297	1:631887-632297	-
chr1	632524	632787	1:632524-632787	-
chr1	633859	634446	1:633859-634446	-
chr1	778367	779208	1:778367-779208	-
chr1	820112	820431	1:820112-820431	ENSG00000225880,ENSG00000228794,ENSG00000177757,ENSG00000230092,ENSG00000285268,ENSG00000237491,ENSG00000228327,ENSG00000230021,ENSG00000186092
chr1	821333	821862	1:821333-821862	ENSG00000225880,ENSG00000228794,ENSG00000177757,ENSG00000230092,ENSG00000285268,ENSG00000237491,ENSG00000228327,ENSG00000230021,ENSG00000186092
chr1	827003	828033	1:827003-828033	ENSG00000225880,ENSG00000228794,ENSG00000177757,ENSG00000230092,ENSG00000285268,ENSG00000237491,ENSG00000228327,ENSG00000198744,ENSG00000248527,ENSG00000240409,ENSG00000229344,ENSG00000278791,ENSG00000237973,ENSG00000230021,ENSG00000240361
chr1	865595	866112	1:865595-866112	ENSG00000283040,ENSG00000234711,ENSG00000230368,ENSG00000288531,ENSG00000285268,ENSG00000237491,ENSG00000228327,ENSG00000268663,ENSG00000225630,ENSG00000225972,ENSG00000233750,ENSG00000239945,ENSG00000237613,ENSG00000284332,ENSG00000243485,ENSG00000278267,ENSG00000227232,ENSG00000239906,ENSG00000222623,ENSG00000241599,ENSG00000279457,ENSG00000273874,ENSG00000237094
chr1	869797	870166	1:869797-870166	ENSG00000283040,ENSG00000234711,ENSG00000230368,ENSG00000288531,ENSG00000285268,ENSG00000237491,ENSG00000228327,ENSG00000268663,ENSG00000225630,ENSG00000225972,ENSG00000237613,ENSG00000284332,ENSG00000243485,ENSG00000278267,ENSG00000227232,ENSG00000237094
chr1	904503	904842	1:904503-904842	ENSG00000230699,ENSG00000272438,ENSG00000283040,ENSG00000230368,ENSG00000223181,ENSG00000228327,ENSG00000198744,ENSG00000248527,ENSG00000240409,ENSG00000229344,ENSG00000278791,ENSG00000237973,ENSG00000225630,ENSG00000225972,ENSG00000241180,ENSG00000223764,ENSG00000187634,ENSG00000187642
chr1	905148	905429	1:905148-905429	ENSG00000230699,ENSG00000272438,ENSG00000283040,ENSG00000225630,ENSG00000225972,ENSG00000223972,ENSG00000241180,ENSG00000223764,ENSG00000187634,ENSG00000187642
chr1	906766	907001	1:906766-907001	ENSG00000230699,ENSG00000272438,ENSG00000283040,ENSG00000225630,ENSG00000225972,ENSG00000223972,ENSG00000241180,ENSG00000223764,ENSG00000187634,ENSG00000187642
chr1	940442	940721	1:940442-940721	ENSG00000223764,ENSG00000187634,ENSG00000188976
chr1	959053	959450	1:959053-959450	ENSG00000228327,ENSG00000198744,ENSG00000248527,ENSG00000240409,ENSG00000229344,ENSG00000278791,ENSG00000237973,ENSG00000235146,ENSG00000230021,ENSG00000223764,ENSG00000187634,ENSG00000188976,ENSG00000187961,ENSG00000187583,ENSG00000187642
chr1	960526	961052	1:960526-961052	ENSG00000198744,ENSG00000248527,ENSG00000240409,ENSG00000229344,ENSG00000278791,ENSG00000237973,ENSG00000188976,ENSG00000187961,ENSG00000187583,ENSG00000187642
chr1	966232	967075	1:966232-967075	ENSG00000223764,ENSG00000187634,ENSG00000188976,ENSG00000187961,ENSG00000187583,ENSG00000187642
chr1	1000167	1000954	1:1000167-1000954	ENSG00000187642,ENSG00000272512,ENSG00000188290,ENSG00000187608,ENSG00000231702
chr1	1001838	1002045	1:1001838-1002045	ENSG00000187642,ENSG00000272512,ENSG00000188290,ENSG00000187608,ENSG00000231702
chr1	1013013	1013870	1:1013013-1013870	ENSG00000268663,ENSG00000233750,ENSG00000239945,ENSG00000237613,ENSG00000284332,ENSG00000243485,ENSG00000278267,ENSG00000227232,ENSG00000239906,ENSG00000222623,ENSG00000241599,ENSG00000279928,ENSG00000279457,ENSG00000273874,ENSG00000228463,ENSG00000286448,ENSG00000236679,ENSG00000236601,ENSG00000269732,ENSG00000187642,ENSG00000272512,ENSG00000188290,ENSG00000187608,ENSG00000231702,ENSG00000224969,ENSG00000188157,ENSG00000285812
chr1	1019215	1020370	1:1019215-1020370	ENSG00000233750,ENSG00000239945,ENSG00000237613,ENSG00000284332,ENSG00000243485,ENSG00000278267,ENSG00000227232,ENSG00000239906,ENSG00000187642,ENSG00000272512,ENSG00000188290,ENSG00000187608,ENSG00000231702,ENSG00000224969,ENSG00000188157
chr1	1030341	1030884	1:1030341-1030884	ENSG00000188157
chr1	1032909	1033510	1:1032909-1033510	ENSG00000285268,ENSG00000198744,ENSG00000248527,ENSG00000240409,ENSG00000229344,ENSG00000278791,ENSG00000237973,ENSG00000225630,ENSG00000225972,ENSG00000187642,ENSG00000188157,ENSG00000242590,ENSG00000217801,ENSG00000273443,ENSG00000285812
chr1	1040598	1040896	1:1040598-1040896	ENSG00000188157,ENSG00000242590
chr1	1059152	1059952	1:1059152-1059952	ENSG00000223181,ENSG00000198744,ENSG00000248527,ENSG00000240409,ENSG00000229344,ENSG00000278791,ENSG00000237973,ENSG00000187642,ENSG00000188157,ENSG00000242590,ENSG00000217801,ENSG00000273443,ENSG00000285812
chr1	1063924	1064442	1:1063924-1064442	ENSG00000187642,ENSG00000188157,ENSG00000242590,ENSG00000217801,ENSG00000273443,ENSG00000285812
chr1	1068691	1069007	1:1068691-1069007	ENSG00000187642,ENSG00000242590,ENSG00000217801,ENSG00000273443,ENSG00000237330,ENSG00000285812
chr1	1069243	1070343	1:1069243-1070343	ENSG00000187642,ENSG00000242590,ENSG00000217801,ENSG00000273443,ENSG00000237330,ENSG00000285812
chr1	1079281	1080159	1:1079281-1080159	ENSG00000237330,ENSG00000131591,ENSG00000285812
chr1	1115873	1116846	1:1115873-1116846	ENSG00000233750,ENSG00000239945,ENSG00000237613,ENSG00000284332,ENSG00000243485,ENSG00000278267,ENSG00000227232,ENSG00000239906,ENSG00000222623,ENSG00000241599,ENSG00000279457,ENSG00000273874,ENSG00000131591,ENSG00000285812,ENSG00000160087,ENSG00000131584,ENSG00000278073
chr1	1122043	1122529	1:1122043-1122529	ENSG00000131591,ENSG00000285812,ENSG00000278073
chr1	1136435	1137808	1:1136435-1137808	ENSG00000198744,ENSG00000248527,ENSG00000240409,ENSG00000229344,ENSG00000278791,ENSG00000237973,ENSG00000225630,ENSG00000225972,ENSG00000285812,ENSG00000223823
chr1	1143967	1144705	1:1143967-1144705	ENSG00000229376,ENSG00000284662,ENSG00000198744,ENSG00000248527,ENSG00000240409,ENSG00000229344,ENSG00000278791,ENSG00000237973,ENSG00000230021,ENSG00000278757,ENSG00000250575,ENSG00000233750,ENSG00000239945,ENSG00000268020,ENSG00000237613,ENSG00000284332,ENSG00000243485,ENSG00000278267,ENSG00000227232,ENSG00000239906,ENSG00000222623,ENSG00000241599,ENSG00000279457,ENSG00000273874,ENSG00000228463,ENSG00000286448,ENSG00000236679,ENSG00000236601,ENSG00000269732,ENSG00000284733,ENSG00000233653,ENSG00000285812,ENSG00000223823,ENSG00000207730,ENSG00000207607,ENSG00000198976,ENSG00000272141,ENSG00000162571
chr1	1157480	1158581	1:1157480-1158581	ENSG00000207730,ENSG00000207607,ENSG00000198976,ENSG00000272141,ENSG00000162571
chr1	1171718	1172311	1:1171718-1172311	ENSG00000198744,ENSG00000248527,ENSG00000240409,ENSG00000229344,ENSG00000278791,ENSG00000237973,ENSG00000207730,ENSG00000207607,ENSG00000198976,ENSG00000272141,ENSG00000205231,ENSG00000162571
chr1	1184715	1184930	1:1184715-1184930	ENSG00000198744,ENSG00000248527,ENSG00000240409,ENSG00000229344,ENSG00000278791,ENSG00000237973,ENSG00000207730,ENSG00000207607,ENSG00000198976,ENSG00000272141,ENSG00000205231,ENSG00000162571
chr1	1201174	1201944	1:1201174-1201944	ENSG00000198744,ENSG00000248527,ENSG00000240409,ENSG00000229344,ENSG00000278791,ENSG00000237973,ENSG00000162571,ENSG00000186891,ENSG00000186827
chr1	1206437	1206805	1:1206437-1206805	ENSG00000186891,ENSG00000186827
chr1	1208088	1208581	1:1208088-1208581	ENSG00000186891,ENSG00000186827
chr1	1231591	1232525	1:1231591-1232525	ENSG00000230021,ENSG00000233750,ENSG00000239945,ENSG00000238009,ENSG00000237613,ENSG00000284332,ENSG00000243485,ENSG00000278267,ENSG00000227232,ENSG00000239906,ENSG00000222623,ENSG00000241599,ENSG00000279457,ENSG00000273874,ENSG00000228463,ENSG00000286448,ENSG00000236679,ENSG00000236601,ENSG00000285812,ENSG00000186827,ENSG00000078808,ENSG00000176022,ENSG00000184163,ENSG00000160087
chr1	1237747	1238575	1:1237747-1238575	ENSG00000268663,ENSG00000078808,ENSG00000176022,ENSG00000184163
chr1	1249070	1249597	1:1249070-1249597	ENSG00000184163,ENSG00000260179
chr1	1250116	1250411	1:1250116-1250411	ENSG00000229905,ENSG00000240361,ENSG00000184163,ENSG00000260179,ENSG00000160087
chr1	1251013	1251213	1:1251013-1251213	ENSG00000229905,ENSG00000240361,ENSG00000184163,ENSG00000260179,ENSG00000160087
chr1	1273127	1274378	1:1273127-1274378	ENSG00000160087,ENSG00000230415,ENSG00000162572
chr1	1288220	1288678	1:1288220-1288678	ENSG00000230415,ENSG00000162572,ENSG00000131584,ENSG00000278073
chr1	1290052	1290338	1:1290052-1290338	ENSG00000162572,ENSG00000131584,ENSG00000278073
chr1	1305376	1305961	1:1305376-1305961	ENSG00000131584,ENSG00000278073,ENSG00000169972,ENSG00000127054,ENSG00000283712,ENSG00000240731,ENSG00000224051
chr1	1307619	1308983	1:1307619-1308983	ENSG00000131584,ENSG00000278073,ENSG00000169972,ENSG00000127054,ENSG00000283712,ENSG00000240731,ENSG00000224051
chr1	1324398	1325187	1:1324398-1325187	ENSG00000131584,ENSG00000169972,ENSG00000127054,ENSG00000283712,ENSG00000240731,ENSG00000224051,ENSG00000169962,ENSG00000107404,ENSG00000284372,ENSG00000162576
chr1	1330480	1330948	1:1330480-1330948	ENSG00000224051,ENSG00000169962,ENSG00000107404,ENSG00000284372
chr1	1349091	1349932	1:1349091-1349932	ENSG00000268663,ENSG00000268020,ENSG00000223972,ENSG00000224051,ENSG00000169962,ENSG00000107404,ENSG00000284372,ENSG00000162576
chr1	1372037	1372282	1:1372037-1372282	ENSG00000241860,ENSG00000162576,ENSG00000175756,ENSG00000223663
chr1	1374899	1375673	1:1374899-1375673	ENSG00000107404,ENSG00000162576,ENSG00000175756,ENSG00000223663,ENSG00000221978,ENSG00000224870,ENSG00000242485,ENSG00000264293,ENSG00000272455,ENSG00000235098,ENSG00000225905,ENSG00000205116
chr1	1398998	1399851	1:1398998-1399851	ENSG00000162576,ENSG00000175756,ENSG00000223663,ENSG00000221978,ENSG00000224870,ENSG00000242485,ENSG00000264293,ENSG00000272455,ENSG00000235098,ENSG00000225905,ENSG00000205116,ENSG00000225285,ENSG00000179403
chr1	1407036	1407886	1:1407036-1407886	ENSG00000162576,ENSG00000175756,ENSG00000223663,ENSG00000221978,ENSG00000224870,ENSG00000242485,ENSG00000264293,ENSG00000272455,ENSG00000235098,ENSG00000225905,ENSG00000205116,ENSG00000225285,ENSG00000179403
chr1	1435427	1436058	1:1435427-1436058	ENSG00000235098,ENSG00000225905,ENSG00000205116,ENSG00000225285,ENSG00000179403,ENSG00000215915
chr1	1462442	1462877	1:1462442-1462877	ENSG00000235098,ENSG00000225905,ENSG00000205116,ENSG00000179403,ENSG00000215915,ENSG00000160072
chr1	1471235	1472242	1:1471235-1472242	ENSG00000235098,ENSG00000225905,ENSG00000205116,ENSG00000225285,ENSG00000179403,ENSG00000215915,ENSG00000160072,ENSG00000284740
chr1	1505001	1505713	1:1505001-1505713	ENSG00000198744,ENSG00000248527,ENSG00000240409,ENSG00000229344,ENSG00000278791,ENSG00000237973,ENSG00000162576,ENSG00000235098,ENSG00000225905,ENSG00000205116,ENSG00000160072,ENSG00000284740,ENSG00000197785
chr1	1511609	1512606	1:1511609-1512606	ENSG00000235098,ENSG00000225905,ENSG00000205116,ENSG00000284740,ENSG00000197785
chr1	1540236	1540668	1:1540236-1540668	ENSG00000223972,ENSG00000205090,ENSG00000160075
chr1	1543592	1543893	1:1543592-1543893	ENSG00000223972,ENSG00000205090,ENSG00000160075
chr1	1574153	1575301	1:1574153-1575301	ENSG00000272106,ENSG00000160075,ENSG00000215014,ENSG00000274481
chr1	1599739	1600064	1:1599739-1600064	ENSG00000223972,ENSG00000274481,ENSG00000228594,ENSG00000286989
chr1	1602714	1603010	1:1602714-1603010	ENSG00000229905,ENSG00000274481,ENSG00000228594,ENSG00000286989
chr1	1614972	1616243	1:1614972-1616243	ENSG00000189409,ENSG00000197530,ENSG00000272106,ENSG00000268663,ENSG00000274481
chr1	1629131	1629809	1:1629131-1629809	ENSG00000189409,ENSG00000197530,ENSG00000272106
chr1	1630270	1630619	1:1630270-1630619	ENSG00000189409,ENSG00000197530,ENSG00000272106
chr1	1658639	1659474	1:1658639-1659474	ENSG00000008128,ENSG00000269737,ENSG00000272004,ENSG00000248333,ENSG00000189409,ENSG00000197530,ENSG00000272106,ENSG00000274481
chr1	1677668	1678305	1:1677668-1678305	ENSG00000269737,ENSG00000189339
chr1	1678871	1679129	1:1678871-1679129	ENSG00000269737,ENSG00000189339
chr1	1692458	1693725	1:1692458-1693725	ENSG00000215790,ENSG00000227775,ENSG00000268575,ENSG00000008128,ENSG00000215914,ENSG00000269737,ENSG00000189339
chr1	1717577	1718565	1:1717577-1718565	ENSG00000227775,ENSG00000008128
chr1	1723850	1724821	1:1723850-1724821	ENSG00000215790,ENSG00000227775,ENSG00000268575,ENSG00000008128,ENSG00000189339,ENSG00000272004,ENSG00000248333
chr1	1738144	1738483	1:1738144-1738483	ENSG00000215790,ENSG00000227775,ENSG00000268575
chr1	1738851	1739068	1:1738851-1739068	ENSG00000215790,ENSG00000227775,ENSG00000268575
chr1	1745756	1747154	1:1745756-1747154	ENSG00000008130,ENSG00000215790,ENSG00000268575,ENSG00000215914,ENSG00000189339
chr1	1775692	1775911	1:1775692-1775911	ENSG00000008130
chr1	1778365	1779299	1:1778365-1779299	ENSG00000231050,ENSG00000078369,ENSG00000008130,ENSG00000215790
chr1	1780287	1780598	1:1780287-1780598	ENSG00000008130,ENSG00000279928
chr1	1797906	1798235	1:1797906-1798235	ENSG00000078369,ENSG00000008130,ENSG00000238009
chr1	1833593	1834376	1:1833593-1834376	ENSG00000078369
chr1	1857217	1857487	1:1857217-1857487	-
chr1	1864647	1865003	1:1864647-1865003	ENSG00000231050,ENSG00000078369,ENSG00000229376,ENSG00000284662
chr1	1869412	1869733	1:1869412-1869733	ENSG00000268903,ENSG00000269981
chr1	1890070	1891763	1:1890070-1891763	ENSG00000231050,ENSG00000078369
chr1	1908620	1909643	1:1908620-1909643	ENSG00000142609,ENSG00000178821,ENSG00000169885,ENSG00000231050,ENSG00000078369
chr1	1918933	1919850	1:1918933-1919850	ENSG00000187730,ENSG00000233542,ENSG00000142609,ENSG00000178821,ENSG00000169885
chr1	2044812	2045239	1:2044812-2045239	ENSG00000067606,ENSG00000226969,ENSG00000187730,ENSG00000233542,ENSG00000142609
chr1	2049831	2050848	1:2049831-2050848	ENSG00000067606,ENSG00000226969,ENSG00000187730,ENSG00000233542,ENSG00000142609,ENSG00000279928
chr1	2112339	2112742	1:2112339-2112742	ENSG00000271806,ENSG00000067606,ENSG00000187730,ENSG00000233542,ENSG00000142609
chr1	2127070	2127550	1:2127070-2127550	ENSG00000271806,ENSG00000067606,ENSG00000187730,ENSG00000233542
chr1	2133020	2133969	1:2133020-2133969	ENSG00000271806,ENSG00000067606,ENSG00000187730,ENSG00000233542,ENSG00000142609
chr1	2189370	2190066	1:2189370-2190066	ENSG00000272420,ENSG00000269896,ENSG00000162585,ENSG00000182873,ENSG00000271806
chr1	2194683	2195596	1:2194683-2195596	ENSG00000157916,ENSG00000272420,ENSG00000269896,ENSG00000272161,ENSG00000116151,ENSG00000162585
chr1	2204568	2205758	1:2204568-2205758	ENSG00000269896,ENSG00000234396,ENSG00000162585,ENSG00000198744,ENSG00000248527,ENSG00000240409,ENSG00000229344,ENSG00000278791,ENSG00000237973
chr1	2227397	2228110	1:2227397-2228110	ENSG00000272420,ENSG00000269896,ENSG00000272161,ENSG00000287356,ENSG00000157933,ENSG00000234396,ENSG00000162585
chr1	2228829	2229524	1:2228829-2229524	ENSG00000157933,ENSG00000234396
chr1	2234397	2235095	1:2234397-2235095	ENSG00000272420,ENSG00000269896,ENSG00000272161,ENSG00000157933,ENSG00000234396,ENSG00000162585,ENSG00000268903,ENSG00000269981
chr1	2246151	2246953	1:2246151-2246953	ENSG00000272420,ENSG00000269896,ENSG00000272161,ENSG00000157933
chr1	2255411	2256469	1:2255411-2256469	ENSG00000272420,ENSG00000269896,ENSG00000272161,ENSG00000287356,ENSG00000157933,ENSG00000198744,ENSG00000248527,ENSG00000240409,ENSG00000229344,ENSG00000278791,ENSG00000237973
chr1	2280646	2280880	1:2280646-2280880	ENSG00000272420,ENSG00000269896,ENSG00000272161
chr1	2281910	2282128	1:2281910-2282128	ENSG00000272420,ENSG00000269896,ENSG00000272161
chr1	2290468	2291152	1:2290468-2291152	ENSG00000272420,ENSG00000269896,ENSG00000272161,ENSG00000287356,ENSG00000157933,ENSG00000238009
chr1	2300295	2301719	1:2300295-2301719	ENSG00000272420,ENSG00000269896,ENSG00000272161,ENSG00000287356,ENSG00000157933
chr1	2311594	2312172	1:2311594-2312172	ENSG00000272420,ENSG00000269896,ENSG00000272161,ENSG00000287356
chr1	2312828	2313053	1:2312828-2313053	ENSG00000272420,ENSG00000269896,ENSG00000272161,ENSG00000287356
chr1	2314860	2315368	1:2314860-2315368	ENSG00000272420,ENSG00000269896,ENSG00000272161,ENSG00000287356
chr1	2381762	2382370	1:2381762-2382370	ENSG00000272420,ENSG00000269896,ENSG00000272161,ENSG00000116151,ENSG00000162585
chr1	2391149	2392082	1:2391149-2392082	ENSG00000157911,ENSG00000157916,ENSG00000272420,ENSG00000269896,ENSG00000272161,ENSG00000116151
chr1	2412172	2413424	1:2412172-2413424	ENSG00000142611,ENSG00000215912,ENSG00000272449,ENSG00000229393,ENSG00000224387,ENSG00000149527,ENSG00000157911,ENSG00000157916
chr1	2440393	2440684	1:2440393-2440684	ENSG00000287828,ENSG00000272235,ENSG00000279839,ENSG00000226286,ENSG00000283572,ENSG00000142611,ENSG00000229393,ENSG00000224387,ENSG00000149527
chr1	2525995	2526935	1:2525995-2526935	ENSG00000225931,ENSG00000238164,ENSG00000272449,ENSG00000197921,ENSG00000157881,ENSG00000229393,ENSG00000224387,ENSG00000149527,ENSG00000157911
chr1	2529134	2529437	1:2529134-2529437	ENSG00000272449,ENSG00000197921,ENSG00000157881,ENSG00000229393,ENSG00000224387,ENSG00000149527
chr1	2545960	2547267	1:2545960-2547267	ENSG00000157873,ENSG00000238164,ENSG00000272449,ENSG00000197921,ENSG00000157881,ENSG00000229393,ENSG00000224387,ENSG00000149527,ENSG00000157911
chr1	2548132	2549134	1:2548132-2549134	ENSG00000157873,ENSG00000238164,ENSG00000272449,ENSG00000197921,ENSG00000157881,ENSG00000229393,ENSG00000224387,ENSG00000149527,ENSG00000157911
chr1	2555697	2556981	1:2555697-2556981	ENSG00000225931,ENSG00000157873,ENSG00000238164
chr1	2576712	2577111	1:2576712-2577111	ENSG00000157870,ENSG00000228037,ENSG00000225931,ENSG00000157873,ENSG00000238164
chr1	2577562	2578645	1:2577562-2578645	ENSG00000157870,ENSG00000228037,ENSG00000225931,ENSG00000157873,ENSG00000238164,ENSG00000229393,ENSG00000224387
chr1	2585304	2586058	1:2585304-2586058	ENSG00000237058,ENSG00000142606,ENSG00000157870,ENSG00000228037,ENSG00000225931,ENSG00000157873
chr1	2586371	2587076	1:2586371-2587076	ENSG00000142606,ENSG00000157870,ENSG00000228037,ENSG00000225931
chr1	2642559	2643399	1:2642559-2643399	ENSG00000287828,ENSG00000279839,ENSG00000226286,ENSG00000177133,ENSG00000237058,ENSG00000142606,ENSG00000157870,ENSG00000225931,ENSG00000157873,ENSG00000229393,ENSG00000224387,ENSG00000149527
chr1	2652225	2652487	1:2652225-2652487	ENSG00000283259,ENSG00000237058
chr1	2652891	2654262	1:2652891-2654262	ENSG00000283259,ENSG00000237058
chr1	2654863	2655685	1:2654863-2655685	ENSG00000279839,ENSG00000237058
chr1	2688066	2688423	1:2688066-2688423	ENSG00000272235,ENSG00000231630,ENSG00000287396,ENSG00000233234
chr1	2695655	2696076	1:2695655-2696076	ENSG00000227169,ENSG00000235131,ENSG00000286518,ENSG00000272235,ENSG00000142611,ENSG00000169717,ENSG00000215912,ENSG00000229393,ENSG00000224387
chr1	2697333	2697900	1:2697333-2697900	ENSG00000227169,ENSG00000235131,ENSG00000286518,ENSG00000272235,ENSG00000142611,ENSG00000169717,ENSG00000215912,ENSG00000229393,ENSG00000224387
chr1	2769194	2769700	1:2769194-2769700	ENSG00000287828,ENSG00000279839,ENSG00000142611,ENSG00000177133,ENSG00000231630,ENSG00000287396,ENSG00000233234,ENSG00000283259,ENSG00000285945,ENSG00000215912,ENSG00000268663
chr1	2770898	2771122	1:2770898-2771122	ENSG00000142611,ENSG00000177133,ENSG00000231630,ENSG00000287396,ENSG00000233234,ENSG00000283259,ENSG00000285945,ENSG00000215912,ENSG00000149527
chr1	2774636	2774892	1:2774636-2774892	ENSG00000142611,ENSG00000177133,ENSG00000231630,ENSG00000287396,ENSG00000233234,ENSG00000283259,ENSG00000285945,ENSG00000215912,ENSG00000149527
chr1	2776932	2777192	1:2776932-2777192	ENSG00000287828,ENSG00000279839,ENSG00000226286,ENSG00000231630,ENSG00000287396,ENSG00000233234,ENSG00000283259,ENSG00000285945,ENSG00000215912
chr1	2849279	2849531	1:2849279-2849531	ENSG00000286518,ENSG00000287828,ENSG00000272235,ENSG00000279839,ENSG00000226286,ENSG00000283572,ENSG00000142611,ENSG00000177133,ENSG00000231630,ENSG00000287396,ENSG00000233234,ENSG00000215912,ENSG00000268663,ENSG00000198744,ENSG00000248527,ENSG00000240409,ENSG00000229344,ENSG00000278791,ENSG00000237973
chr1	2949663	2950244	1:2949663-2950244	ENSG00000286518,ENSG00000287828,ENSG00000272235,ENSG00000279839,ENSG00000226286,ENSG00000283572,ENSG00000142611,ENSG00000177133,ENSG00000169717,ENSG00000284745
chr1	2953889	2954307	1:2953889-2954307	ENSG00000232596,ENSG00000286518,ENSG00000287828,ENSG00000272235,ENSG00000279839,ENSG00000226286,ENSG00000283572,ENSG00000142611,ENSG00000177133,ENSG00000169717,ENSG00000284745,ENSG00000231630,ENSG00000287396,ENSG00000233234
chr1	3453265	3453524	1:3453265-3453524	ENSG00000272088,ENSG00000130762,ENSG00000286518,ENSG00000287828,ENSG00000272235,ENSG00000279839,ENSG00000226286,ENSG00000283572,ENSG00000142611,ENSG00000177133
chr1	3491225	3491653	1:3491225-3491653	ENSG00000235131,ENSG00000238260,ENSG00000207776,ENSG00000162591,ENSG00000272088,ENSG00000130762,ENSG00000287828,ENSG00000279839,ENSG00000142611
chr1	3530957	3531829	1:3530957-3531829	ENSG00000207776,ENSG00000162591,ENSG00000130762,ENSG00000286518,ENSG00000287828,ENSG00000272235,ENSG00000279839,ENSG00000226286,ENSG00000283572,ENSG00000142611,ENSG00000177133
chr1	3583452	3583835	1:3583452-3583835	ENSG00000235131,ENSG00000207776,ENSG00000283572
chr1	3611325	3611560	1:3611325-3611560	ENSG00000207776,ENSG00000162591
chr1	3618957	3619280	1:3618957-3619280	ENSG00000235131,ENSG00000158109,ENSG00000238260,ENSG00000207776,ENSG00000162591,ENSG00000272088,ENSG00000130762,ENSG00000226286
chr1	3624410	3625466	1:3624410-3625466	ENSG00000276189,ENSG00000235131,ENSG00000116213,ENSG00000158109,ENSG00000238260,ENSG00000207776,ENSG00000162591,ENSG00000272088,ENSG00000130762,ENSG00000286518,ENSG00000287828,ENSG00000272235,ENSG00000279839,ENSG00000226286,ENSG00000283572,ENSG00000142611,ENSG00000177133
chr1	3649789	3650269	1:3649789-3650269	ENSG00000276189,ENSG00000235131,ENSG00000078900,ENSG00000116213,ENSG00000158109
chr1	3652496	3652817	1:3652496-3652817	ENSG00000078900,ENSG00000116213
chr1	3666056	3666704	1:3666056-3666704	ENSG00000276189,ENSG00000235131,ENSG00000227589,ENSG00000078900,ENSG00000116213,ENSG00000279839
chr1	3673413	3673838	1:3673413-3673838	ENSG00000235131,ENSG00000227589,ENSG00000078900
chr1	3676787	3677745	1:3676787-3677745	ENSG00000276189,ENSG00000235131,ENSG00000227589,ENSG00000078900
chr1	3746909	3747531	1:3746909-3747531	ENSG00000162592,ENSG00000276189,ENSG00000227372,ENSG00000235131
chr1	3772034	3773000	1:3772034-3773000	ENSG00000272153,ENSG00000266075,ENSG00000130764,ENSG00000235169,ENSG00000162592,ENSG00000276189,ENSG00000227372,ENSG00000235131
chr1	3796039	3796843	1:3796039-3796843	ENSG00000283356,ENSG00000232596,ENSG00000226374,ENSG00000116198,ENSG00000272153,ENSG00000266075,ENSG00000130764,ENSG00000235169,ENSG00000162592,ENSG00000276189,ENSG00000227372,ENSG00000235131,ENSG00000287828,ENSG00000283572
chr1	3856733	3857854	1:3856733-3857854	ENSG00000236423,ENSG00000198912,ENSG00000169598,ENSG00000116198
chr1	3899853	3901502	1:3899853-3901502	ENSG00000196581,ENSG00000232596,ENSG00000235054,ENSG00000226374,ENSG00000233304,ENSG00000236423,ENSG00000198912,ENSG00000169598,ENSG00000116198
chr1	4007086	4008032	1:4007086-4008032	ENSG00000264101,ENSG00000264341,ENSG00000236948,ENSG00000283356,ENSG00000260972,ENSG00000284666,ENSG00000284692,ENSG00000284616,ENSG00000231510,ENSG00000284674,ENSG00000284739,ENSG00000287586,ENSG00000196581,ENSG00000232596,ENSG00000227169,ENSG00000284694,ENSG00000235054,ENSG00000229280,ENSG00000284703,ENSG00000284668,ENSG00000226374,ENSG00000233304,ENSG00000226286,ENSG00000283572
chr1	4027210	4028004	1:4027210-4028004	ENSG00000264101,ENSG00000264341,ENSG00000236948,ENSG00000283356,ENSG00000260972,ENSG00000284666,ENSG00000284692,ENSG00000284616,ENSG00000231510,ENSG00000284674,ENSG00000284739,ENSG00000287586,ENSG00000196581,ENSG00000232596,ENSG00000227169,ENSG00000284694,ENSG00000235054,ENSG00000229280,ENSG00000284703,ENSG00000284668,ENSG00000226374,ENSG00000233304,ENSG00000286518,ENSG00000287828,ENSG00000272235,ENSG00000279839,ENSG00000226286,ENSG00000283572,ENSG00000177133
chr1	4045025	4045503	1:4045025-4045503	ENSG00000264101,ENSG00000264341,ENSG00000236948,ENSG00000283356,ENSG00000260972,ENSG00000284666,ENSG00000284692,ENSG00000284616,ENSG00000231510,ENSG00000284674,ENSG00000284739,ENSG00000287586,ENSG00000196581,ENSG00000232596,ENSG00000227169,ENSG00000284694,ENSG00000235054,ENSG00000229280,ENSG00000284703,ENSG00000284668,ENSG00000226374,ENSG00000233304,ENSG00000279839,ENSG00000283572
chr1	4077324	4078643	1:4077324-4078643	ENSG00000264101,ENSG00000264341,ENSG00000236948,ENSG00000283356,ENSG00000260972,ENSG00000284666,ENSG00000284692,ENSG00000284616,ENSG00000231510,ENSG00000284674,ENSG00000284739,ENSG00000287586,ENSG00000196581,ENSG00000232596,ENSG00000227169,ENSG00000284694,ENSG00000235054,ENSG00000229280,ENSG00000284668,ENSG00000226374,ENSG00000233304,ENSG00000226286
chr1	4796490	4796826	1:4796490-4796826	ENSG00000264101,ENSG00000264341,ENSG00000236948,ENSG00000283356,ENSG00000260972,ENSG00000284666,ENSG00000284692,ENSG00000284616,ENSG00000231510,ENSG00000284674,ENSG00000284739,ENSG00000287586,ENSG00000196581,ENSG00000232596,ENSG00000227169,ENSG00000284694,ENSG00000235054,ENSG00000229280,ENSG00000233304
chr1	5991987	5992908	1:5991987-5992908	ENSG00000116254,ENSG00000069424,ENSG00000131697,ENSG00000264101,ENSG00000264341,ENSG00000236948,ENSG00000283356,ENSG00000260972,ENSG00000284666,ENSG00000284692,ENSG00000284616
chr1	6025976	6026712	1:6025976-6026712	ENSG00000116254,ENSG00000069424,ENSG00000131697,ENSG00000264101,ENSG00000264341,ENSG00000236948,ENSG00000283356,ENSG00000260972,ENSG00000284666,ENSG00000284692
chr1	6028236	6028581	1:6028236-6028581	ENSG00000069424,ENSG00000264101
chr1	6199162	6199846	1:6199162-6199846	ENSG00000225077,ENSG00000116237,ENSG00000158286,ENSG00000226944,ENSG00000116251,ENSG00000285629,ENSG00000116254,ENSG00000264101,ENSG00000264341,ENSG00000236948,ENSG00000260972,ENSG00000284666,ENSG00000284692,ENSG00000284616
chr1	6206053	6206565	1:6206053-6206565	ENSG00000158286,ENSG00000226944,ENSG00000116251,ENSG00000285629,ENSG00000116254
chr1	6209382	6209607	1:6209382-6209607	ENSG00000158286,ENSG00000226944,ENSG00000116251,ENSG00000285629,ENSG00000116254
chr1	6235542	6236334	1:6235542-6236334	ENSG00000173673,ENSG00000225077,ENSG00000116237,ENSG00000158286,ENSG00000226944,ENSG00000116251,ENSG00000116254,ENSG00000264101,ENSG00000260972,ENSG00000284692
chr1	6245185	6245476	1:6245185-6245476	ENSG00000173673,ENSG00000116237,ENSG00000116254
chr1	6259869	6261004	1:6259869-6261004	ENSG00000215788,ENSG00000158292,ENSG00000116254,ENSG00000264101,ENSG00000260972,ENSG00000284666,ENSG00000284692
chr1	6305067	6305274	1:6305067-6305274	ENSG00000264101,ENSG00000264341,ENSG00000236948
chr1	6359685	6359974	1:6359685-6359974	ENSG00000215788,ENSG00000069812,ENSG00000097021,ENSG00000264341,ENSG00000236948
chr1	6393016	6394091	1:6393016-6394091	ENSG00000215788,ENSG00000265392,ENSG00000187017,ENSG00000069812,ENSG00000271746,ENSG00000097021,ENSG00000264101,ENSG00000264341,ENSG00000236948,ENSG00000260972,ENSG00000284692
chr1	6424759	6425031	1:6424759-6425031	ENSG00000215788,ENSG00000265392,ENSG00000187017,ENSG00000069812
chr1	6440415	6440744	1:6440415-6440744	ENSG00000215788,ENSG00000231868,ENSG00000265392,ENSG00000187017
chr1	6475507	6475918	1:6475507-6475918	ENSG00000171680,ENSG00000215788,ENSG00000231868,ENSG00000187017
chr1	6489988	6490294	1:6489988-6490294	ENSG00000171680,ENSG00000215788
chr1	6490528	6490963	1:6490528-6490963	ENSG00000171680,ENSG00000215788
chr1	6553824	6554862	1:6553824-6554862	ENSG00000173662,ENSG00000229519,ENSG00000253022,ENSG00000162408,ENSG00000171680,ENSG00000215788
chr1	6579679	6580408	1:6579679-6580408	ENSG00000204859,ENSG00000173662,ENSG00000253022,ENSG00000162408,ENSG00000215788,ENSG00000162413
chr1	6591159	6591421	1:6591159-6591421	ENSG00000204859,ENSG00000162413
chr1	6602243	6603856	1:6602243-6603856	ENSG00000204859,ENSG00000173662,ENSG00000253022,ENSG00000162413,ENSG00000116273,ENSG00000041988
chr1	6613070	6614004	1:6613070-6614004	ENSG00000173662,ENSG00000253022,ENSG00000162408,ENSG00000283356,ENSG00000162413,ENSG00000116273,ENSG00000041988
chr1	6624885	6625641	1:6624885-6625641	ENSG00000173662,ENSG00000253022,ENSG00000215788,ENSG00000162413,ENSG00000116273,ENSG00000041988
chr1	6701475	6702184	1:6701475-6702184	ENSG00000236948,ENSG00000283356,ENSG00000007923,ENSG00000228750,ENSG00000237436,ENSG00000227950,ENSG00000237365,ENSG00000207056,ENSG00000237402,ENSG00000237728,ENSG00000225126
chr1	6720132	6720343	1:6720132-6720343	ENSG00000228750,ENSG00000227950,ENSG00000237365,ENSG00000207056
chr1	6742072	6742360	1:6742072-6742360	ENSG00000228750,ENSG00000237436,ENSG00000227950,ENSG00000237365,ENSG00000207056,ENSG00000237402,ENSG00000237728
chr1	6743365	6743709	1:6743365-6743709	ENSG00000228750,ENSG00000237436,ENSG00000227950,ENSG00000237365,ENSG00000207056,ENSG00000237402,ENSG00000237728
chr1	6771205	6771480	1:6771205-6771480	ENSG00000284744,ENSG00000237436,ENSG00000227950,ENSG00000237365,ENSG00000207056,ENSG00000237728
chr1	6784317	6785933	1:6784317-6785933	ENSG00000237436,ENSG00000171735,ENSG00000227950,ENSG00000237365,ENSG00000207056,ENSG00000237402,ENSG00000237728
chr1	7601196	7601441	1:7601196-7601441	ENSG00000236948,ENSG00000260972,ENSG00000284692,ENSG00000237365,ENSG00000207056,ENSG00000237402,ENSG00000237728,ENSG00000225126
chr1	7667487	7667926	1:7667487-7667926	ENSG00000237365,ENSG00000207056,ENSG00000237402,ENSG00000237728,ENSG00000225126,ENSG00000270171,ENSG00000236266,ENSG00000049247
chr1	7704176	7705074	1:7704176-7705074	ENSG00000227950,ENSG00000237365,ENSG00000207056,ENSG00000237402,ENSG00000237728,ENSG00000225126,ENSG00000270171,ENSG00000270035,ENSG00000269978,ENSG00000236266,ENSG00000049247
chr1	7770792	7771965	1:7770792-7771965	ENSG00000237402,ENSG00000237728,ENSG00000049245,ENSG00000269925,ENSG00000049246,ENSG00000236266,ENSG00000049247
chr1	7783808	7784448	1:7783808-7784448	ENSG00000237402,ENSG00000237728,ENSG00000225126,ENSG00000049245,ENSG00000269925,ENSG00000049246,ENSG00000236266,ENSG00000049247
chr1	7953901	7954525	1:7953901-7954525	ENSG00000236266,ENSG00000049247,ENSG00000049249,ENSG00000270330,ENSG00000116288,ENSG00000200344,ENSG00000284747,ENSG00000284716,ENSG00000233645
chr1	7961156	7962171	1:7961156-7962171	ENSG00000236266,ENSG00000049247,ENSG00000049249,ENSG00000270330,ENSG00000116288,ENSG00000200344,ENSG00000284747,ENSG00000284716,ENSG00000232848,ENSG00000229305,ENSG00000227634,ENSG00000200975,ENSG00000233645,ENSG00000252254
chr1	8025964	8026782	1:8025964-8026782	ENSG00000200344,ENSG00000284747,ENSG00000284716,ENSG00000116285,ENSG00000238290,ENSG00000232848,ENSG00000229305,ENSG00000227634,ENSG00000200975,ENSG00000233645,ENSG00000251977,ENSG00000162426,ENSG00000252254
chr1	8104513	8104869	1:8104513-8104869	ENSG00000284747,ENSG00000284716,ENSG00000232848,ENSG00000229305,ENSG00000227634,ENSG00000200975,ENSG00000233645
chr1	8283129	8283517	1:8283129-8283517	ENSG00000200344,ENSG00000284747,ENSG00000284716,ENSG00000232848,ENSG00000229305,ENSG00000227634,ENSG00000200975,ENSG00000233645,ENSG00000251977,ENSG00000252254
chr1	8317831	8318735	1:8317831-8318735	ENSG00000200344,ENSG00000284747,ENSG00000284716,ENSG00000116285,ENSG00000238290,ENSG00000232848,ENSG00000229305,ENSG00000227634,ENSG00000200975,ENSG00000233645,ENSG00000251977,ENSG00000162426,ENSG00000252254
chr1	8395403	8395842	1:8395403-8395842	ENSG00000200344,ENSG00000284747,ENSG00000284716,ENSG00000232848,ENSG00000229305,ENSG00000227634,ENSG00000200975,ENSG00000233645,ENSG00000252254,ENSG00000232912,ENSG00000222511,ENSG00000226545
chr1	8409245	8409459	1:8409245-8409459	ENSG00000232912
chr1	8423471	8424843	1:8423471-8424843	ENSG00000142599,ENSG00000232912
chr1	8427492	8428037	1:8427492-8428037	ENSG00000142599,ENSG00000232912
chr1	8439038	8439332	1:8439038-8439332	ENSG00000232912
chr1	8465697	8465897	1:8465697-8465897	ENSG00000234619
chr1	8496247	8497489	1:8496247-8497489	ENSG00000221083,ENSG00000270282
chr1	8510154	8510369	1:8510154-8510369	ENSG00000221083,ENSG00000270282
chr1	8525615	8526221	1:8525615-8526221	ENSG00000284747,ENSG00000284716,ENSG00000200975,ENSG00000233645,ENSG00000142599,ENSG00000221083,ENSG00000270282,ENSG00000234619,ENSG00000224315,ENSG00000222511,ENSG00000226545,ENSG00000131686
chr1	8533096	8533429	1:8533096-8533429	ENSG00000142599,ENSG00000221083,ENSG00000270282
chr1	8604049	8604306	1:8604049-8604306	ENSG00000234619
chr1	8623674	8624149	1:8623674-8624149	ENSG00000142599,ENSG00000234619,ENSG00000224315,ENSG00000222511,ENSG00000226545
chr1	8629250	8630230	1:8629250-8630230	ENSG00000284716,ENSG00000142599,ENSG00000234619,ENSG00000224315,ENSG00000222511,ENSG00000226545
chr1	8643478	8644029	1:8643478-8644029	ENSG00000049247,ENSG00000284747,ENSG00000284716,ENSG00000232848,ENSG00000229305,ENSG00000200975,ENSG00000234619,ENSG00000224315,ENSG00000222511,ENSG00000226545,ENSG00000274258,ENSG00000238249,ENSG00000131686,ENSG00000265141
chr1	8660405	8660810	1:8660405-8660810	ENSG00000142599
chr1	8664033	8664518	1:8664033-8664518	ENSG00000142599,ENSG00000234619,ENSG00000224315,ENSG00000222511,ENSG00000226545
chr1	8666857	8667104	1:8666857-8667104	ENSG00000234619
chr1	8701109	8701717	1:8701109-8701717	ENSG00000142599,ENSG00000234619,ENSG00000224315,ENSG00000222511,ENSG00000226545
chr1	8703069	8703627	1:8703069-8703627	ENSG00000142599,ENSG00000234619,ENSG00000224315,ENSG00000222511,ENSG00000226545
chr1	8712434	8713112	1:8712434-8713112	ENSG00000234619,ENSG00000224315,ENSG00000222511,ENSG00000226545
chr1	8817162	8818206	1:8817162-8818206	ENSG00000142599,ENSG00000234619,ENSG00000224315,ENSG00000222511,ENSG00000226545,ENSG00000228423,ENSG00000229716,ENSG00000074800,ENSG00000274258,ENSG00000230679,ENSG00000238249,ENSG00000232208,ENSG00000232663
chr1	8829461	8829973	1:8829461-8829973	ENSG00000234619,ENSG00000224315,ENSG00000222511,ENSG00000226545,ENSG00000228423,ENSG00000229716,ENSG00000274258,ENSG00000238249,ENSG00000232208,ENSG00000232663,ENSG00000131686
chr1	8848834	8849125	1:8848834-8849125	ENSG00000142599,ENSG00000234619,ENSG00000224315,ENSG00000222511,ENSG00000226545,ENSG00000228423,ENSG00000229716,ENSG00000274258,ENSG00000238249,ENSG00000232208,ENSG00000232663,ENSG00000131686
chr1	8877993	8879500	1:8877993-8879500	ENSG00000074800,ENSG00000274258,ENSG00000230679,ENSG00000201725,ENSG00000238249,ENSG00000232208,ENSG00000232663,ENSG00000131686,ENSG00000265141
chr1	9008352	9008594	1:9008352-9008594	ENSG00000238249,ENSG00000232208,ENSG00000232663,ENSG00000131686,ENSG00000265141,ENSG00000197241
chr1	9037369	9037777	1:9037369-9037777	ENSG00000232208,ENSG00000232663,ENSG00000131686,ENSG00000265141,ENSG00000197241,ENSG00000142583
chr1	9069440	9070043	1:9069440-9070043	ENSG00000238249,ENSG00000232208,ENSG00000232663,ENSG00000131686,ENSG00000265141,ENSG00000197241,ENSG00000142583,ENSG00000252404
chr1	9075036	9075357	1:9075036-9075357	ENSG00000232208,ENSG00000232663,ENSG00000131686,ENSG00000265141,ENSG00000197241,ENSG00000142583,ENSG00000252404
chr1	9076225	9076581	1:9076225-9076581	ENSG00000232208,ENSG00000232663,ENSG00000131686,ENSG00000265141,ENSG00000197241,ENSG00000142583,ENSG00000252404
chr1	9101505	9101783	1:9101505-9101783	ENSG00000232208,ENSG00000232663,ENSG00000131686,ENSG00000265141,ENSG00000197241,ENSG00000180758,ENSG00000284357
chr1	9128677	9129881	1:9128677-9129881	ENSG00000232208,ENSG00000232663,ENSG00000131686,ENSG00000180758,ENSG00000228526,ENSG00000284357,ENSG00000234546
chr1	9162931	9163175	1:9162931-9163175	ENSG00000228526,ENSG00000284357,ENSG00000234546
chr1	9181428	9181633	1:9181428-9181633	ENSG00000228526,ENSG00000284357,ENSG00000234546
chr1	9182406	9182836	1:9182406-9182836	ENSG00000228526,ENSG00000284357,ENSG00000234546
chr1	9234232	9235296	1:9234232-9235296	ENSG00000232208,ENSG00000232663,ENSG00000131686,ENSG00000265141,ENSG00000180758,ENSG00000228526,ENSG00000284357,ENSG00000234546,ENSG00000049239
chr1	9239866	9240064	1:9239866-9240064	ENSG00000049239
chr1	9267181	9267430	1:9267181-9267430	ENSG00000049239
chr1	9275628	9275850	1:9275628-9275850	ENSG00000049239,ENSG00000171621,ENSG00000252956
chr1	9292563	9293908	1:9292563-9293908	ENSG00000171621,ENSG00000252956
chr1	9362774	9363174	1:9362774-9363174	ENSG00000171621
chr1	9413076	9413923	1:9413076-9413923	ENSG00000284652,ENSG00000284693,ENSG00000252956
chr1	9426306	9426785	1:9426306-9426785	ENSG00000171621,ENSG00000284652,ENSG00000284693,ENSG00000252956
chr1	9428699	9429202	1:9428699-9429202	ENSG00000171621,ENSG00000284652,ENSG00000284693,ENSG00000252956
chr1	9495231	9495641	1:9495231-9495641	ENSG00000235263,ENSG00000231181
chr1	9539027	9540275	1:9539027-9540275	ENSG00000235263,ENSG00000171612,ENSG00000231181
chr1	9588405	9589736	1:9588405-9589736	ENSG00000231181,ENSG00000188807
chr1	9626044	9626552	1:9626044-9626552	ENSG00000179840,ENSG00000233268
chr1	9626994	9627463	1:9626994-9627463	ENSG00000179840,ENSG00000233268
chr1	9629581	9630209	1:9629581-9630209	ENSG00000179840,ENSG00000233268
chr1	9651715	9652688	1:9651715-9652688	ENSG00000171608,ENSG00000179840,ENSG00000233268
chr1	9654391	9655357	1:9654391-9655357	ENSG00000171608,ENSG00000179840,ENSG00000233268
chr1	9687278	9687834	1:9687278-9687834	ENSG00000171608,ENSG00000233268,ENSG00000231789
chr1	9689098	9689792	1:9689098-9689792	ENSG00000171608,ENSG00000179840,ENSG00000233268,ENSG00000231789
chr1	9704783	9705283	1:9704783-9705283	ENSG00000171608
chr1	9714374	9714637	1:9714374-9714637	ENSG00000171608
chr1	9717472	9718047	1:9717472-9718047	ENSG00000171608,ENSG00000233268
chr1	9724824	9725284	1:9724824-9725284	ENSG00000171603
chr1	9787357	9787994	1:9787357-9787994	ENSG00000171603,ENSG00000271264
chr1	9823056	9823345	1:9823056-9823345	ENSG00000171603,ENSG00000280113
chr1	9823683	9824583	1:9823683-9824583	ENSG00000171603,ENSG00000280113
chr1	9825464	9825788	1:9825464-9825788	ENSG00000171603,ENSG00000280113
chr1	9849996	9850854	1:9849996-9850854	ENSG00000171603,ENSG00000271264,ENSG00000280113,ENSG00000223989,ENSG00000224340,ENSG00000233623
chr1	9900441	9900870	1:9900441-9900870	ENSG00000178585,ENSG00000285701,ENSG00000241326,ENSG00000224340,ENSG00000233623
chr1	9909822	9911169	1:9909822-9911169	ENSG00000178585,ENSG00000285701,ENSG00000162441,ENSG00000228150,ENSG00000173614,ENSG00000241326,ENSG00000224340,ENSG00000233623,ENSG00000264501
chr1	9942478	9943660	1:9942478-9943660	ENSG00000178585,ENSG00000162441,ENSG00000228150,ENSG00000173614,ENSG00000202415,ENSG00000241326,ENSG00000130939,ENSG00000224340,ENSG00000233623
chr1	9950382	9951427	1:9950382-9951427	ENSG00000162441,ENSG00000228150,ENSG00000173614,ENSG00000202415,ENSG00000283611,ENSG00000265521,ENSG00000241326,ENSG00000162444,ENSG00000130939,ENSG00000224340,ENSG00000233623,ENSG00000201746
chr1	9960943	9961429	1:9960943-9961429	ENSG00000283611,ENSG00000265521,ENSG00000241326,ENSG00000162444,ENSG00000224340,ENSG00000233623
chr1	9997108	9997320	1:9997108-9997320	ENSG00000241326,ENSG00000162444,ENSG00000224340,ENSG00000233623
chr1	10032558	10033445	1:10032558-10033445	ENSG00000162441,ENSG00000228150,ENSG00000173614,ENSG00000241326,ENSG00000162444,ENSG00000130939,ENSG00000224340,ENSG00000233623,ENSG00000201746,ENSG00000199562,ENSG00000264501
chr1	10173657	10173865	1:10173657-10173865	ENSG00000130939,ENSG00000201746,ENSG00000199562,ENSG00000264501
chr1	10189515	10190065	1:10189515-10190065	ENSG00000241326,ENSG00000130939,ENSG00000224340,ENSG00000233623,ENSG00000201746,ENSG00000054523,ENSG00000264881,ENSG00000199562,ENSG00000264501,ENSG00000241563
chr1	10210125	10211051	1:10210125-10211051	ENSG00000224340,ENSG00000233623,ENSG00000201746,ENSG00000054523,ENSG00000264881,ENSG00000199562,ENSG00000264501,ENSG00000284735
chr1	10398466	10399481	1:10398466-10399481	ENSG00000199562,ENSG00000264501,ENSG00000284735,ENSG00000284642,ENSG00000142657,ENSG00000241563,ENSG00000203469
chr1	10430147	10431000	1:10430147-10431000	ENSG00000284735,ENSG00000271989,ENSG00000251503,ENSG00000175279,ENSG00000241563,ENSG00000160049,ENSG00000203469,ENSG00000142655
chr1	10472154	10472862	1:10472154-10472862	ENSG00000271989,ENSG00000251503,ENSG00000175279,ENSG00000241563,ENSG00000160049,ENSG00000203469,ENSG00000142655,ENSG00000287727,ENSG00000243267,ENSG00000204510
chr1	10474797	10475352	1:10474797-10475352	ENSG00000241563,ENSG00000160049,ENSG00000203469,ENSG00000142655,ENSG00000287727,ENSG00000243267,ENSG00000204510
chr1	10494766	10495564	1:10494766-10495564	ENSG00000271989,ENSG00000251503,ENSG00000175279,ENSG00000241563,ENSG00000160049,ENSG00000203469,ENSG00000142655,ENSG00000287727,ENSG00000243267,ENSG00000272078,ENSG00000225158,ENSG00000215785
chr1	10510859	10511205	1:10510859-10511205	ENSG00000287727,ENSG00000243267,ENSG00000272078,ENSG00000225158
chr1	10693615	10695234	1:10693615-10695234	ENSG00000287727,ENSG00000243267,ENSG00000130940,ENSG00000272078,ENSG00000225158
chr1	10744388	10744688	1:10744388-10744688	ENSG00000287727,ENSG00000243267,ENSG00000272078,ENSG00000225158
chr1	10755690	10756184	1:10755690-10756184	ENSG00000287727,ENSG00000243267,ENSG00000272078,ENSG00000225158,ENSG00000274764
chr1	10867193	10867523	1:10867193-10867523	ENSG00000287727,ENSG00000243267,ENSG00000130940,ENSG00000272078,ENSG00000225158
chr1	10961107	10961313	1:10961107-10961313	ENSG00000287727,ENSG00000243267,ENSG00000272078,ENSG00000225158,ENSG00000175262,ENSG00000215785
chr1	10965643	10965909	1:10965643-10965909	ENSG00000225158,ENSG00000175262,ENSG00000215785
chr1	11012075	11013318	1:11012075-11013318	ENSG00000215785,ENSG00000120948,ENSG00000009724,ENSG00000225602,ENSG00000253086
chr1	11059614	11060486	1:11059614-11060486	ENSG00000215785,ENSG00000120948,ENSG00000009724,ENSG00000116649,ENSG00000171824,ENSG00000226849,ENSG00000230337,ENSG00000225602,ENSG00000253086,ENSG00000171819,ENSG00000232423
chr1	11099385	11100143	1:11099385-11100143	ENSG00000215785,ENSG00000009724,ENSG00000171824,ENSG00000230337,ENSG00000198793,ENSG00000225602,ENSG00000253086,ENSG00000171819,ENSG00000182330
chr1	11227243	11227840	1:11227243-11227840	ENSG00000009724,ENSG00000225602,ENSG00000253086,ENSG00000171819,ENSG00000207451,ENSG00000238173,ENSG00000284708,ENSG00000274178
chr1	11262217	11262912	1:11262217-11262912	ENSG00000215785,ENSG00000009724,ENSG00000198793,ENSG00000225602,ENSG00000253086,ENSG00000171819,ENSG00000120942,ENSG00000238199,ENSG00000284646,ENSG00000224338,ENSG00000235643,ENSG00000284708,ENSG00000243073
chr1	11272849	11273742	1:11272849-11273742	ENSG00000198793,ENSG00000225602,ENSG00000253086,ENSG00000171819,ENSG00000120942,ENSG00000238199,ENSG00000284646,ENSG00000231219,ENSG00000207511
chr1	11281064	11281319	1:11281064-11281319	ENSG00000225602,ENSG00000253086,ENSG00000171819,ENSG00000120942,ENSG00000238199,ENSG00000284646,ENSG00000224338,ENSG00000235643,ENSG00000284708,ENSG00000207434,ENSG00000274764
chr1	11335436	11335821	1:11335436-11335821	ENSG00000225602,ENSG00000253086,ENSG00000171819,ENSG00000284646,ENSG00000224338,ENSG00000285833,ENSG00000235643,ENSG00000284708,ENSG00000157330,ENSG00000116721,ENSG00000228338,ENSG00000239810,ENSG00000179172,ENSG00000243073,ENSG00000279804,ENSG00000228229
chr1	11375790	11376075	1:11375790-11376075	ENSG00000225602,ENSG00000171819,ENSG00000284646,ENSG00000224338,ENSG00000285833,ENSG00000235643,ENSG00000284708,ENSG00000188984,ENSG00000157330,ENSG00000116726,ENSG00000116721,ENSG00000228338,ENSG00000231103,ENSG00000179172,ENSG00000232423,ENSG00000204505
chr1	11478786	11479434	1:11478786-11479434	ENSG00000284646,ENSG00000224338,ENSG00000204624,ENSG00000285833,ENSG00000235643,ENSG00000284708,ENSG00000228338,ENSG00000231103,ENSG00000179172,ENSG00000120952,ENSG00000275774
chr1	11522599	11522894	1:11522599-11522894	ENSG00000284646,ENSG00000224338,ENSG00000204624,ENSG00000285833,ENSG00000235643,ENSG00000284708,ENSG00000188984,ENSG00000157330,ENSG00000116726,ENSG00000116721,ENSG00000228338,ENSG00000239810,ENSG00000231103,ENSG00000179172,ENSG00000120952,ENSG00000274764,ENSG00000236179,ENSG00000275774,ENSG00000279804,ENSG00000250894,ENSG00000204501
chr1	11563591	11563815	1:11563591-11563815	ENSG00000224338,ENSG00000285833,ENSG00000235643,ENSG00000284708,ENSG00000120952,ENSG00000243073,ENSG00000232423
chr1	11642458	11642653	1:11642458-11642653	ENSG00000009724,ENSG00000284646,ENSG00000235643,ENSG00000284708,ENSG00000232423
chr1	11645818	11646093	1:11645818-11646093	ENSG00000284708,ENSG00000116661,ENSG00000132879
chr1	11650440	11650841	1:11650440-11650841	ENSG00000284708,ENSG00000116661,ENSG00000132879,ENSG00000116663,ENSG00000162490
chr1	11654419	11655106	1:11654419-11655106	ENSG00000284708,ENSG00000116661,ENSG00000132879,ENSG00000116663,ENSG00000162490
chr1	11664068	11665165	1:11664068-11665165	ENSG00000116661,ENSG00000132879,ENSG00000116663,ENSG00000116670,ENSG00000162490,ENSG00000207434,ENSG00000232423
chr1	11671737	11671975	1:11671737-11671975	ENSG00000116663,ENSG00000116670,ENSG00000162490
chr1	11680739	11681673	1:11680739-11681673	ENSG00000116661,ENSG00000116663,ENSG00000116670,ENSG00000162490,ENSG00000177553
chr1	11719365	11720024	1:11719365-11720024	ENSG00000235643,ENSG00000284708,ENSG00000116661,ENSG00000132879,ENSG00000116663,ENSG00000116670,ENSG00000162490,ENSG00000177674,ENSG00000215910,ENSG00000177553,ENSG00000274764,ENSG00000280267,ENSG00000204505
chr1	11730336	11730587	1:11730336-11730587	ENSG00000162490,ENSG00000177674,ENSG00000177553,ENSG00000231219,ENSG00000207511
chr1	11735784	11736508	1:11735784-11736508	ENSG00000177674,ENSG00000215910,ENSG00000177553,ENSG00000232423,ENSG00000229571
chr1	11749101	11749420	1:11749101-11749420	ENSG00000177674,ENSG00000215910,ENSG00000177553
chr1	11785122	11785394	1:11785122-11785394	ENSG00000215910,ENSG00000177553,ENSG00000177000
chr1	11803224	11803741	1:11803224-11803741	ENSG00000215910,ENSG00000177553,ENSG00000177000,ENSG00000011021
chr1	11805531	11806519	1:11805531-11806519	ENSG00000215910,ENSG00000177553,ENSG00000177000,ENSG00000011021,ENSG00000276470,ENSG00000278852,ENSG00000175206,ENSG00000275915,ENSG00000120937,ENSG00000224904
chr1	11814639	11815539	1:11814639-11815539	ENSG00000215910,ENSG00000177553,ENSG00000177000,ENSG00000011021,ENSG00000276470,ENSG00000278852,ENSG00000175206,ENSG00000275915,ENSG00000120937,ENSG00000224904,ENSG00000228338
chr1	11893930	11894156	1:11893930-11894156	ENSG00000276470,ENSG00000278852,ENSG00000175206,ENSG00000275915,ENSG00000120937,ENSG00000224904,ENSG00000285646,ENSG00000199347,ENSG00000201801,ENSG00000207434
chr1	11907791	11909950	1:11907791-11909950	ENSG00000276470,ENSG00000278852,ENSG00000175206,ENSG00000275915,ENSG00000120937,ENSG00000224904,ENSG00000285646,ENSG00000199347,ENSG00000201801
chr1	11925386	11925648	1:11925386-11925648	ENSG00000285646,ENSG00000199347,ENSG00000201801,ENSG00000116685,ENSG00000083444
chr1	11925849	11926618	1:11925849-11926618	ENSG00000285646,ENSG00000199347,ENSG00000201801,ENSG00000116685,ENSG00000083444
chr1	11934339	11934944	1:11934339-11934944	ENSG00000276470,ENSG00000278852,ENSG00000175206,ENSG00000275915,ENSG00000120937,ENSG00000224904,ENSG00000285646,ENSG00000199347,ENSG00000201801,ENSG00000116685,ENSG00000083444,ENSG00000207434
chr1	11979901	11980696	1:11979901-11980696	ENSG00000276470,ENSG00000278852,ENSG00000175206,ENSG00000275915,ENSG00000120937,ENSG00000285646,ENSG00000199347,ENSG00000201801,ENSG00000287384,ENSG00000116688,ENSG00000274178,ENSG00000204505
chr1	12019058	12019717	1:12019058-12019717	ENSG00000276470,ENSG00000278852,ENSG00000175206,ENSG00000275915,ENSG00000120937,ENSG00000224904,ENSG00000285646,ENSG00000199347,ENSG00000201801,ENSG00000287384,ENSG00000116688,ENSG00000270914,ENSG00000116691,ENSG00000202461,ENSG00000276869,ENSG00000285604,ENSG00000226166,ENSG00000157330,ENSG00000228338,ENSG00000231103,ENSG00000243073,ENSG00000187545,ENSG00000277058
chr1	12039991	12040946	1:12039991-12040946	ENSG00000120937,ENSG00000224904,ENSG00000116691,ENSG00000202461,ENSG00000276869,ENSG00000243539,ENSG00000285604,ENSG00000226166,ENSG00000188984,ENSG00000116726,ENSG00000116721,ENSG00000231103,ENSG00000229571,ENSG00000204501
chr1	12051991	12052236	1:12051991-12052236	ENSG00000276869,ENSG00000120949,ENSG00000285604,ENSG00000116721,ENSG00000204510
chr1	12078712	12079255	1:12078712-12079255	ENSG00000201135,ENSG00000227875,ENSG00000285604,ENSG00000239810
chr1	12133020	12133428	1:12133020-12133428	ENSG00000120949,ENSG00000285604,ENSG00000263676,ENSG00000225196,ENSG00000252969,ENSG00000204518,ENSG00000226166,ENSG00000188984,ENSG00000157330,ENSG00000120952,ENSG00000277058,ENSG00000277862,ENSG00000182330
chr1	12143301	12144095	1:12143301-12144095	ENSG00000285604,ENSG00000226166
chr1	12149254	12149450	1:12149254-12149450	ENSG00000116721
chr1	12151962	12152384	1:12151962-12152384	ENSG00000120949,ENSG00000285604,ENSG00000283789,ENSG00000028137,ENSG00000263676,ENSG00000225196,ENSG00000252969,ENSG00000204518,ENSG00000226166,ENSG00000188984,ENSG00000157330,ENSG00000116726,ENSG00000228338,ENSG00000239810,ENSG00000231103,ENSG00000120952,ENSG00000243073,ENSG00000187545,ENSG00000277058,ENSG00000277862,ENSG00000236179,ENSG00000275774,ENSG00000233336,ENSG00000279804,ENSG00000250894,ENSG00000231219,ENSG00000207511,ENSG00000237700,ENSG00000228229
chr1	12153285	12153693	1:12153285-12153693	ENSG00000285604,ENSG00000157330,ENSG00000116726,ENSG00000243073,ENSG00000237700
chr1	12161728	12162291	1:12161728-12162291	ENSG00000283789,ENSG00000028137,ENSG00000226166,ENSG00000120952,ENSG00000231219,ENSG00000207511
chr1	12166849	12167964	1:12166849-12167964	ENSG00000283789,ENSG00000028137,ENSG00000228338,ENSG00000239810,ENSG00000243073,ENSG00000232423,ENSG00000204505,ENSG00000279169,ENSG00000237700
chr1	12173743	12174072	1:12173743-12174072	ENSG00000285604,ENSG00000283789,ENSG00000028137,ENSG00000263676,ENSG00000204518,ENSG00000226166,ENSG00000188984,ENSG00000116721,ENSG00000228338,ENSG00000231103,ENSG00000243073,ENSG00000207434,ENSG00000277058,ENSG00000229571,ENSG00000277862,ENSG00000233336,ENSG00000204505,ENSG00000279804
chr1	12179205	12179506	1:12179205-12179506	ENSG00000283789,ENSG00000028137,ENSG00000263676,ENSG00000239810,ENSG00000204505
chr1	12184099	12184426	1:12184099-12184426	ENSG00000263676,ENSG00000116726,ENSG00000207434,ENSG00000236179
chr1	12198072	12198416	1:12198072-12198416	ENSG00000285604,ENSG00000028137,ENSG00000263676,ENSG00000225196,ENSG00000252969,ENSG00000204518,ENSG00000116721,ENSG00000179172,ENSG00000274178
chr1	12201730	12201933	1:12201730-12201933	ENSG00000120949,ENSG00000285604,ENSG00000263676,ENSG00000225196,ENSG00000252969,ENSG00000204518,ENSG00000226166,ENSG00000116726,ENSG00000116721
chr1	12208834	12209081	1:12208834-12209081	ENSG00000120949,ENSG00000285604,ENSG00000263676,ENSG00000225196,ENSG00000252969,ENSG00000204518,ENSG00000226166,ENSG00000231219,ENSG00000207511
chr1	12210358	12210946	1:12210358-12210946	ENSG00000120949,ENSG00000285604,ENSG00000263676,ENSG00000225196,ENSG00000252969,ENSG00000204518,ENSG00000226166,ENSG00000188984,ENSG00000157330,ENSG00000116726,ENSG00000116721,ENSG00000228338,ENSG00000239810,ENSG00000231103,ENSG00000179172,ENSG00000187545,ENSG00000207434,ENSG00000277058,ENSG00000277862,ENSG00000275774,ENSG00000233336,ENSG00000279804,ENSG00000250894,ENSG00000231219,ENSG00000207511,ENSG00000204480
chr1	12229725	12230820	1:12229725-12230820	ENSG00000285604,ENSG00000225196,ENSG00000252969,ENSG00000048707,ENSG00000229484,ENSG00000162496,ENSG00000221340,ENSG00000276830,ENSG00000272482,ENSG00000204518,ENSG00000226166,ENSG00000188984,ENSG00000157330,ENSG00000116726,ENSG00000116721,ENSG00000228338,ENSG00000239810,ENSG00000231103,ENSG00000179172,ENSG00000120952,ENSG00000243073,ENSG00000187545,ENSG00000277058,ENSG00000277862,ENSG00000236179,ENSG00000275774,ENSG00000233336,ENSG00000279804,ENSG00000250894,ENSG00000237700,ENSG00000228229
chr1	12435647	12435930	1:12435647-12435930	ENSG00000048707,ENSG00000239149,ENSG00000229484,ENSG00000162496,ENSG00000221340,ENSG00000276830,ENSG00000272482,ENSG00000204518,ENSG00000226166,ENSG00000188984,ENSG00000157330,ENSG00000116726,ENSG00000239810,ENSG00000179172,ENSG00000120952,ENSG00000187545,ENSG00000274764,ENSG00000277058,ENSG00000277862,ENSG00000275774,ENSG00000233336,ENSG00000250894,ENSG00000231219,ENSG00000207511,ENSG00000237700
chr1	12438604	12438826	1:12438604-12438826	ENSG00000239149,ENSG00000229484,ENSG00000162496,ENSG00000221340,ENSG00000276830,ENSG00000272482,ENSG00000204518,ENSG00000226166,ENSG00000188984,ENSG00000157330,ENSG00000120952,ENSG00000274764,ENSG00000231219,ENSG00000207511,ENSG00000237700
chr1	12449578	12449831	1:12449578-12449831	ENSG00000048707,ENSG00000239149,ENSG00000229484,ENSG00000162496,ENSG00000221340,ENSG00000276830,ENSG00000272482,ENSG00000204518,ENSG00000226166,ENSG00000188984,ENSG00000157330,ENSG00000116726,ENSG00000179172,ENSG00000207434,ENSG00000232423,ENSG00000277058,ENSG00000277862,ENSG00000233336
chr1	12472868	12473434	1:12472868-12473434	ENSG00000048707,ENSG00000239149,ENSG00000229484,ENSG00000162496,ENSG00000221340,ENSG00000276830,ENSG00000272482,ENSG00000204518,ENSG00000226166,ENSG00000157330,ENSG00000116726,ENSG00000179172,ENSG00000279804,ENSG00000250894,ENSG00000228229
chr1	12496439	12496641	1:12496439-12496641	ENSG00000048707,ENSG00000239149,ENSG00000229484,ENSG00000162496,ENSG00000221340,ENSG00000276830,ENSG00000272482,ENSG00000204518,ENSG00000226166,ENSG00000188984,ENSG00000157330,ENSG00000179172,ENSG00000187545,ENSG00000207434,ENSG00000277058,ENSG00000277862,ENSG00000233336
chr1	13642566	13643237	1:13642566-13643237	ENSG00000226166,ENSG00000188984,ENSG00000157330,ENSG00000116726,ENSG00000116721,ENSG00000228338,ENSG00000239810,ENSG00000231103,ENSG00000179172,ENSG00000120952,ENSG00000243073,ENSG00000187545,ENSG00000207434,ENSG00000274764,ENSG00000277058,ENSG00000277862,ENSG00000236179,ENSG00000275774,ENSG00000233336,ENSG00000179412,ENSG00000204505,ENSG00000279169,ENSG00000279804,ENSG00000250894,ENSG00000270601,ENSG00000204501,ENSG00000228229,ENSG00000204481,ENSG00000204480,ENSG00000204479,ENSG00000204478,ENSG00000162494,ENSG00000259961,ENSG00000215909,ENSG00000162493,ENSG00000222952,ENSG00000237445,ENSG00000189337,ENSG00000252151,ENSG00000231606,ENSG00000234593,ENSG00000235829,ENSG00000287756,ENSG00000175147,ENSG00000171729,ENSG00000204464,ENSG00000215720,ENSG00000278480
chr1	13657880	13658195	1:13657880-13658195	ENSG00000116721,ENSG00000228338,ENSG00000231103,ENSG00000179172,ENSG00000120952,ENSG00000243073,ENSG00000232423,ENSG00000236179,ENSG00000250894,ENSG00000228229,ENSG00000204481,ENSG00000204480,ENSG00000204479,ENSG00000204478,ENSG00000162494,ENSG00000259961,ENSG00000215909,ENSG00000162493,ENSG00000222952,ENSG00000237445,ENSG00000189337,ENSG00000252151,ENSG00000231606,ENSG00000234593,ENSG00000235829,ENSG00000287756
chr1	13665758	13666087	1:13665758-13666087	ENSG00000116721,ENSG00000228338,ENSG00000239810,ENSG00000231103,ENSG00000179172,ENSG00000120952,ENSG00000187545,ENSG00000207434,ENSG00000274764,ENSG00000277058,ENSG00000229571,ENSG00000277862,ENSG00000275774,ENSG00000233336,ENSG00000204505,ENSG00000279804,ENSG00000250894,ENSG00000270601,ENSG00000237700,ENSG00000204501,ENSG00000228229,ENSG00000204481,ENSG00000204480,ENSG00000204479,ENSG00000204478,ENSG00000162494,ENSG00000259961,ENSG00000215909,ENSG00000162493,ENSG00000222952,ENSG00000237445,ENSG00000189337,ENSG00000252151,ENSG00000231606,ENSG00000234593,ENSG00000235829,ENSG00000287756
chr1	13667530	13668148	1:13667530-13668148	ENSG00000226166,ENSG00000188984,ENSG00000157330,ENSG00000116726,ENSG00000116721,ENSG00000228338,ENSG00000239810,ENSG00000231103,ENSG00000179172,ENSG00000120952,ENSG00000243073,ENSG00000187545,ENSG00000207434,ENSG00000274764,ENSG00000277058,ENSG00000229571,ENSG00000277862,ENSG00000236179,ENSG00000275774,ENSG00000233336,ENSG00000204505,ENSG00000279804,ENSG00000250894,ENSG00000270601,ENSG00000237700,ENSG00000204501,ENSG00000228229,ENSG00000204481,ENSG00000204480,ENSG00000204479,ENSG00000204478,ENSG00000162494,ENSG00000259961,ENSG00000215909,ENSG00000162493,ENSG00000222952,ENSG00000237445,ENSG00000253085,ENSG00000189337,ENSG00000252151,ENSG00000231606,ENSG00000234593,ENSG00000235829,ENSG00000287756,ENSG00000204464,ENSG00000215720,ENSG00000278480
chr1	13699967	13700970	1:13699967-13700970	ENSG00000243073,ENSG00000236179,ENSG00000179412,ENSG00000279804,ENSG00000204501,ENSG00000204481,ENSG00000204478,ENSG00000162494,ENSG00000259961,ENSG00000215909,ENSG00000162493,ENSG00000253085,ENSG00000116731,ENSG00000189337,ENSG00000231606,ENSG00000234593
chr1	13702718	13703278	1:13702718-13703278	ENSG00000228338,ENSG00000231103,ENSG00000243073,ENSG00000187545,ENSG00000277058,ENSG00000277862,ENSG00000236179,ENSG00000275774,ENSG00000233336,ENSG00000179412,ENSG00000279804,ENSG00000204501,ENSG00000228229,ENSG00000204481,ENSG00000204478,ENSG00000162494,ENSG00000259961,ENSG00000215909,ENSG00000162493,ENSG00000253085,ENSG00000116731,ENSG00000189337,ENSG00000252151,ENSG00000231606,ENSG00000234593,ENSG00000235829,ENSG00000287756,ENSG00000175147,ENSG00000171729,ENSG00000215720,ENSG00000278480
chr1	13712966	13713983	1:13712966-13713983	ENSG00000188984,ENSG00000116726,ENSG00000116721,ENSG00000239810,ENSG00000179172,ENSG00000120952,ENSG00000187545,ENSG00000232423,ENSG00000277058,ENSG00000277862,ENSG00000236179,ENSG00000275774,ENSG00000233336,ENSG00000279804,ENSG00000231219,ENSG00000207511,ENSG00000204501,ENSG00000228229,ENSG00000204481,ENSG00000204480,ENSG00000204479,ENSG00000204478,ENSG00000162494,ENSG00000259961,ENSG00000215909,ENSG00000162493,ENSG00000253085,ENSG00000116731,ENSG00000189337,ENSG00000252151,ENSG00000231606,ENSG00000234593,ENSG00000235829,ENSG00000287756,ENSG00000204464,ENSG00000215720,ENSG00000278480
chr1	13725773	13726018	1:13725773-13726018	ENSG00000234064,ENSG00000237700,ENSG00000204481,ENSG00000204480
chr1	13730598	13731355	1:13730598-13731355	ENSG00000226166,ENSG00000157330,ENSG00000116726,ENSG00000116721,ENSG00000228338,ENSG00000231103,ENSG00000179172,ENSG00000120952,ENSG00000187545,ENSG00000277058,ENSG00000229571,ENSG00000277862,ENSG00000236179,ENSG00000275774,ENSG00000233336,ENSG00000204505,ENSG00000279804,ENSG00000250894,ENSG00000231219,ENSG00000207511,ENSG00000228229,ENSG00000204481,ENSG00000204480,ENSG00000204479,ENSG00000204478,ENSG00000162494,ENSG00000259961,ENSG00000215909,ENSG00000162493,ENSG00000253085,ENSG00000116731,ENSG00000189337,ENSG00000252151,ENSG00000231606,ENSG00000234593,ENSG00000235829,ENSG00000287756,ENSG00000175147,ENSG00000171729,ENSG00000204464,ENSG00000215720
chr1	13748893	13749911	1:13748893-13749911	ENSG00000157330,ENSG00000116726,ENSG00000228338,ENSG00000239810,ENSG00000187545,ENSG00000274178,ENSG00000277058,ENSG00000277862,ENSG00000275774,ENSG00000233336,ENSG00000279804,ENSG00000250894,ENSG00000204481,ENSG00000204480,ENSG00000204479,ENSG00000204478,ENSG00000162494,ENSG00000259961,ENSG00000215909,ENSG00000162493,ENSG00000116731,ENSG00000189337,ENSG00000252151,ENSG00000231606,ENSG00000234593,ENSG00000235829,ENSG00000287756,ENSG00000215720
chr1	13767767	13767981	1:13767767-13767981	ENSG00000229978,ENSG00000204505,ENSG00000182330,ENSG00000204479
chr1	15384296	15384786	1:15384296-15384786	ENSG00000274764,ENSG00000229571,ENSG00000235829,ENSG00000175147,ENSG00000171729,ENSG00000204464,ENSG00000215720,ENSG00000278480,ENSG00000142621,ENSG00000233485,ENSG00000236045,ENSG00000162438
chr1	15409354	15410301	1:15409354-15410301	ENSG00000207434,ENSG00000235829,ENSG00000175147,ENSG00000171729,ENSG00000204464,ENSG00000215720,ENSG00000278480,ENSG00000142621,ENSG00000233485,ENSG00000236045,ENSG00000228140,ENSG00000142634,ENSG00000215704,ENSG00000162438
chr1	15411548	15411953	1:15411548-15411953	ENSG00000231219,ENSG00000207511,ENSG00000235829,ENSG00000287756,ENSG00000175147,ENSG00000171729,ENSG00000204464,ENSG00000215720,ENSG00000278480,ENSG00000142621,ENSG00000233485,ENSG00000236045,ENSG00000228140,ENSG00000142634,ENSG00000215704,ENSG00000162438
chr1	15417073	15417938	1:15417073-15417938	ENSG00000175147,ENSG00000171729,ENSG00000204464,ENSG00000215720,ENSG00000278480,ENSG00000142621,ENSG00000233485,ENSG00000236045,ENSG00000228140,ENSG00000142634,ENSG00000162438
chr1	15455584	15455874	1:15455584-15455874	ENSG00000234593,ENSG00000235829,ENSG00000287756,ENSG00000175147,ENSG00000171729,ENSG00000204464,ENSG00000215720,ENSG00000278480,ENSG00000233485,ENSG00000236045,ENSG00000215704,ENSG00000142615,ENSG00000162438
chr1	15523977	15525270	1:15523977-15525270	ENSG00000175147,ENSG00000171729,ENSG00000132906,ENSG00000215704
chr1	15526496	15527148	1:15526496-15527148	ENSG00000175147,ENSG00000171729,ENSG00000251866,ENSG00000116138,ENSG00000132906
chr1	15564026	15564588	1:15564026-15564588	ENSG00000272510,ENSG00000251866,ENSG00000116138
chr1	15571831	15572308	1:15571831-15572308	ENSG00000204505,ENSG00000287756,ENSG00000175147,ENSG00000171729,ENSG00000204464,ENSG00000215720,ENSG00000278480,ENSG00000237938,ENSG00000215695,ENSG00000116771,ENSG00000272510,ENSG00000251866,ENSG00000116138
chr1	15579081	15579814	1:15579081-15579814	ENSG00000270601,ENSG00000215695,ENSG00000116771,ENSG00000272510,ENSG00000251866,ENSG00000116138
chr1	15584575	15585271	1:15584575-15585271	ENSG00000204464,ENSG00000162460,ENSG00000237938,ENSG00000215695,ENSG00000197312,ENSG00000235084,ENSG00000237301,ENSG00000116771,ENSG00000272510,ENSG00000251866,ENSG00000116138
chr1	15603220	15603965	1:15603220-15603965	ENSG00000204464,ENSG00000215720,ENSG00000278480,ENSG00000162460,ENSG00000162461,ENSG00000237938,ENSG00000215695,ENSG00000197312,ENSG00000236500,ENSG00000252417,ENSG00000235084,ENSG00000237301,ENSG00000116771,ENSG00000251866
chr1	15616900	15618700	1:15616900-15618700	ENSG00000237938,ENSG00000215695,ENSG00000197312,ENSG00000236500,ENSG00000252417,ENSG00000235084,ENSG00000237301,ENSG00000251866
chr1	15681949	15682499	1:15681949-15682499	ENSG00000162461,ENSG00000237938,ENSG00000116786,ENSG00000271742,ENSG00000215695,ENSG00000197312
chr1	15684167	15685034	1:15684167-15685034	ENSG00000116786,ENSG00000271742,ENSG00000215695
chr1	15696821	15697468	1:15696821-15697468	ENSG00000235829,ENSG00000287756,ENSG00000175147,ENSG00000171729,ENSG00000204464,ENSG00000215720,ENSG00000278480,ENSG00000233954,ENSG00000224321,ENSG00000162458,ENSG00000162460,ENSG00000224459,ENSG00000162461,ENSG00000237938,ENSG00000116786,ENSG00000271742,ENSG00000215695,ENSG00000197312,ENSG00000251866
chr1	15741483	15741727	1:15741483-15741727	ENSG00000162458,ENSG00000162460,ENSG00000224459,ENSG00000162461,ENSG00000237938,ENSG00000215695
chr1	15757729	15757936	1:15757729-15757936	ENSG00000162458,ENSG00000224459
chr1	15759218	15759583	1:15759218-15759583	ENSG00000162458,ENSG00000224459
chr1	15834376	15835525	1:15834376-15835525	ENSG00000232456,ENSG00000183888,ENSG00000224966,ENSG00000275503,ENSG00000231353,ENSG00000270620,ENSG00000065526,ENSG00000179743,ENSG00000178715,ENSG00000233954,ENSG00000224321
chr1	15835776	15836153	1:15835776-15836153	ENSG00000270620,ENSG00000065526,ENSG00000179743,ENSG00000233954,ENSG00000224321
chr1	15836894	15837391	1:15836894-15837391	ENSG00000270620,ENSG00000065526,ENSG00000179743,ENSG00000233954,ENSG00000224321
chr1	15847099	15848784	1:15847099-15848784	ENSG00000183888,ENSG00000270620,ENSG00000065526,ENSG00000179743,ENSG00000233954,ENSG00000224321
chr1	15885924	15886712	1:15885924-15886712	ENSG00000270620,ENSG00000065526,ENSG00000179743,ENSG00000233954,ENSG00000224321
chr1	15949473	15950105	1:15949473-15950105	ENSG00000183888,ENSG00000224966,ENSG00000275503,ENSG00000231353,ENSG00000116809,ENSG00000270620,ENSG00000065526,ENSG00000233954,ENSG00000224321
chr1	15963762	15964316	1:15963762-15964316	ENSG00000183888,ENSG00000224966,ENSG00000275503,ENSG00000231353,ENSG00000234607,ENSG00000270620,ENSG00000233954,ENSG00000224321
chr1	15965096	15965492	1:15965096-15965492	ENSG00000183888,ENSG00000224966,ENSG00000275503,ENSG00000231353,ENSG00000234607,ENSG00000116809,ENSG00000270620,ENSG00000233954,ENSG00000224321
chr1	15965953	15966561	1:15965953-15966561	ENSG00000232456,ENSG00000183888,ENSG00000224966,ENSG00000275503,ENSG00000231353,ENSG00000234607,ENSG00000116809,ENSG00000270620,ENSG00000233954,ENSG00000224321
chr1	15974518	15974847	1:15974518-15974847	ENSG00000183888,ENSG00000224966,ENSG00000275503,ENSG00000231353,ENSG00000234607,ENSG00000116809,ENSG00000270620,ENSG00000233954,ENSG00000224321
chr1	15975445	15976209	1:15975445-15976209	ENSG00000232456,ENSG00000183888,ENSG00000224966,ENSG00000275503,ENSG00000231353,ENSG00000234607,ENSG00000116809,ENSG00000270620,ENSG00000233954,ENSG00000224321
chr1	16012935	16013347	1:16012935-16013347	ENSG00000184908,ENSG00000232456,ENSG00000186510,ENSG00000173641,ENSG00000233078,ENSG00000183888
chr1	16014745	16015128	1:16014745-16015128	ENSG00000184908,ENSG00000232456,ENSG00000186510,ENSG00000173641,ENSG00000233078,ENSG00000183888,ENSG00000224321
chr1	16056038	16056464	1:16056038-16056464	ENSG00000184908,ENSG00000232456,ENSG00000186510,ENSG00000233078,ENSG00000183888,ENSG00000233954,ENSG00000224321
chr1	16073436	16073895	1:16073436-16073895	ENSG00000234166,ENSG00000185519,ENSG00000232456,ENSG00000183888
chr1	16078997	16079401	1:16078997-16079401	ENSG00000233929,ENSG00000234166,ENSG00000185519,ENSG00000232456,ENSG00000183888
chr1	16155523	16155999	1:16155523-16155999	ENSG00000224621,ENSG00000227959,ENSG00000142627
chr1	16167682	16168109	1:16167682-16168109	ENSG00000234166,ENSG00000224621,ENSG00000227959,ENSG00000142627,ENSG00000232456
chr1	16206621	16207328	1:16206621-16207328	ENSG00000233929,ENSG00000132881,ENSG00000288398,ENSG00000237276,ENSG00000142632,ENSG00000234166
chr1	16217197	16217771	1:16217197-16217771	ENSG00000186715,ENSG00000233929,ENSG00000132881,ENSG00000288398,ENSG00000237276,ENSG00000142632,ENSG00000234166
chr1	16236242	16237447	1:16236242-16237447	ENSG00000037637,ENSG00000233929,ENSG00000132881,ENSG00000288398,ENSG00000237276,ENSG00000142632,ENSG00000234166
chr1	16351983	16352828	1:16351983-16352828	ENSG00000226029,ENSG00000226457,ENSG00000055070,ENSG00000037637,ENSG00000234166
chr1	16366955	16367962	1:16366955-16367962	ENSG00000223643,ENSG00000226029,ENSG00000226457,ENSG00000055070,ENSG00000037637
chr1	16387395	16387795	1:16387395-16387795	ENSG00000226029,ENSG00000187144,ENSG00000226457
chr1	16420685	16421135	1:16420685-16421135	ENSG00000226029,ENSG00000157191,ENSG00000187144
chr1	16440364	16441488	1:16440364-16441488	ENSG00000226029,ENSG00000157191,ENSG00000187144
chr1	16498677	16499556	1:16498677-16499556	ENSG00000224174,ENSG00000285853,ENSG00000261135,ENSG00000206652,ENSG00000080947,ENSG00000226029,ENSG00000157191
chr1	16513450	16514681	1:16513450-16514681	ENSG00000223643,ENSG00000227684,ENSG00000282740,ENSG00000186301,ENSG00000277344,ENSG00000224174,ENSG00000285853,ENSG00000261135,ENSG00000206652,ENSG00000080947,ENSG00000226029,ENSG00000157191
chr1	16534195	16535407	1:16534195-16535407	ENSG00000186715,ENSG00000277344,ENSG00000233421,ENSG00000224174,ENSG00000285853,ENSG00000226029
chr1	16540427	16540874	1:16540427-16540874	ENSG00000231606,ENSG00000235282,ENSG00000230035,ENSG00000223643,ENSG00000268869,ENSG00000225710,ENSG00000277344,ENSG00000233421,ENSG00000224174,ENSG00000285853,ENSG00000226029
chr1	16566211	16566617	1:16566211-16566617	ENSG00000189337,ENSG00000225387,ENSG00000236648,ENSG00000263811,ENSG00000230239,ENSG00000224966,ENSG00000275503,ENSG00000231353
chr1	16567069	16567268	1:16567069-16567268	ENSG00000189337,ENSG00000225387,ENSG00000236648,ENSG00000263811,ENSG00000230239,ENSG00000224966,ENSG00000275503,ENSG00000231353
chr1	16580665	16580927	1:16580665-16580927	ENSG00000278480,ENSG00000009709,ENSG00000179023,ENSG00000263811,ENSG00000230239
chr1	16612893	16613974	1:16612893-16613974	ENSG00000186715,ENSG00000227684,ENSG00000282740,ENSG00000282143,ENSG00000215908,ENSG00000271732,ENSG00000219481
chr1	16620797	16621427	1:16620797-16621427	ENSG00000223643,ENSG00000215908,ENSG00000271732,ENSG00000219481
chr1	16644251	16645156	1:16644251-16645156	ENSG00000223643,ENSG00000186715,ENSG00000268869,ENSG00000186301,ENSG00000283773,ENSG00000215908
chr1	16666298	16667485	1:16666298-16667485	ENSG00000261781,ENSG00000284653,ENSG00000272426
chr1	16674941	16675562	1:16674941-16675562	ENSG00000235282,ENSG00000179023,ENSG00000280222,ENSG00000117154,ENSG00000261781,ENSG00000284653,ENSG00000159339,ENSG00000266634,ENSG00000263811,ENSG00000230239,ENSG00000223643,ENSG00000186715,ENSG00000282740,ENSG00000279151,ENSG00000236698,ENSG00000280114,ENSG00000186301,ENSG00000283773,ENSG00000215908,ENSG00000219481
chr1	16692779	16693264	1:16692779-16693264	ENSG00000231606,ENSG00000276747,ENSG00000186715,ENSG00000268869,ENSG00000236698,ENSG00000280114,ENSG00000283773,ENSG00000215908,ENSG00000219481
chr1	16700347	16700837	1:16700347-16700837	ENSG00000287756,ENSG00000235241,ENSG00000238142,ENSG00000279151
chr1	16707424	16708090	1:16707424-16708090	ENSG00000284653,ENSG00000263811,ENSG00000230239,ENSG00000223643,ENSG00000279151,ENSG00000268869,ENSG00000236698,ENSG00000280114
chr1	16709842	16710079	1:16709842-16710079	ENSG00000284653,ENSG00000263811,ENSG00000230239,ENSG00000223643,ENSG00000279151,ENSG00000268869,ENSG00000236698,ENSG00000280114
chr1	16732327	16732772	1:16732327-16732772	ENSG00000117148,ENSG00000159339,ENSG00000204362,ENSG00000058453,ENSG00000268869,ENSG00000186301,ENSG00000283773,ENSG00000215908,ENSG00000219481,ENSG00000225710,ENSG00000080947
chr1	16739978	16741350	1:16739978-16741350	ENSG00000261781,ENSG00000284653,ENSG00000272426
chr1	16750166	16750937	1:16750166-16750937	ENSG00000225478,ENSG00000186715,ENSG00000227684,ENSG00000282740,ENSG00000219481,ENSG00000261135,ENSG00000206652,ENSG00000215704
chr1	16757763	16758018	1:16757763-16758018	ENSG00000225478,ENSG00000235282,ENSG00000230035,ENSG00000204362,ENSG00000186715,ENSG00000186301,ENSG00000283773,ENSG00000215908
chr1	16867066	16867571	1:16867066-16867571	ENSG00000230035,ENSG00000235241,ENSG00000238142,ENSG00000277234,ENSG00000228549,ENSG00000263811,ENSG00000230239,ENSG00000223643
chr1	16872371	16873786	1:16872371-16873786	ENSG00000277234,ENSG00000228549,ENSG00000263811,ENSG00000230239
chr1	16889090	16889761	1:16889090-16889761	ENSG00000235241,ENSG00000238142,ENSG00000263811,ENSG00000230239,ENSG00000223643,ENSG00000279151
chr1	16895708	16896669	1:16895708-16896669	ENSG00000272426,ENSG00000207005,ENSG00000235241,ENSG00000238142,ENSG00000263811,ENSG00000230239,ENSG00000223643
chr1	16903923	16905622	1:16903923-16905622	ENSG00000272426,ENSG00000207005,ENSG00000235241,ENSG00000238142,ENSG00000186715,ENSG00000207389,ENSG00000227684,ENSG00000058453,ENSG00000279151,ENSG00000207513
chr1	16913715	16914782	1:16913715-16914782	ENSG00000207005,ENSG00000235241,ENSG00000238142,ENSG00000263811,ENSG00000230239,ENSG00000058453
chr1	16951759	16952098	1:16951759-16952098	ENSG00000117118,ENSG00000226526,ENSG00000286898,ENSG00000117122,ENSG00000058453,ENSG00000282143,ENSG00000215908
chr1	16960484	16961181	1:16960484-16961181	ENSG00000159363,ENSG00000226526,ENSG00000286898,ENSG00000117122,ENSG00000058453
chr1	16979421	16979616	1:16979421-16979616	ENSG00000226526,ENSG00000286898,ENSG00000117122
chr1	17011485	17012236	1:17011485-17012236	ENSG00000117118,ENSG00000288636,ENSG00000159363,ENSG00000226526,ENSG00000286898,ENSG00000117122
chr1	17019016	17019235	1:17019016-17019235	ENSG00000117118,ENSG00000288636,ENSG00000159363
chr1	17053813	17054527	1:17053813-17054527	ENSG00000159339,ENSG00000266634,ENSG00000117118,ENSG00000226526,ENSG00000286898
chr1	17059730	17059958	1:17059730-17059958	ENSG00000227751,ENSG00000276747,ENSG00000159339,ENSG00000266634,ENSG00000142619,ENSG00000117118,ENSG00000282143
chr1	17119187	17119763	1:17119187-17119763	ENSG00000230035,ENSG00000284653,ENSG00000227751,ENSG00000276747,ENSG00000159339,ENSG00000266634,ENSG00000142619,ENSG00000204362,ENSG00000117115
chr1	17141387	17142070	1:17141387-17142070	ENSG00000009709,ENSG00000235282,ENSG00000230035,ENSG00000280222,ENSG00000117154,ENSG00000261781,ENSG00000284653,ENSG00000276747,ENSG00000159339,ENSG00000266634,ENSG00000142619,ENSG00000204362
chr1	17208104	17208453	1:17208104-17208453	ENSG00000235282,ENSG00000230035,ENSG00000284653,ENSG00000276747,ENSG00000159339,ENSG00000266634,ENSG00000142619,ENSG00000142623,ENSG00000282843,ENSG00000204362
chr1	17236984	17237469	1:17236984-17237469	ENSG00000261781,ENSG00000227751,ENSG00000276747,ENSG00000159339,ENSG00000266634,ENSG00000142619,ENSG00000142623,ENSG00000204362
chr1	17431681	17432470	1:17431681-17432470	ENSG00000230035,ENSG00000280222,ENSG00000117154,ENSG00000261781,ENSG00000284653,ENSG00000179051,ENSG00000227751,ENSG00000276747,ENSG00000159339
chr1	17437760	17438763	1:17437760-17438763	ENSG00000235282,ENSG00000179051,ENSG00000227751,ENSG00000276747,ENSG00000159339
chr1	17439625	17440051	1:17439625-17440051	ENSG00000009709,ENSG00000235282,ENSG00000179023,ENSG00000230035,ENSG00000280222,ENSG00000117154,ENSG00000261781,ENSG00000284653,ENSG00000117148,ENSG00000179051,ENSG00000227751,ENSG00000276747,ENSG00000159339
chr1	17536135	17536801	1:17536135-17536801	ENSG00000009709,ENSG00000225478,ENSG00000235282,ENSG00000179023,ENSG00000230035,ENSG00000280222,ENSG00000117154,ENSG00000261781,ENSG00000284653,ENSG00000117148,ENSG00000236648,ENSG00000074964,ENSG00000227751,ENSG00000276747,ENSG00000159339,ENSG00000266634
chr1	17635664	17636151	1:17635664-17636151	ENSG00000009709,ENSG00000225478,ENSG00000235282,ENSG00000179023,ENSG00000230035,ENSG00000280222,ENSG00000117154,ENSG00000261781,ENSG00000284653,ENSG00000117148,ENSG00000236648,ENSG00000074964,ENSG00000227751,ENSG00000276747,ENSG00000159339,ENSG00000266634
chr1	18902329	18903205	1:18902329-18903205	ENSG00000127481,ENSG00000272084,ENSG00000169991,ENSG00000221662,ENSG00000265606,ENSG00000159423,ENSG00000179002,ENSG00000009709,ENSG00000225478,ENSG00000235282,ENSG00000179023,ENSG00000230035,ENSG00000280222,ENSG00000117154,ENSG00000284653
chr1	18907067	18907342	1:18907067-18907342	ENSG00000127481,ENSG00000272084,ENSG00000169991,ENSG00000265606,ENSG00000159423,ENSG00000179002,ENSG00000225478
chr1	18908056	18908437	1:18908056-18908437	ENSG00000127481,ENSG00000272084,ENSG00000169991,ENSG00000265606,ENSG00000159423,ENSG00000179002,ENSG00000009709,ENSG00000225478,ENSG00000179023
chr1	18926562	18927981	1:18926562-18927981	ENSG00000127481,ENSG00000272084,ENSG00000169991,ENSG00000265606,ENSG00000179002,ENSG00000009709,ENSG00000225478,ENSG00000235282,ENSG00000179023,ENSG00000230035,ENSG00000117154,ENSG00000261781
chr1	18951556	18952339	1:18951556-18952339	ENSG00000272084,ENSG00000169991,ENSG00000265606,ENSG00000179002,ENSG00000009709,ENSG00000225478
chr1	18955711	18957297	1:18955711-18957297	ENSG00000127481,ENSG00000272084,ENSG00000169991,ENSG00000265606,ENSG00000179002,ENSG00000009709,ENSG00000225478,ENSG00000235282,ENSG00000179023
chr1	19209569	19210778	1:19209569-19210778	ENSG00000211454,ENSG00000286064,ENSG00000127463,ENSG00000230424,ENSG00000127481,ENSG00000272084,ENSG00000179002,ENSG00000009709,ENSG00000225478,ENSG00000179023,ENSG00000261781
chr1	19251430	19252138	1:19251430-19252138	ENSG00000200403,ENSG00000270728,ENSG00000211454,ENSG00000286064,ENSG00000053372,ENSG00000127463,ENSG00000127481,ENSG00000009709,ENSG00000225478
chr1	19288374	19289041	1:19288374-19289041	ENSG00000200403,ENSG00000270728,ENSG00000162482,ENSG00000211454,ENSG00000286064
chr1	19311769	19312699	1:19311769-19312699	ENSG00000053371,ENSG00000200403,ENSG00000040487,ENSG00000270728,ENSG00000211454,ENSG00000286064
chr1	19315595	19315891	1:19315595-19315891	ENSG00000053371,ENSG00000200403,ENSG00000040487,ENSG00000270728,ENSG00000211454
chr1	19390825	19391490	1:19390825-19391490	ENSG00000077549,ENSG00000240490,ENSG00000201609,ENSG00000158747,ENSG00000226396
chr1	19411547	19411902	1:19411547-19411902	ENSG00000077549,ENSG00000240490,ENSG00000201609,ENSG00000226396,ENSG00000179023
chr1	19463172	19463712	1:19463172-19463712	ENSG00000077549,ENSG00000240490,ENSG00000173436,ENSG00000201609,ENSG00000226396,ENSG00000225478,ENSG00000235282,ENSG00000179023,ENSG00000117154
chr1	19468461	19469026	1:19468461-19469026	ENSG00000077549,ENSG00000240490,ENSG00000173436,ENSG00000201609,ENSG00000226396,ENSG00000179023
chr1	19469296	19469643	1:19469296-19469643	ENSG00000077549,ENSG00000240490,ENSG00000201609,ENSG00000226396
chr1	19476711	19478096	1:19476711-19478096	ENSG00000077549,ENSG00000240490,ENSG00000173436,ENSG00000201609,ENSG00000226396
chr1	19485176	19486174	1:19485176-19486174	ENSG00000077549,ENSG00000240490,ENSG00000173436,ENSG00000201609,ENSG00000235185,ENSG00000158747,ENSG00000270136,ENSG00000226396
chr1	19596651	19597723	1:19596651-19597723	ENSG00000173436,ENSG00000201609,ENSG00000235185,ENSG00000158747,ENSG00000270136,ENSG00000226396
chr1	19643875	19644895	1:19643875-19644895	ENSG00000201609,ENSG00000158747,ENSG00000226396
chr1	19653791	19654000	1:19653791-19654000	ENSG00000158747,ENSG00000226396,ENSG00000158748
chr1	19659879	19660143	1:19659879-19660143	ENSG00000158748
chr1	19799596	19800497	1:19799596-19800497	ENSG00000162542,ENSG00000178828,ENSG00000235434,ENSG00000009709,ENSG00000235282
chr1	19882204	19883002	1:19882204-19883002	ENSG00000162542,ENSG00000178828,ENSG00000235434,ENSG00000169914,ENSG00000188784,ENSG00000242688,ENSG00000188257,ENSG00000117215,ENSG00000158786,ENSG00000228105,ENSG00000284710,ENSG00000236963,ENSG00000183114,ENSG00000009709,ENSG00000225478,ENSG00000235282,ENSG00000179023,ENSG00000230035,ENSG00000117154,ENSG00000261781
chr1	20059991	20060296	1:20059991-20060296	ENSG00000188784,ENSG00000242688,ENSG00000188257,ENSG00000127472,ENSG00000117215,ENSG00000158786,ENSG00000228105
chr1	20078120	20078617	1:20078120-20078617	ENSG00000188784,ENSG00000242688,ENSG00000188257,ENSG00000127472,ENSG00000117215,ENSG00000158786,ENSG00000228105,ENSG00000284710
chr1	20080930	20081270	1:20080930-20081270	ENSG00000188784,ENSG00000242688,ENSG00000188257,ENSG00000127472,ENSG00000117215,ENSG00000158786,ENSG00000228105
chr1	20152290	20152661	1:20152290-20152661	ENSG00000188784,ENSG00000242688,ENSG00000188257,ENSG00000117215,ENSG00000158786,ENSG00000227066,ENSG00000228105,ENSG00000284710
chr1	20171347	20171968	1:20171347-20171968	ENSG00000188784,ENSG00000242688,ENSG00000188257,ENSG00000117215,ENSG00000158786,ENSG00000227066,ENSG00000187980,ENSG00000162543,ENSG00000228105,ENSG00000284710,ENSG00000226664,ENSG00000236963
chr1	20185900	20186614	1:20185900-20186614	ENSG00000188784,ENSG00000242688,ENSG00000188257,ENSG00000117215,ENSG00000158786,ENSG00000187980,ENSG00000162543,ENSG00000228105,ENSG00000284710
chr1	20343143	20343535	1:20343143-20343535	ENSG00000228105,ENSG00000284710,ENSG00000158816,ENSG00000226664,ENSG00000236963,ENSG00000284641,ENSG00000183114
chr1	20405839	20406111	1:20405839-20406111	ENSG00000228105,ENSG00000284710,ENSG00000158816,ENSG00000226664,ENSG00000236963,ENSG00000226487,ENSG00000284641
chr1	20486265	20486731	1:20486265-20486731	ENSG00000228105,ENSG00000284710,ENSG00000226664,ENSG00000236963,ENSG00000284641,ENSG00000284743,ENSG00000162545,ENSG00000215520,ENSG00000183114
chr1	20493933	20494232	1:20493933-20494232	ENSG00000188784,ENSG00000242688,ENSG00000188257,ENSG00000228105,ENSG00000284710,ENSG00000226664,ENSG00000236963,ENSG00000284641,ENSG00000284743,ENSG00000162545,ENSG00000215520,ENSG00000183114
chr1	20507398	20508386	1:20507398-20508386	ENSG00000158786,ENSG00000228105,ENSG00000284710,ENSG00000226664,ENSG00000236963,ENSG00000284641,ENSG00000284743,ENSG00000162545,ENSG00000090432,ENSG00000215520,ENSG00000183114,ENSG00000158825,ENSG00000117242
chr1	20633225	20634305	1:20633225-20634305	ENSG00000215520,ENSG00000183114,ENSG00000158825,ENSG00000158828,ENSG00000284005,ENSG00000117242
chr1	20661080	20661895	1:20661080-20661895	ENSG00000215520,ENSG00000183114,ENSG00000158825,ENSG00000158828,ENSG00000284005,ENSG00000117242,ENSG00000244038,ENSG00000117245,ENSG00000251914
chr1	20678650	20678924	1:20678650-20678924	ENSG00000183114,ENSG00000158825,ENSG00000117242,ENSG00000117245
chr1	20696390	20697215	1:20696390-20697215	ENSG00000183114,ENSG00000158825,ENSG00000117245,ENSG00000235432,ENSG00000189410,ENSG00000233069,ENSG00000251914,ENSG00000221808
chr1	20717530	20718322	1:20717530-20718322	ENSG00000117245,ENSG00000189410,ENSG00000233069,ENSG00000251914
chr1	20731464	20732621	1:20731464-20732621	ENSG00000189410,ENSG00000233069
chr1	20732858	20733598	1:20732858-20733598	ENSG00000189410,ENSG00000233069
chr1	20786177	20787713	1:20786177-20787713	ENSG00000127483,ENSG00000251914
chr1	20815741	20816147	1:20815741-20816147	ENSG00000251914
chr1	20964772	20965298	1:20964772-20965298	ENSG00000251914,ENSG00000221808,ENSG00000233072,ENSG00000236073,ENSG00000235112,ENSG00000236216
chr1	21022356	21022739	1:21022356-21022739	ENSG00000221808,ENSG00000233072,ENSG00000236073,ENSG00000235112
chr1	21051291	21051606	1:21051291-21051606	ENSG00000075151,ENSG00000221808,ENSG00000233072,ENSG00000236073,ENSG00000235112
chr1	21175888	21177320	1:21175888-21177320	ENSG00000075151,ENSG00000221808,ENSG00000233072,ENSG00000236073,ENSG00000235112,ENSG00000287192
chr1	21184142	21184688	1:21184142-21184688	ENSG00000075151,ENSG00000251914,ENSG00000221808,ENSG00000233072,ENSG00000236073,ENSG00000235112,ENSG00000287192
chr1	21254014	21254337	1:21254014-21254337	ENSG00000117298,ENSG00000236936,ENSG00000236216,ENSG00000228823,ENSG00000236009
chr1	21284919	21285146	1:21284919-21285146	ENSG00000117298,ENSG00000236936,ENSG00000231105
chr1	21289799	21290195	1:21289799-21290195	ENSG00000117298,ENSG00000236936,ENSG00000231105
chr1	21293054	21293425	1:21293054-21293425	ENSG00000117298,ENSG00000236936,ENSG00000231105
chr1	21294234	21295029	1:21294234-21295029	ENSG00000117298,ENSG00000236936,ENSG00000231105
chr1	21324487	21325633	1:21324487-21325633	ENSG00000236936,ENSG00000231105
chr1	21334152	21334901	1:21334152-21334901	ENSG00000117298,ENSG00000236936,ENSG00000231105,ENSG00000236216,ENSG00000228823,ENSG00000233431
chr1	21343596	21343798	1:21343596-21343798	ENSG00000117298,ENSG00000236936
chr1	21344906	21345867	1:21344906-21345867	ENSG00000117298,ENSG00000236936,ENSG00000236216,ENSG00000228823,ENSG00000236009,ENSG00000176378
chr1	21365043	21365503	1:21365043-21365503	ENSG00000236936,ENSG00000236216,ENSG00000228823,ENSG00000236009,ENSG00000176378,ENSG00000233431
chr1	21428156	21428646	1:21428156-21428646	ENSG00000236216,ENSG00000228823,ENSG00000236009,ENSG00000227001,ENSG00000187952,ENSG00000186543,ENSG00000176378
chr1	21439789	21440525	1:21439789-21440525	ENSG00000236216,ENSG00000228823,ENSG00000236009,ENSG00000227001,ENSG00000187952,ENSG00000186543,ENSG00000142794,ENSG00000176378,ENSG00000233431
chr1	21508930	21509633	1:21508930-21509633	ENSG00000236216,ENSG00000228823,ENSG00000236009,ENSG00000176378,ENSG00000162551,ENSG00000233431
chr1	21517143	21517545	1:21517143-21517545	ENSG00000236216,ENSG00000228823,ENSG00000236009,ENSG00000176378,ENSG00000162551,ENSG00000233431
chr1	21518059	21518330	1:21518059-21518330	ENSG00000236216,ENSG00000228823,ENSG00000236009,ENSG00000176378,ENSG00000162551,ENSG00000233431
chr1	21518980	21519407	1:21518980-21519407	ENSG00000236216,ENSG00000228823,ENSG00000236009,ENSG00000176378,ENSG00000162551,ENSG00000233431
chr1	21523735	21523987	1:21523735-21523987	ENSG00000236216,ENSG00000228823,ENSG00000162551,ENSG00000233431
chr1	21524914	21525178	1:21524914-21525178	ENSG00000228823,ENSG00000176378,ENSG00000162551,ENSG00000233431
chr1	21651540	21652151	1:21651540-21652151	ENSG00000233431,ENSG00000076864
chr1	21659310	21659564	1:21659310-21659564	ENSG00000233431,ENSG00000076864
chr1	21669375	21669891	1:21669375-21669891	ENSG00000076864
chr1	21762155	21762594	1:21762155-21762594	ENSG00000285959,ENSG00000219073,ENSG00000231978,ENSG00000090686
chr1	21782332	21783758	1:21782332-21783758	ENSG00000201919,ENSG00000273610,ENSG00000219073,ENSG00000232037,ENSG00000231978,ENSG00000090686
chr1	21791536	21792075	1:21791536-21792075	ENSG00000142789,ENSG00000201919,ENSG00000273610,ENSG00000285959,ENSG00000219073,ENSG00000232037,ENSG00000187942,ENSG00000090686
chr1	21814404	21815046	1:21814404-21815046	ENSG00000201919,ENSG00000273610,ENSG00000285959,ENSG00000219073,ENSG00000232037,ENSG00000142798,ENSG00000187942
chr1	21865765	21866484	1:21865765-21866484	ENSG00000142789,ENSG00000201919,ENSG00000273610,ENSG00000285959,ENSG00000219073,ENSG00000283234,ENSG00000232037,ENSG00000142798,ENSG00000279625
chr1	21937129	21937805	1:21937129-21937805	ENSG00000142789,ENSG00000201919,ENSG00000273610,ENSG00000285959,ENSG00000219073,ENSG00000283234,ENSG00000232037,ENSG00000142798
chr1	21964099	21964352	1:21964099-21964352	ENSG00000142789,ENSG00000201919,ENSG00000273610,ENSG00000285959,ENSG00000219073,ENSG00000283234,ENSG00000232037,ENSG00000142798
chr1	22018963	22019465	1:22018963-22019465	ENSG00000218510,ENSG00000228397,ENSG00000201273,ENSG00000278124,ENSG00000142789,ENSG00000201919,ENSG00000273610,ENSG00000285959,ENSG00000219073
chr1	22024456	22024661	1:22024456-22024661	ENSG00000218510,ENSG00000228397,ENSG00000142789,ENSG00000201919,ENSG00000273610,ENSG00000285959
chr1	22025044	22026324	1:22025044-22026324	ENSG00000285794,ENSG00000285752,ENSG00000070831,ENSG00000218510,ENSG00000228397,ENSG00000142789,ENSG00000285959
chr1	22031639	22031978	1:22031639-22031978	ENSG00000285794,ENSG00000070831,ENSG00000218510,ENSG00000228397
chr1	22039615	22040287	1:22039615-22040287	ENSG00000230068,ENSG00000285794,ENSG00000285752,ENSG00000070831,ENSG00000218510,ENSG00000228397,ENSG00000142789,ENSG00000201919,ENSG00000273610,ENSG00000285959,ENSG00000219073,ENSG00000271428,ENSG00000266564,ENSG00000234397,ENSG00000279625,ENSG00000237200,ENSG00000276835,ENSG00000173372,ENSG00000159189,ENSG00000173369
chr1	22052447	22053654	1:22052447-22053654	ENSG00000230068,ENSG00000285752,ENSG00000070831,ENSG00000218510,ENSG00000228397,ENSG00000142789,ENSG00000285959,ENSG00000219073,ENSG00000271428,ENSG00000266564
chr1	22075750	22076086	1:22075750-22076086	ENSG00000230068,ENSG00000285752,ENSG00000070831,ENSG00000201919,ENSG00000273610,ENSG00000271428,ENSG00000266564,ENSG00000234397,ENSG00000070886,ENSG00000276835,ENSG00000173372
chr1	22092434	22092855	1:22092434-22092855	ENSG00000230068,ENSG00000285752,ENSG00000070831,ENSG00000142789,ENSG00000201919,ENSG00000273610,ENSG00000285959,ENSG00000271428,ENSG00000266564,ENSG00000234397,ENSG00000279625,ENSG00000237200,ENSG00000070886,ENSG00000276835,ENSG00000173372,ENSG00000159189,ENSG00000173369
chr1	22104821	22105071	1:22104821-22105071	ENSG00000271428,ENSG00000266564,ENSG00000234397,ENSG00000279625,ENSG00000276835,ENSG00000173372,ENSG00000159189,ENSG00000173369
chr1	22118747	22119113	1:22118747-22119113	ENSG00000162552,ENSG00000266564,ENSG00000234397,ENSG00000279625,ENSG00000237200,ENSG00000070886,ENSG00000276835,ENSG00000173372,ENSG00000159189,ENSG00000173369
chr1	22142170	22143584	1:22142170-22143584	ENSG00000162552,ENSG00000285873,ENSG00000266564,ENSG00000234397,ENSG00000279625,ENSG00000237200,ENSG00000070886,ENSG00000276835,ENSG00000173372,ENSG00000159189,ENSG00000173369
chr1	22451717	22452789	1:22451717-22452789	ENSG00000266564,ENSG00000234397,ENSG00000279625,ENSG00000184677,ENSG00000237200,ENSG00000070886,ENSG00000276835,ENSG00000173372,ENSG00000159189,ENSG00000173369,ENSG00000215906
chr1	22710544	22710819	1:22710544-22710819	ENSG00000070886,ENSG00000276835,ENSG00000173372,ENSG00000159189,ENSG00000173369,ENSG00000133216,ENSG00000265422,ENSG00000225952,ENSG00000264014,ENSG00000215906
chr1	22854825	22855040	1:22854825-22855040	ENSG00000234397,ENSG00000279625,ENSG00000237200,ENSG00000070886,ENSG00000276835,ENSG00000173372,ENSG00000159189,ENSG00000173369,ENSG00000133216,ENSG00000225952,ENSG00000264014,ENSG00000215906
chr1	23019053	23020095	1:23019053-23020095	ENSG00000215906,ENSG00000227868,ENSG00000004487,ENSG00000240553,ENSG00000263793,ENSG00000266802,ENSG00000229010,ENSG00000179546,ENSG00000215381,ENSG00000261326,ENSG00000284726
chr1	23167791	23168275	1:23167791-23168275	ENSG00000240553,ENSG00000263793,ENSG00000266802,ENSG00000169641,ENSG00000229010,ENSG00000206935,ENSG00000252578,ENSG00000179546,ENSG00000215381
chr1	23168624	23168970	1:23168624-23168970	ENSG00000215906,ENSG00000240553,ENSG00000263793,ENSG00000266802,ENSG00000169641,ENSG00000229010,ENSG00000206935,ENSG00000252578,ENSG00000179546,ENSG00000215381
chr1	23177505	23178036	1:23177505-23178036	ENSG00000215906,ENSG00000240553,ENSG00000263793,ENSG00000266802,ENSG00000169641,ENSG00000229010,ENSG00000206935,ENSG00000252578,ENSG00000179546,ENSG00000215381,ENSG00000261326,ENSG00000284726
chr1	23343878	23344862	1:23343878-23344862	ENSG00000266802,ENSG00000179546,ENSG00000215381,ENSG00000261326,ENSG00000284726,ENSG00000125944,ENSG00000125945,ENSG00000249087,ENSG00000201405,ENSG00000271420,ENSG00000232482
chr1	23368025	23369258	1:23368025-23369258	ENSG00000179546,ENSG00000215381,ENSG00000261326,ENSG00000284726,ENSG00000125944,ENSG00000125945,ENSG00000249087,ENSG00000201405,ENSG00000271420,ENSG00000204219,ENSG00000232482
chr1	23424537	23424755	1:23424537-23424755	ENSG00000261326,ENSG00000204219,ENSG00000232482
chr1	23483851	23484964	1:23483851-23484964	ENSG00000232482,ENSG00000088280
chr1	23497239	23497451	1:23497239-23497451	ENSG00000232482,ENSG00000088280
chr1	23524822	23525178	1:23524822-23525178	ENSG00000007968
chr1	23528361	23528924	1:23528361-23528924	ENSG00000007968
chr1	23531095	23531540	1:23531095-23531540	ENSG00000179546,ENSG00000215381,ENSG00000261326,ENSG00000232482,ENSG00000007968,ENSG00000229239
chr1	23539656	23540364	1:23539656-23540364	ENSG00000215906,ENSG00000266802,ENSG00000179546,ENSG00000215381,ENSG00000261326,ENSG00000284726,ENSG00000232482,ENSG00000088280,ENSG00000007968,ENSG00000235052,ENSG00000117318,ENSG00000229239
chr1	23554477	23555309	1:23554477-23555309	ENSG00000284726,ENSG00000235052,ENSG00000117318,ENSG00000229239
chr1	23559234	23559740	1:23559234-23559740	ENSG00000235052,ENSG00000117318,ENSG00000229239
chr1	23566942	23567373	1:23566942-23567373	ENSG00000117318
chr1	23577209	23577775	1:23577209-23577775	ENSG00000215381,ENSG00000261326,ENSG00000284726,ENSG00000117318,ENSG00000285802,ENSG00000197880,ENSG00000229239
chr1	23591675	23592003	1:23591675-23592003	ENSG00000285802
chr1	23594935	23595418	1:23594935-23595418	ENSG00000285802
chr1	23612081	23612481	1:23612081-23612481	ENSG00000229239
chr1	23613246	23613531	1:23613246-23613531	ENSG00000229239
chr1	23619414	23619958	1:23619414-23619958	ENSG00000179546,ENSG00000215381,ENSG00000284726,ENSG00000232482,ENSG00000117318,ENSG00000285802,ENSG00000197880,ENSG00000229239
chr1	23627074	23627421	1:23627074-23627421	ENSG00000197880,ENSG00000229239
chr1	23628984	23629369	1:23628984-23629369	ENSG00000197880,ENSG00000229239
chr1	23634928	23635225	1:23634928-23635225	ENSG00000235052,ENSG00000229239
chr1	23637334	23637662	1:23637334-23637662	ENSG00000235052,ENSG00000229239
chr1	23691503	23692336	1:23691503-23692336	ENSG00000229239,ENSG00000142676,ENSG00000011007
chr1	23720272	23720483	1:23720272-23720483	ENSG00000229239,ENSG00000011007
chr1	23728255	23729071	1:23728255-23729071	ENSG00000229239,ENSG00000142676,ENSG00000011007
chr1	23742991	23743996	1:23742991-23743996	ENSG00000229239,ENSG00000142676,ENSG00000011007
chr1	23772243	23772556	1:23772243-23772556	ENSG00000236810,ENSG00000057757,ENSG00000011009
chr1	23777958	23778772	1:23777958-23778772	ENSG00000236810,ENSG00000057757,ENSG00000011009,ENSG00000117308,ENSG00000225315
chr1	23790843	23791316	1:23790843-23791316	ENSG00000057757,ENSG00000011009,ENSG00000117308
chr1	23800376	23801268	1:23800376-23801268	ENSG00000057757,ENSG00000011009,ENSG00000117308,ENSG00000117305
chr1	23809789	23809989	1:23809789-23809989	ENSG00000011009,ENSG00000117308,ENSG00000117305
chr1	23825071	23826001	1:23825071-23826001	ENSG00000117308,ENSG00000117305,ENSG00000179163
chr1	23838340	23838870	1:23838340-23838870	ENSG00000117305
chr1	23867818	23868558	1:23867818-23868558	ENSG00000011009,ENSG00000117305,ENSG00000179163,ENSG00000230228,ENSG00000215905,ENSG00000225315,ENSG00000230703
chr1	23888161	23888661	1:23888161-23888661	ENSG00000229106,ENSG00000232557,ENSG00000230228,ENSG00000225315
chr1	23889134	23889343	1:23889134-23889343	ENSG00000229106,ENSG00000225315
chr1	23896704	23897078	1:23896704-23897078	ENSG00000229106,ENSG00000232557,ENSG00000225315
chr1	23908834	23909129	1:23908834-23909129	ENSG00000188822,ENSG00000229106,ENSG00000232557
chr1	23913246	23913660	1:23913246-23913660	ENSG00000188822,ENSG00000229106,ENSG00000232557,ENSG00000264926,ENSG00000230228,ENSG00000225315
chr1	23916279	23917033	1:23916279-23917033	ENSG00000188822,ENSG00000232557,ENSG00000264926,ENSG00000230228
chr1	23931260	23931665	1:23931260-23931665	ENSG00000264926,ENSG00000230228,ENSG00000215905,ENSG00000225315,ENSG00000230703
chr1	23958935	23960089	1:23958935-23960089	ENSG00000230228,ENSG00000189266,ENSG00000188529,ENSG00000215905,ENSG00000225315,ENSG00000230703
chr1	23979988	23980703	1:23979988-23980703	ENSG00000230228,ENSG00000189266,ENSG00000188529,ENSG00000215905,ENSG00000225315,ENSG00000230703
chr1	24112520	24112733	1:24112520-24112733	ENSG00000225315,ENSG00000142661,ENSG00000230703,ENSG00000142677
chr1	24150295	24150879	1:24150295-24150879	ENSG00000225315,ENSG00000230703,ENSG00000142677
chr1	24187214	24187483	1:24187214-24187483	ENSG00000185436
chr1	24189366	24190487	1:24189366-24190487	ENSG00000230703,ENSG00000142677,ENSG00000185436
chr1	24190876	24191270	1:24190876-24191270	ENSG00000230703,ENSG00000142677,ENSG00000185436,ENSG00000230023
chr1	24203602	24203885	1:24203602-24203885	ENSG00000230703,ENSG00000230023,ENSG00000001460
chr1	24321752	24322502	1:24321752-24322502	ENSG00000232298,ENSG00000158055
chr1	24373066	24373547	1:24373066-24373547	ENSG00000225315,ENSG00000230703,ENSG00000142677,ENSG00000230023,ENSG00000158055,ENSG00000001460,ENSG00000239106
chr1	24384337	24384772	1:24384337-24384772	ENSG00000230023,ENSG00000001460
chr1	24392070	24393205	1:24392070-24393205	ENSG00000230703,ENSG00000230023,ENSG00000001460,ENSG00000239106
chr1	24413413	24413891	1:24413413-24413891	ENSG00000001460,ENSG00000001461
chr1	24415336	24416075	1:24415336-24416075	ENSG00000001460,ENSG00000001461,ENSG00000239106
chr1	24481116	24481390	1:24481116-24481390	ENSG00000286061,ENSG00000117602,ENSG00000239106
chr1	24502312	24503507	1:24502312-24503507	ENSG00000286061,ENSG00000117602,ENSG00000239106
chr1	24535068	24535416	1:24535068-24535416	ENSG00000286061,ENSG00000117602,ENSG00000264443,ENSG00000184454,ENSG00000227312,ENSG00000239106
chr1	24536503	24536893	1:24536503-24536893	ENSG00000286061,ENSG00000117602,ENSG00000264443,ENSG00000184454,ENSG00000227312,ENSG00000239106
chr1	24555844	24556125	1:24555844-24556125	ENSG00000264443,ENSG00000184454,ENSG00000227312,ENSG00000239106
chr1	24587070	24587624	1:24587070-24587624	ENSG00000184454,ENSG00000227312,ENSG00000239106
chr1	24642311	24643676	1:24642311-24643676	ENSG00000239106,ENSG00000133226
chr1	24694414	24694645	1:24694414-24694645	ENSG00000284699,ENSG00000238482
chr1	24695557	24695916	1:24695557-24695916	ENSG00000284699,ENSG00000238482
chr1	24705382	24705597	1:24705382-24705597	ENSG00000284699,ENSG00000238482
chr1	24727555	24727972	1:24727555-24727972	ENSG00000238482
chr1	24733299	24733754	1:24733299-24733754	ENSG00000239106,ENSG00000284699,ENSG00000169504,ENSG00000238482
chr1	24742366	24742810	1:24742366-24742810	ENSG00000169504,ENSG00000238482
chr1	24744919	24745778	1:24744919-24745778	ENSG00000169504,ENSG00000238482
chr1	24748375	24749409	1:24748375-24749409	ENSG00000169504,ENSG00000238482
chr1	24833309	24833733	1:24833309-24833733	ENSG00000238482
chr1	24848033	24848805	1:24848033-24848805	ENSG00000239106,ENSG00000133226,ENSG00000238482,ENSG00000285823,ENSG00000233755,ENSG00000233419,ENSG00000231953,ENSG00000224183
chr1	24923605	24923857	1:24923605-24923857	ENSG00000020633,ENSG00000278034,ENSG00000233755
chr1	24929140	24930761	1:24929140-24930761	ENSG00000020633,ENSG00000278034,ENSG00000285823,ENSG00000233755,ENSG00000233419,ENSG00000231953
chr1	24964981	24965584	1:24964981-24965584	ENSG00000020633,ENSG00000229162,ENSG00000261025,ENSG00000285823,ENSG00000233755
chr1	24988155	24988565	1:24988155-24988565	ENSG00000229162,ENSG00000261025,ENSG00000285823,ENSG00000233755,ENSG00000233419
chr1	25022342	25023082	1:25022342-25023082	ENSG00000229162,ENSG00000264371,ENSG00000285823,ENSG00000233755,ENSG00000233419
chr1	25031916	25032636	1:25031916-25032636	ENSG00000229162,ENSG00000264371,ENSG00000285823,ENSG00000233755,ENSG00000233419
chr1	25140100	25140608	1:25140100-25140608	ENSG00000233755,ENSG00000233419,ENSG00000231953
chr1	25198854	25199179	1:25198854-25199179	ENSG00000233755,ENSG00000231953
chr1	25232057	25232839	1:25232057-25232839	ENSG00000231953,ENSG00000117614,ENSG00000284602,ENSG00000284657,ENSG00000117616,ENSG00000272432,ENSG00000224183
chr1	25239628	25240378	1:25239628-25240378	ENSG00000117614,ENSG00000284602,ENSG00000284657,ENSG00000117616,ENSG00000272432,ENSG00000224183
chr1	25246696	25247991	1:25246696-25247991	ENSG00000117614,ENSG00000284602,ENSG00000284657,ENSG00000117616,ENSG00000272432,ENSG00000224183,ENSG00000259984
chr1	25266765	25268156	1:25266765-25268156	ENSG00000117616,ENSG00000261349,ENSG00000187010,ENSG00000224183
chr1	25330814	25331016	1:25330814-25331016	ENSG00000117616,ENSG00000224183,ENSG00000259984,ENSG00000183726
chr1	25337277	25337541	1:25337277-25337541	ENSG00000117616,ENSG00000259984,ENSG00000183726
chr1	25337797	25338818	1:25337797-25338818	ENSG00000117616,ENSG00000272432,ENSG00000224183,ENSG00000259984,ENSG00000183726
chr1	25398185	25398388	1:25398185-25398388	ENSG00000224183,ENSG00000188672,ENSG00000238084
chr1	25429954	25431390	1:25429954-25431390	ENSG00000188672,ENSG00000204178
chr1	25451896	25452104	1:25451896-25452104	ENSG00000188672,ENSG00000204178
chr1	25543407	25544169	1:25543407-25544169	ENSG00000157978,ENSG00000233478
chr1	25549399	25550246	1:25549399-25550246	ENSG00000157978,ENSG00000233478
chr1	25562240	25562775	1:25562240-25562775	ENSG00000157978,ENSG00000225643,ENSG00000233478
chr1	25585200	25585436	1:25585200-25585436	ENSG00000225643,ENSG00000233478
chr1	25608539	25608827	1:25608539-25608827	ENSG00000225643,ENSG00000117643,ENSG00000233478,ENSG00000162430,ENSG00000255054,ENSG00000272478
chr1	25616024	25617315	1:25616024-25617315	ENSG00000117643,ENSG00000233478,ENSG00000162430,ENSG00000255054
chr1	25676017	25676324	1:25676017-25676324	ENSG00000117643,ENSG00000233478
chr1	25774998	25775392	1:25774998-25775392	ENSG00000117643,ENSG00000233478
chr1	25799929	25800277	1:25799929-25800277	ENSG00000233478,ENSG00000162430,ENSG00000255054,ENSG00000228172,ENSG00000117640
chr1	25810799	25811197	1:25810799-25811197	ENSG00000162430,ENSG00000255054,ENSG00000228172,ENSG00000117640
chr1	25819686	25821130	1:25819686-25821130	ENSG00000255054,ENSG00000228172,ENSG00000117640,ENSG00000272478
chr1	25859249	25860249	1:25859249-25860249	ENSG00000228172,ENSG00000117640,ENSG00000272478,ENSG00000127423,ENSG00000236528,ENSG00000182749,ENSG00000207302,ENSG00000229786,ENSG00000223624,ENSG00000252190,ENSG00000252691
chr1	25875318	25876151	1:25875318-25876151	ENSG00000272478,ENSG00000127423,ENSG00000236528,ENSG00000182749,ENSG00000207302,ENSG00000229786,ENSG00000223624,ENSG00000252190,ENSG00000252691
chr1	25895301	25895651	1:25895301-25895651	ENSG00000272478,ENSG00000117632,ENSG00000229786,ENSG00000223624,ENSG00000283938,ENSG00000158006,ENSG00000207237,ENSG00000252190,ENSG00000252691,ENSG00000158008,ENSG00000158022
chr1	25905126	25906763	1:25905126-25906763	ENSG00000117632,ENSG00000229786,ENSG00000223624,ENSG00000283938,ENSG00000158006,ENSG00000207237,ENSG00000252190,ENSG00000252691
chr1	25922728	25923467	1:25922728-25923467	ENSG00000117632,ENSG00000283938,ENSG00000207237,ENSG00000252190,ENSG00000252691
chr1	25971276	25971604	1:25971276-25971604	ENSG00000158006,ENSG00000207237,ENSG00000252190,ENSG00000252691
chr1	25997794	25998571	1:25997794-25998571	ENSG00000272478,ENSG00000117632,ENSG00000229786,ENSG00000223624,ENSG00000283938,ENSG00000158006,ENSG00000207237,ENSG00000252190,ENSG00000252691,ENSG00000158008,ENSG00000158022
chr1	26035228	26036340	1:26035228-26036340	ENSG00000252190,ENSG00000252691,ENSG00000158008,ENSG00000158014,ENSG00000284309,ENSG00000158022,ENSG00000197245,ENSG00000188782
chr1	26110875	26112293	1:26110875-26112293	ENSG00000158014,ENSG00000284309,ENSG00000158022,ENSG00000175087,ENSG00000197245,ENSG00000142675,ENSG00000188782
chr1	26126465	26126767	1:26126465-26126767	ENSG00000158014,ENSG00000284309,ENSG00000158022,ENSG00000175087,ENSG00000197245,ENSG00000142675,ENSG00000188782
chr1	26169733	26170265	1:26169733-26170265	ENSG00000158022,ENSG00000197245,ENSG00000282872,ENSG00000236782,ENSG00000142684,ENSG00000142675,ENSG00000188782,ENSG00000270733
chr1	26225081	26225644	1:26225081-26225644	ENSG00000142675,ENSG00000188782,ENSG00000236155,ENSG00000278572,ENSG00000130695,ENSG00000270733
chr1	26233824	26234725	1:26233824-26234725	ENSG00000158022,ENSG00000197245,ENSG00000282872,ENSG00000236782,ENSG00000142684,ENSG00000142675,ENSG00000188782,ENSG00000236155,ENSG00000278572,ENSG00000130695,ENSG00000270733,ENSG00000131914
chr1	26279717	26280283	1:26279717-26280283	ENSG00000188782,ENSG00000130695,ENSG00000270733,ENSG00000142669,ENSG00000158062,ENSG00000169442,ENSG00000225854,ENSG00000131914
chr1	26284775	26285053	1:26284775-26285053	ENSG00000270733,ENSG00000142669
chr1	26287337	26287656	1:26287337-26287656	ENSG00000270733,ENSG00000142669,ENSG00000158062,ENSG00000169442
chr1	26288838	26290290	1:26288838-26290290	ENSG00000270733,ENSG00000142669,ENSG00000158062,ENSG00000169442,ENSG00000131914
chr1	26306230	26307040	1:26306230-26307040	ENSG00000142675,ENSG00000188782,ENSG00000270733,ENSG00000142669,ENSG00000158062,ENSG00000169442,ENSG00000225854,ENSG00000131914
chr1	26315335	26316000	1:26315335-26316000	ENSG00000188782,ENSG00000270733,ENSG00000158062,ENSG00000169442,ENSG00000176092,ENSG00000225854
chr1	26321288	26321795	1:26321288-26321795	ENSG00000142675,ENSG00000188782,ENSG00000270733,ENSG00000142669,ENSG00000158062,ENSG00000169442,ENSG00000176092,ENSG00000225854,ENSG00000131914
chr1	26336239	26336940	1:26336239-26336940	ENSG00000142675,ENSG00000188782,ENSG00000270733,ENSG00000176092,ENSG00000225854,ENSG00000131914
chr1	26360149	26360482	1:26360149-26360482	ENSG00000176092,ENSG00000176083,ENSG00000131914
chr1	26378212	26378796	1:26378212-26378796	ENSG00000188782,ENSG00000270733,ENSG00000176083,ENSG00000131914,ENSG00000223583
chr1	26431953	26432610	1:26431953-26432610	ENSG00000131914,ENSG00000117682,ENSG00000223583,ENSG00000225891,ENSG00000198830
chr1	26471995	26473422	1:26471995-26473422	ENSG00000223583,ENSG00000225891,ENSG00000198830
chr1	26500122	26501424	1:26500122-26501424	ENSG00000223583,ENSG00000198830,ENSG00000224129,ENSG00000117676
chr1	26529522	26530491	1:26529522-26530491	ENSG00000224129,ENSG00000117676
chr1	26541679	26542504	1:26541679-26542504	ENSG00000224129,ENSG00000117676,ENSG00000238705
chr1	26545555	26546064	1:26545555-26546064	ENSG00000224129,ENSG00000117676,ENSG00000238705
chr1	26595905	26596623	1:26595905-26596623	ENSG00000243905,ENSG00000252802,ENSG00000252429,ENSG00000229247,ENSG00000238316,ENSG00000235069,ENSG00000060642
chr1	26620191	26621355	1:26620191-26621355	ENSG00000252429,ENSG00000229247,ENSG00000238316,ENSG00000235069,ENSG00000260063,ENSG00000117713,ENSG00000060642
chr1	26677323	26677803	1:26677323-26677803	ENSG00000252429,ENSG00000229247,ENSG00000238316,ENSG00000235069,ENSG00000260063,ENSG00000117713,ENSG00000060642
chr1	26692311	26692621	1:26692311-26692621	ENSG00000229247,ENSG00000238316,ENSG00000235069,ENSG00000260063,ENSG00000117713,ENSG00000060642
chr1	26692987	26693279	1:26692987-26693279	ENSG00000229247,ENSG00000238316,ENSG00000235069,ENSG00000260063,ENSG00000117713,ENSG00000060642
chr1	26695318	26696398	1:26695318-26696398	ENSG00000235069,ENSG00000260063,ENSG00000117713,ENSG00000060642
chr1	26696731	26697544	1:26696731-26697544	ENSG00000260063,ENSG00000117713,ENSG00000060642
chr1	26698042	26698379	1:26698042-26698379	ENSG00000260063,ENSG00000117713,ENSG00000060642
chr1	26743771	26744671	1:26743771-26744671	ENSG00000229247,ENSG00000238316,ENSG00000235069,ENSG00000117713,ENSG00000060642
chr1	26787336	26788415	1:26787336-26788415	ENSG00000252429,ENSG00000229247,ENSG00000238316,ENSG00000235069,ENSG00000260063,ENSG00000117713,ENSG00000060642
chr1	26803696	26804015	1:26803696-26804015	ENSG00000241188
chr1	26820606	26821198	1:26820606-26821198	ENSG00000243905,ENSG00000252802,ENSG00000229247,ENSG00000238316,ENSG00000235069,ENSG00000241188,ENSG00000287810,ENSG00000204160,ENSG00000175793,ENSG00000226698
chr1	26826391	26827112	1:26826391-26827112	ENSG00000241188,ENSG00000287810,ENSG00000204160
chr1	26828548	26828784	1:26828548-26828784	ENSG00000241188,ENSG00000204160
chr1	26833415	26833954	1:26833415-26833954	ENSG00000229247,ENSG00000238316,ENSG00000235069,ENSG00000241188,ENSG00000287810,ENSG00000204160,ENSG00000226698
chr1	26838763	26839246	1:26838763-26839246	ENSG00000235069,ENSG00000241188,ENSG00000204160
chr1	26864651	26866157	1:26864651-26866157	ENSG00000229247,ENSG00000238316,ENSG00000241188,ENSG00000175793,ENSG00000142751,ENSG00000226698,ENSG00000198746
chr1	26878030	26878247	1:26878030-26878247	ENSG00000241188,ENSG00000175793,ENSG00000142751,ENSG00000226698
chr1	26889745	26890610	1:26889745-26890610	ENSG00000142751,ENSG00000226698,ENSG00000198746,ENSG00000090273,ENSG00000131910
chr1	26899894	26900721	1:26899894-26900721	ENSG00000142751,ENSG00000198746,ENSG00000090273,ENSG00000131910
chr1	26921318	26922110	1:26921318-26922110	ENSG00000142751,ENSG00000198746,ENSG00000090273,ENSG00000131910,ENSG00000172746,ENSG00000224064
chr1	26932594	26932813	1:26932594-26932813	ENSG00000090273,ENSG00000131910,ENSG00000172746,ENSG00000224064
chr1	26959982	26960587	1:26959982-26960587	ENSG00000175707,ENSG00000172746,ENSG00000224064,ENSG00000225294,ENSG00000253368
chr1	26993531	26994242	1:26993531-26994242	ENSG00000172746,ENSG00000224064,ENSG00000225294,ENSG00000253368
chr1	27001783	27002436	1:27001783-27002436	ENSG00000172746,ENSG00000224064,ENSG00000225294,ENSG00000253368,ENSG00000158246
chr1	27012485	27013256	1:27012485-27013256	ENSG00000172746,ENSG00000224064,ENSG00000253368,ENSG00000158246
chr1	27044437	27044832	1:27044437-27044832	ENSG00000172746,ENSG00000224064
chr1	27064030	27064466	1:27064030-27064466	-
chr1	27097519	27097833	1:27097519-27097833	ENSG00000090020,ENSG00000214973,ENSG00000225159
chr1	27099453	27099787	1:27099453-27099787	ENSG00000090020,ENSG00000214973,ENSG00000225159
chr1	27106587	27106901	1:27106587-27106901	ENSG00000090020,ENSG00000229985,ENSG00000214973,ENSG00000225159,ENSG00000225990
chr1	27112148	27112346	1:27112148-27112346	ENSG00000229985,ENSG00000214973,ENSG00000225159,ENSG00000225990
chr1	27137130	27137370	1:27137130-27137370	ENSG00000229985,ENSG00000214973,ENSG00000225159
chr1	27154829	27155640	1:27154829-27155640	ENSG00000090020,ENSG00000229985,ENSG00000214973,ENSG00000225159,ENSG00000225990
chr1	27161544	27162019	1:27161544-27162019	ENSG00000090020,ENSG00000229985,ENSG00000214973,ENSG00000225159,ENSG00000225990
chr1	27234085	27235075	1:27234085-27235075	ENSG00000229985,ENSG00000214973,ENSG00000225159,ENSG00000225990,ENSG00000224311,ENSG00000142784
chr1	27250472	27250831	1:27250472-27250831	ENSG00000214973,ENSG00000225159,ENSG00000225990,ENSG00000142784,ENSG00000252098
chr1	27252726	27253061	1:27252726-27253061	ENSG00000229985,ENSG00000214973,ENSG00000225159,ENSG00000225990,ENSG00000142784,ENSG00000252098
chr1	27253681	27253894	1:27253681-27253894	ENSG00000214973,ENSG00000225159,ENSG00000225990,ENSG00000252098
chr1	27284641	27285067	1:27284641-27285067	ENSG00000214973,ENSG00000225159,ENSG00000225990,ENSG00000142784
chr1	27321904	27322590	1:27321904-27322590	ENSG00000243659,ENSG00000186501,ENSG00000206888,ENSG00000241547,ENSG00000142733
chr1	27341433	27342214	1:27341433-27342214	ENSG00000243659,ENSG00000186501,ENSG00000206888,ENSG00000241547,ENSG00000142765,ENSG00000142733,ENSG00000142748,ENSG00000174950
chr1	27343190	27343556	1:27343190-27343556	ENSG00000142765
chr1	27349289	27350022	1:27349289-27350022	ENSG00000142765,ENSG00000142733
chr1	27357414	27357870	1:27357414-27357870	ENSG00000142765,ENSG00000142733,ENSG00000142748,ENSG00000231207
chr1	27360397	27360886	1:27360397-27360886	ENSG00000142733,ENSG00000142748
chr1	27365502	27366572	1:27365502-27366572	ENSG00000142733,ENSG00000142748,ENSG00000174950
chr1	27369834	27370059	1:27369834-27370059	ENSG00000142733,ENSG00000142748,ENSG00000174950
chr1	27382034	27382277	1:27382034-27382277	ENSG00000243659,ENSG00000142748,ENSG00000174950,ENSG00000231207
chr1	27392310	27392897	1:27392310-27392897	ENSG00000243659,ENSG00000186501,ENSG00000142733,ENSG00000142748,ENSG00000174950,ENSG00000231207,ENSG00000181773
chr1	27403057	27403821	1:27403057-27403821	ENSG00000243659,ENSG00000181773,ENSG00000126705
chr1	27416383	27416741	1:27416383-27416741	ENSG00000241169
chr1	27422202	27422413	1:27422202-27422413	ENSG00000241169
chr1	27427428	27427796	1:27427428-27427796	ENSG00000241169
chr1	27435725	27436745	1:27435725-27436745	ENSG00000241169
chr1	27442735	27443094	1:27442735-27443094	ENSG00000241169
chr1	27445348	27445772	1:27445348-27445772	ENSG00000241169
chr1	27478249	27478635	1:27478249-27478635	ENSG00000241169
chr1	27489734	27490632	1:27489734-27490632	ENSG00000158195,ENSG00000241169,ENSG00000237429
chr1	27500075	27500418	1:27500075-27500418	ENSG00000158195
chr1	27525557	27526361	1:27525557-27526361	ENSG00000237429
chr1	27528088	27528478	1:27528088-27528478	ENSG00000237429
chr1	27568367	27569133	1:27568367-27569133	ENSG00000126705
chr1	27575806	27576043	1:27575806-27576043	ENSG00000126705
chr1	27601557	27602697	1:27601557-27602697	ENSG00000126705
chr1	27604016	27604298	1:27604016-27604298	ENSG00000126705
chr1	27609366	27609914	1:27609366-27609914	ENSG00000126705,ENSG00000233975
chr1	27618435	27618648	1:27618435-27618648	ENSG00000000938
chr1	27625202	27625513	1:27625202-27625513	ENSG00000000938
chr1	27626252	27626772	1:27626252-27626772	ENSG00000000938
chr1	27631534	27631995	1:27631534-27631995	ENSG00000000938,ENSG00000235912
chr1	27632912	27633194	1:27632912-27633194	ENSG00000000938
chr1	27636284	27636511	1:27636284-27636511	ENSG00000000938,ENSG00000235912
chr1	27643971	27644301	1:27643971-27644301	ENSG00000000938,ENSG00000235912,ENSG00000233975,ENSG00000226662,ENSG00000207095
chr1	27659485	27660396	1:27659485-27660396	ENSG00000235912,ENSG00000233975,ENSG00000225886,ENSG00000226662,ENSG00000207095
chr1	27662870	27663409	1:27662870-27663409	ENSG00000235912,ENSG00000233975,ENSG00000126709,ENSG00000225886,ENSG00000226662
chr1	27669261	27669581	1:27669261-27669581	ENSG00000233975,ENSG00000126709,ENSG00000225886,ENSG00000226662,ENSG00000207095
chr1	27671960	27672720	1:27671960-27672720	ENSG00000233975,ENSG00000126709,ENSG00000225886,ENSG00000206767,ENSG00000226662,ENSG00000207095,ENSG00000231344,ENSG00000230833
chr1	27725415	27726442	1:27725415-27726442	ENSG00000126709,ENSG00000206767,ENSG00000226662,ENSG00000207095,ENSG00000287244,ENSG00000009780,ENSG00000231344,ENSG00000230833,ENSG00000117758,ENSG00000269971,ENSG00000270031,ENSG00000223062
chr1	27772667	27774000	1:27772667-27774000	ENSG00000226662,ENSG00000207095,ENSG00000287244,ENSG00000009780,ENSG00000231344,ENSG00000230833,ENSG00000117758,ENSG00000269971,ENSG00000270031,ENSG00000223062
chr1	27830461	27831250	1:27830461-27831250	ENSG00000270031,ENSG00000223062,ENSG00000286433,ENSG00000117751,ENSG00000252947,ENSG00000238231
chr1	27857993	27858658	1:27857993-27858658	ENSG00000270031,ENSG00000223062,ENSG00000117751,ENSG00000130775,ENSG00000130768,ENSG00000227050,ENSG00000238231,ENSG00000240750
chr1	27863111	27863816	1:27863111-27863816	ENSG00000130775,ENSG00000238231
chr1	27869023	27869634	1:27869023-27869634	ENSG00000130775
chr1	27872439	27872880	1:27872439-27872880	ENSG00000130775
chr1	27874793	27875624	1:27874793-27875624	ENSG00000130775,ENSG00000238231
chr1	27883998	27884607	1:27883998-27884607	ENSG00000130775
chr1	27887284	27887506	1:27887284-27887506	ENSG00000130775
chr1	27890439	27890754	1:27890439-27890754	ENSG00000117748,ENSG00000238231
chr1	27891335	27892028	1:27891335-27892028	ENSG00000270031,ENSG00000223062,ENSG00000130775,ENSG00000117748,ENSG00000238231,ENSG00000240750
chr1	27914436	27915029	1:27914436-27915029	ENSG00000270031,ENSG00000223062,ENSG00000117748,ENSG00000130768,ENSG00000227050,ENSG00000238231,ENSG00000240750
chr1	27940275	27940562	1:27940275-27940562	ENSG00000130768,ENSG00000227050,ENSG00000238231
chr1	27959524	27960448	1:27959524-27960448	ENSG00000130768,ENSG00000227050,ENSG00000158156,ENSG00000238231,ENSG00000240750
chr1	28056265	28056523	1:28056265-28056523	ENSG00000158161,ENSG00000238231,ENSG00000240750
chr1	28072200	28072409	1:28072200-28072409	ENSG00000238231,ENSG00000240750,ENSG00000228589
chr1	28088162	28089066	1:28088162-28089066	ENSG00000158161,ENSG00000238231,ENSG00000240750,ENSG00000228589,ENSG00000126698
chr1	28111126	28111484	1:28111126-28111484	ENSG00000238231,ENSG00000240750,ENSG00000228589,ENSG00000228943,ENSG00000214812
chr1	28135639	28135968	1:28135639-28135968	ENSG00000240750,ENSG00000228589,ENSG00000214812,ENSG00000253005
chr1	28144611	28144944	1:28144611-28144944	ENSG00000240750,ENSG00000228589,ENSG00000214812,ENSG00000253005
chr1	28147927	28148604	1:28147927-28148604	ENSG00000228589,ENSG00000214812,ENSG00000253005
chr1	28172560	28173168	1:28172560-28173168	ENSG00000238231,ENSG00000240750,ENSG00000228589,ENSG00000214812,ENSG00000169403
chr1	28176479	28176832	1:28176479-28176832	ENSG00000240750,ENSG00000228589,ENSG00000214812,ENSG00000169403
chr1	28235762	28236392	1:28235762-28236392	ENSG00000126698,ENSG00000130770,ENSG00000270605,ENSG00000271398,ENSG00000206779,ENSG00000229820,ENSG00000221216
chr1	28246497	28247577	1:28246497-28247577	ENSG00000126698,ENSG00000130770,ENSG00000270605,ENSG00000271398,ENSG00000130766,ENSG00000130772,ENSG00000206779,ENSG00000229820,ENSG00000221216,ENSG00000279443
chr1	28259186	28259949	1:28259186-28259949	ENSG00000126698,ENSG00000130770,ENSG00000271398,ENSG00000130766,ENSG00000130772,ENSG00000206779,ENSG00000229820,ENSG00000221216
chr1	28327357	28327739	1:28327357-28327739	ENSG00000130772,ENSG00000206779,ENSG00000221216
chr1	28328749	28329649	1:28328749-28329649	ENSG00000130772,ENSG00000206779,ENSG00000229820,ENSG00000221216
chr1	28369385	28370513	1:28369385-28370513	ENSG00000204138,ENSG00000206779,ENSG00000229820,ENSG00000221216
chr1	28505607	28506484	1:28505607-28506484	ENSG00000206779,ENSG00000229820,ENSG00000221216,ENSG00000180198,ENSG00000242125,ENSG00000274266,ENSG00000200087,ENSG00000231468,ENSG00000279443
chr1	28518071	28518633	1:28518071-28518633	ENSG00000206779,ENSG00000229820,ENSG00000221216,ENSG00000180198,ENSG00000242125,ENSG00000274266,ENSG00000200087,ENSG00000231468,ENSG00000279443,ENSG00000180098,ENSG00000197989,ENSG00000273544,ENSG00000280498,ENSG00000274582,ENSG00000233427
chr1	28552450	28553589	1:28552450-28553589	ENSG00000206779,ENSG00000229820,ENSG00000221216,ENSG00000180198,ENSG00000231468,ENSG00000279443,ENSG00000180098,ENSG00000197989,ENSG00000221539,ENSG00000278274,ENSG00000273544,ENSG00000280498,ENSG00000274582
chr1	28581132	28582360	1:28581132-28582360	ENSG00000206779,ENSG00000229820,ENSG00000221216,ENSG00000231468,ENSG00000279443,ENSG00000180098,ENSG00000197989,ENSG00000221539,ENSG00000278274,ENSG00000273544,ENSG00000280498,ENSG00000274582,ENSG00000188060
chr1	28592242	28593009	1:28592242-28593009	ENSG00000231468,ENSG00000279443,ENSG00000197989,ENSG00000221539,ENSG00000278274,ENSG00000273544,ENSG00000280498,ENSG00000274582,ENSG00000188060
chr1	28642812	28644101	1:28642812-28644101	ENSG00000221216,ENSG00000120656,ENSG00000229388,ENSG00000270103,ENSG00000274978,ENSG00000162419,ENSG00000252777,ENSG00000198492
chr1	28647833	28649221	1:28647833-28649221	ENSG00000120656,ENSG00000229388,ENSG00000270103,ENSG00000274978,ENSG00000162419,ENSG00000252777
chr1	28668490	28670088	1:28668490-28670088	ENSG00000120656,ENSG00000229388,ENSG00000270103,ENSG00000274978,ENSG00000162419,ENSG00000252777
chr1	28736490	28737571	1:28736490-28737571	ENSG00000120656,ENSG00000229388,ENSG00000270103,ENSG00000274978,ENSG00000162419,ENSG00000252777,ENSG00000198492,ENSG00000116329
chr1	28775113	28775593	1:28775113-28775593	ENSG00000252777,ENSG00000116329,ENSG00000233427,ENSG00000277958
chr1	28785215	28785786	1:28785215-28785786	ENSG00000252777,ENSG00000116329,ENSG00000233427,ENSG00000199756,ENSG00000225616,ENSG00000206704,ENSG00000277958,ENSG00000230523,ENSG00000225011,ENSG00000284676,ENSG00000233399,ENSG00000233372
chr1	28877186	28877414	1:28877186-28877414	ENSG00000116329,ENSG00000233427,ENSG00000199756,ENSG00000206704,ENSG00000277958
chr1	28885102	28885326	1:28885102-28885326	ENSG00000199756,ENSG00000159023,ENSG00000225616,ENSG00000206704,ENSG00000277958
chr1	28886790	28887990	1:28886790-28887990	ENSG00000233427,ENSG00000199756,ENSG00000159023,ENSG00000225616,ENSG00000206704,ENSG00000277958
chr1	28914075	28915092	1:28914075-28915092	ENSG00000159023,ENSG00000225616,ENSG00000206704,ENSG00000277958
chr1	28926917	28927500	1:28926917-28927500	ENSG00000199756,ENSG00000159023,ENSG00000225616,ENSG00000206704,ENSG00000277958,ENSG00000230523,ENSG00000270927,ENSG00000233372,ENSG00000231251
chr1	28928030	28928472	1:28928030-28928472	ENSG00000159023,ENSG00000225616,ENSG00000206704,ENSG00000277958
chr1	29121282	29121642	1:29121282-29121642	ENSG00000225616,ENSG00000277958,ENSG00000253304,ENSG00000225750,ENSG00000277916
chr1	29124254	29124941	1:29124254-29124941	ENSG00000277958,ENSG00000253304,ENSG00000225750,ENSG00000277916
chr1	29181125	29182399	1:29181125-29182399	ENSG00000206704,ENSG00000277958,ENSG00000225750,ENSG00000116350,ENSG00000277916,ENSG00000237934,ENSG00000225011,ENSG00000228176,ENSG00000270927,ENSG00000233372
chr1	29202884	29203276	1:29202884-29203276	ENSG00000199756,ENSG00000277958,ENSG00000225750,ENSG00000116350,ENSG00000277916,ENSG00000116353,ENSG00000237934
chr1	29210495	29211128	1:29210495-29211128	ENSG00000277958,ENSG00000225750,ENSG00000116353,ENSG00000237934,ENSG00000230523,ENSG00000225011,ENSG00000228176,ENSG00000284676,ENSG00000270927,ENSG00000233399,ENSG00000231251,ENSG00000231949
chr1	29230689	29231187	1:29230689-29231187	ENSG00000116353,ENSG00000237934,ENSG00000060656,ENSG00000230523,ENSG00000225011,ENSG00000228176,ENSG00000284676,ENSG00000270927,ENSG00000233399,ENSG00000233372,ENSG00000231251,ENSG00000236335,ENSG00000231949
chr1	29236206	29236689	1:29236206-29236689	ENSG00000116353,ENSG00000237934,ENSG00000060656,ENSG00000230523,ENSG00000225011,ENSG00000228176,ENSG00000284676,ENSG00000270927,ENSG00000233399,ENSG00000233372,ENSG00000231251,ENSG00000236335,ENSG00000231949
chr1	29237505	29238017	1:29237505-29238017	ENSG00000116353,ENSG00000237934,ENSG00000060656,ENSG00000230523,ENSG00000225011,ENSG00000228176,ENSG00000284676,ENSG00000270927,ENSG00000233399,ENSG00000233372
chr1	29259671	29260051	1:29259671-29260051	ENSG00000237934,ENSG00000060656,ENSG00000230523,ENSG00000225011,ENSG00000228176,ENSG00000284676,ENSG00000270927,ENSG00000233399,ENSG00000233372,ENSG00000231251,ENSG00000236335,ENSG00000231949
chr1	30717992	30719456	1:30717992-30719456	ENSG00000228176,ENSG00000284676,ENSG00000270927,ENSG00000233399,ENSG00000233372,ENSG00000231251,ENSG00000236335,ENSG00000231949,ENSG00000162510,ENSG00000186056
chr1	30730219	30730685	1:30730219-30730685	ENSG00000162510,ENSG00000186056,ENSG00000287510,ENSG00000264773
chr1	30732381	30732751	1:30732381-30732751	ENSG00000284676,ENSG00000236335,ENSG00000231949,ENSG00000162510,ENSG00000186056,ENSG00000287510,ENSG00000264773
chr1	30743655	30744595	1:30743655-30744595	ENSG00000228176,ENSG00000284676,ENSG00000270927,ENSG00000233372,ENSG00000236335,ENSG00000231949,ENSG00000287510,ENSG00000162511,ENSG00000264773
chr1	30749841	30750076	1:30749841-30750076	ENSG00000231251,ENSG00000236335,ENSG00000162511,ENSG00000264773
chr1	30750886	30751307	1:30750886-30751307	ENSG00000284676,ENSG00000233399,ENSG00000231251,ENSG00000231949,ENSG00000287510,ENSG00000162511,ENSG00000264773
chr1	30754695	30755135	1:30754695-30755135	ENSG00000284676,ENSG00000233399,ENSG00000231251,ENSG00000231949,ENSG00000287510,ENSG00000162511,ENSG00000264773
chr1	30756613	30757051	1:30756613-30757051	ENSG00000162511
chr1	30762793	30762996	1:30762793-30762996	ENSG00000225011,ENSG00000270927,ENSG00000233399,ENSG00000231251,ENSG00000236335,ENSG00000231949,ENSG00000287510,ENSG00000162511
chr1	30779703	30780037	1:30779703-30780037	ENSG00000162510,ENSG00000186056,ENSG00000266210
chr1	30780308	30780854	1:30780308-30780854	ENSG00000228176,ENSG00000233399,ENSG00000233372,ENSG00000231251,ENSG00000236335,ENSG00000231949,ENSG00000162510,ENSG00000186056,ENSG00000222784,ENSG00000235143,ENSG00000266210,ENSG00000225142
chr1	30790716	30791172	1:30790716-30791172	ENSG00000225011,ENSG00000228176,ENSG00000233399,ENSG00000233372,ENSG00000231251,ENSG00000236335,ENSG00000231949,ENSG00000222784,ENSG00000235143,ENSG00000266210,ENSG00000225142
chr1	30801682	30801948	1:30801682-30801948	ENSG00000222784,ENSG00000235143,ENSG00000266210
chr1	30824268	30824700	1:30824268-30824700	ENSG00000229607,ENSG00000223382,ENSG00000222784,ENSG00000235143,ENSG00000266210
chr1	30881326	30881712	1:30881326-30881712	ENSG00000222784,ENSG00000235143,ENSG00000162512,ENSG00000266210
chr1	30908544	30909145	1:30908544-30909145	ENSG00000222784,ENSG00000235143,ENSG00000162512,ENSG00000266210
chr1	30929417	30929636	1:30929417-30929636	ENSG00000222784,ENSG00000235143,ENSG00000266210
chr1	30976021	30976427	1:30976021-30976427	ENSG00000231949,ENSG00000134644,ENSG00000237329,ENSG00000232768,ENSG00000215900,ENSG00000225142
chr1	30983076	30983275	1:30983076-30983275	ENSG00000134644,ENSG00000232768,ENSG00000215900,ENSG00000225142
chr1	31013602	31013811	1:31013602-31013811	ENSG00000237329,ENSG00000232768,ENSG00000215900,ENSG00000225142,ENSG00000229447
chr1	31028097	31028444	1:31028097-31028444	ENSG00000237329,ENSG00000232768,ENSG00000215900,ENSG00000225142
chr1	31065226	31066149	1:31065226-31066149	ENSG00000134644,ENSG00000237329,ENSG00000232768,ENSG00000215900,ENSG00000225142,ENSG00000229447
chr1	31154749	31155710	1:31154749-31155710	ENSG00000232768,ENSG00000215900,ENSG00000225142,ENSG00000084628,ENSG00000229447,ENSG00000229044,ENSG00000121769,ENSG00000215899,ENSG00000206981,ENSG00000260386,ENSG00000265961
chr1	31181579	31181860	1:31181579-31181860	ENSG00000225142,ENSG00000084628,ENSG00000229447,ENSG00000229044
chr1	31296520	31297445	1:31296520-31297445	ENSG00000060688,ENSG00000229447,ENSG00000121766,ENSG00000229044,ENSG00000121769,ENSG00000215899,ENSG00000260386
chr1	31394711	31395185	1:31394711-31395185	ENSG00000229447,ENSG00000229044,ENSG00000121769,ENSG00000168528,ENSG00000215899,ENSG00000206981,ENSG00000260386,ENSG00000265961
chr1	31423409	31423925	1:31423409-31423925	ENSG00000231949,ENSG00000225142,ENSG00000084628,ENSG00000229447,ENSG00000229044,ENSG00000121769,ENSG00000168528,ENSG00000215899,ENSG00000206981,ENSG00000260386,ENSG00000265961,ENSG00000284543,ENSG00000229167
chr1	31548949	31549321	1:31548949-31549321	ENSG00000229447,ENSG00000229044,ENSG00000121769,ENSG00000215899,ENSG00000206981,ENSG00000260386,ENSG00000265961,ENSG00000284543,ENSG00000229167,ENSG00000142910
chr1	31588000	31588205	1:31588000-31588205	ENSG00000229167,ENSG00000142910
chr1	31605911	31606244	1:31605911-31606244	ENSG00000229044,ENSG00000215899,ENSG00000206981,ENSG00000260386,ENSG00000265961,ENSG00000284543,ENSG00000229167,ENSG00000142910,ENSG00000121764,ENSG00000162517,ENSG00000235790
chr1	31617881	31618376	1:31617881-31618376	ENSG00000215899,ENSG00000206981,ENSG00000260386,ENSG00000229167,ENSG00000142910,ENSG00000121764
chr1	31644418	31645398	1:31644418-31645398	ENSG00000229167,ENSG00000162517,ENSG00000235790,ENSG00000264078,ENSG00000084636
chr1	31670067	31670275	1:31670067-31670275	ENSG00000084636
chr1	31714487	31714702	1:31714487-31714702	ENSG00000084636
chr1	31714916	31715765	1:31714916-31715765	ENSG00000084636
chr1	31744446	31744940	1:31744446-31744940	ENSG00000084636,ENSG00000121753
chr1	31750960	31751481	1:31750960-31751481	ENSG00000084636,ENSG00000121753,ENSG00000266580
chr1	31760714	31761171	1:31760714-31761171	ENSG00000121753,ENSG00000266580
chr1	31764006	31764805	1:31764006-31764805	ENSG00000121753,ENSG00000266580
chr1	31769045	31769398	1:31769045-31769398	ENSG00000121753
chr1	31772304	31772820	1:31772304-31772820	ENSG00000121753,ENSG00000254545,ENSG00000134668
chr1	31784914	31785354	1:31784914-31785354	ENSG00000084636,ENSG00000254545,ENSG00000134668
chr1	31788221	31789102	1:31788221-31789102	ENSG00000084636,ENSG00000254545,ENSG00000134668
chr1	31827252	31827926	1:31827252-31827926	ENSG00000206981,ENSG00000260386,ENSG00000134668,ENSG00000203620,ENSG00000269967,ENSG00000288678
chr1	31848602	31848852	1:31848602-31848852	ENSG00000134668,ENSG00000203620
chr1	31866381	31866682	1:31866381-31866682	ENSG00000203620
chr1	31880057	31880312	1:31880057-31880312	ENSG00000203620,ENSG00000269967,ENSG00000288678
chr1	31881171	31881563	1:31881171-31881563	ENSG00000134668,ENSG00000203620,ENSG00000269967,ENSG00000288678
chr1	31889148	31889793	1:31889148-31889793	ENSG00000215899,ENSG00000260386,ENSG00000265961,ENSG00000134668,ENSG00000203620,ENSG00000269967,ENSG00000184007,ENSG00000288678,ENSG00000228634,ENSG00000266203,ENSG00000276493
chr1	31901816	31902249	1:31901816-31902249	ENSG00000134668,ENSG00000203620,ENSG00000269967,ENSG00000184007,ENSG00000288678,ENSG00000228634
chr1	31937796	31938839	1:31937796-31938839	ENSG00000269967,ENSG00000184007,ENSG00000288678,ENSG00000228634
chr1	31944298	31944951	1:31944298-31944951	ENSG00000269967,ENSG00000184007,ENSG00000288678,ENSG00000228634
chr1	31956105	31956474	1:31956105-31956474	ENSG00000134668,ENSG00000269967,ENSG00000184007,ENSG00000288678,ENSG00000228634
chr1	31964212	31964497	1:31964212-31964497	ENSG00000134668,ENSG00000269967,ENSG00000184007,ENSG00000288678,ENSG00000228634
chr1	31980804	31981247	1:31980804-31981247	ENSG00000284702
chr1	31985432	31985741	1:31985432-31985741	ENSG00000284702
chr1	32013414	32014357	1:32013414-32014357	ENSG00000121774,ENSG00000266203,ENSG00000276493
chr1	32072608	32073545	1:32072608-32073545	ENSG00000203325,ENSG00000121775,ENSG00000266203,ENSG00000276493,ENSG00000025800
chr1	32107715	32108670	1:32107715-32108670	ENSG00000266203,ENSG00000276493,ENSG00000025800
chr1	32111185	32111704	1:32111185-32111704	ENSG00000266203,ENSG00000276493,ENSG00000025800
chr1	32179389	32180441	1:32179389-32180441	ENSG00000266203,ENSG00000276493,ENSG00000025800,ENSG00000250135,ENSG00000084652,ENSG00000160050,ENSG00000160055,ENSG00000084623
chr1	32200525	32200839	1:32200525-32200839	ENSG00000160050,ENSG00000224066,ENSG00000160051,ENSG00000222046
chr1	32201217	32201663	1:32201217-32201663	ENSG00000160050,ENSG00000224066,ENSG00000160051,ENSG00000222046,ENSG00000160055
chr1	32205529	32205901	1:32205529-32205901	ENSG00000160050,ENSG00000224066,ENSG00000160051,ENSG00000222046,ENSG00000160055,ENSG00000084623
chr1	32208619	32208852	1:32208619-32208852	ENSG00000160050,ENSG00000224066,ENSG00000160051,ENSG00000222046,ENSG00000160055,ENSG00000084623
chr1	32215585	32216010	1:32215585-32216010	ENSG00000160055,ENSG00000084623
chr1	32222022	32222627	1:32222022-32222627	ENSG00000160055,ENSG00000084623,ENSG00000220785
chr1	32240462	32241788	1:32240462-32241788	ENSG00000160055,ENSG00000084623,ENSG00000220785,ENSG00000183615,ENSG00000182866,ENSG00000277617
chr1	32249827	32250512	1:32249827-32250512	ENSG00000084623,ENSG00000220785,ENSG00000183615,ENSG00000182866,ENSG00000277617
chr1	32251015	32251210	1:32251015-32251210	ENSG00000220785,ENSG00000183615,ENSG00000182866,ENSG00000277617
chr1	32291732	32292348	1:32291732-32292348	ENSG00000160055,ENSG00000084623,ENSG00000220785,ENSG00000183615,ENSG00000182866,ENSG00000277617,ENSG00000252450,ENSG00000116478
chr1	32308648	32309155	1:32308648-32309155	ENSG00000277617,ENSG00000116478
chr1	32316568	32317169	1:32316568-32317169	ENSG00000277617,ENSG00000116478
chr1	32335113	32336550	1:32335113-32336550	ENSG00000116478,ENSG00000175130,ENSG00000233775,ENSG00000162526,ENSG00000224333
chr1	32337022	32337624	1:32337022-32337624	ENSG00000116478,ENSG00000175130,ENSG00000233775,ENSG00000162526
chr1	32351134	32352030	1:32351134-32352030	ENSG00000175130,ENSG00000233775,ENSG00000162526,ENSG00000225828,ENSG00000160058,ENSG00000224333
chr1	32360024	32360261	1:32360024-32360261	ENSG00000233775,ENSG00000162526,ENSG00000225828,ENSG00000224333
chr1	32361755	32362316	1:32361755-32362316	ENSG00000233775,ENSG00000162526,ENSG00000225828
chr1	32394019	32394946	1:32394019-32394946	ENSG00000160058,ENSG00000224333
chr1	32431990	32432332	1:32431990-32432332	ENSG00000224333,ENSG00000270850,ENSG00000229259,ENSG00000263529,ENSG00000254553,ENSG00000273274,ENSG00000160062
chr1	32500467	32501042	1:32500467-32501042	ENSG00000224333,ENSG00000263529,ENSG00000254553,ENSG00000273274,ENSG00000160062
chr1	32520541	32520906	1:32520541-32520906	ENSG00000224333,ENSG00000263529,ENSG00000254553,ENSG00000273274,ENSG00000160062,ENSG00000200591
chr1	32612091	32612482	1:32612091-32612482	ENSG00000263529,ENSG00000254553,ENSG00000273274,ENSG00000160062,ENSG00000200591
chr1	32627481	32628170	1:32627481-32628170	ENSG00000263529,ENSG00000160062,ENSG00000176261,ENSG00000200591
chr1	32650346	32651713	1:32650346-32651713	ENSG00000160062,ENSG00000176261,ENSG00000200591,ENSG00000162521
chr1	32661594	32661854	1:32661594-32661854	ENSG00000176261,ENSG00000200591,ENSG00000162521
chr1	32702654	32703258	1:32702654-32703258	ENSG00000162520,ENSG00000224409
chr1	32712269	32712595	1:32712269-32712595	ENSG00000162520,ENSG00000224409,ENSG00000162522
chr1	32753649	32754538	1:32753649-32754538	ENSG00000224409,ENSG00000162522
chr1	32772981	32773325	1:32772981-32773325	ENSG00000224409,ENSG00000162522,ENSG00000134684
chr1	32799077	32799409	1:32799077-32799409	ENSG00000224409,ENSG00000134684,ENSG00000116497
chr1	32817064	32818272	1:32817064-32818272	ENSG00000134684,ENSG00000116497
chr1	32870916	32871273	1:32870916-32871273	ENSG00000160097
chr1	32872609	32872859	1:32872609-32872859	ENSG00000160097
chr1	32876625	32876879	1:32876625-32876879	ENSG00000160097,ENSG00000121905,ENSG00000287691
chr1	32886507	32886774	1:32886507-32886774	ENSG00000121905,ENSG00000121900,ENSG00000287691
chr1	32892914	32893565	1:32892914-32893565	ENSG00000121905,ENSG00000121900,ENSG00000287691
chr1	32901213	32901562	1:32901213-32901562	ENSG00000121900,ENSG00000287691
chr1	32963884	32965050	1:32963884-32965050	ENSG00000287691,ENSG00000116514,ENSG00000278966,ENSG00000276645
chr1	32974107	32974976	1:32974107-32974976	ENSG00000287691,ENSG00000116514,ENSG00000278966,ENSG00000217644
chr1	32981091	32981688	1:32981091-32981688	ENSG00000287691,ENSG00000116514,ENSG00000278966,ENSG00000217644,ENSG00000239670,ENSG00000236065,ENSG00000276645
chr1	32992268	32993411	1:32992268-32993411	ENSG00000227000,ENSG00000287691,ENSG00000116514,ENSG00000278966,ENSG00000217644,ENSG00000239670,ENSG00000236065,ENSG00000276645
chr1	33036524	33037152	1:33036524-33037152	ENSG00000287691,ENSG00000116514,ENSG00000004455,ENSG00000276645
chr1	33051600	33052684	1:33051600-33052684	ENSG00000287691,ENSG00000004455,ENSG00000276645
chr1	33058303	33058765	1:33058303-33058765	ENSG00000287691,ENSG00000276645,ENSG00000142920
chr1	33080884	33081531	1:33080884-33081531	ENSG00000287691,ENSG00000004455,ENSG00000142920
chr1	33127156	33127893	1:33127156-33127893	ENSG00000184389,ENSG00000225313,ENSG00000235907,ENSG00000121904,ENSG00000227000,ENSG00000176256,ENSG00000231163,ENSG00000201148,ENSG00000142698,ENSG00000270241,ENSG00000287691,ENSG00000142920,ENSG00000278997,ENSG00000116525,ENSG00000279179,ENSG00000284721
chr1	33180634	33181556	1:33180634-33181556	ENSG00000184389,ENSG00000225313,ENSG00000235907,ENSG00000121904,ENSG00000176256,ENSG00000231163,ENSG00000278997,ENSG00000116525,ENSG00000279179,ENSG00000284721
chr1	33255489	33256904	1:33255489-33256904	ENSG00000270115,ENSG00000184389,ENSG00000225313,ENSG00000284154,ENSG00000235907,ENSG00000121904,ENSG00000227000,ENSG00000231163,ENSG00000278997,ENSG00000279179,ENSG00000284721,ENSG00000160094
chr1	33298686	33298907	1:33298686-33298907	ENSG00000184389,ENSG00000225313,ENSG00000284154,ENSG00000222112,ENSG00000233246
chr1	33349201	33350492	1:33349201-33350492	ENSG00000184389,ENSG00000225313,ENSG00000134686,ENSG00000284154,ENSG00000222112,ENSG00000233246,ENSG00000121904,ENSG00000176256,ENSG00000231163
chr1	33430539	33431404	1:33430539-33431404	ENSG00000184389,ENSG00000225313,ENSG00000134686,ENSG00000284154,ENSG00000222112,ENSG00000233246,ENSG00000121903,ENSG00000235907,ENSG00000121904,ENSG00000227000,ENSG00000176256,ENSG00000231163,ENSG00000201148,ENSG00000142698,ENSG00000270241,ENSG00000287703,ENSG00000207941,ENSG00000279179,ENSG00000284721
chr1	33460910	33461503	1:33460910-33461503	ENSG00000184389,ENSG00000225313,ENSG00000284154,ENSG00000222112,ENSG00000233246,ENSG00000234512,ENSG00000121903,ENSG00000235907,ENSG00000121904,ENSG00000227000,ENSG00000176256,ENSG00000231163,ENSG00000201148,ENSG00000142698,ENSG00000270241,ENSG00000207941,ENSG00000279179,ENSG00000284721
chr1	33472228	33472753	1:33472228-33472753	ENSG00000184389,ENSG00000225313,ENSG00000284154,ENSG00000234512,ENSG00000121903,ENSG00000235907,ENSG00000121904,ENSG00000227000,ENSG00000176256,ENSG00000231163,ENSG00000201148,ENSG00000142698,ENSG00000207941
chr1	34852685	34853133	1:34852685-34853133	ENSG00000121904,ENSG00000176256,ENSG00000231163,ENSG00000201148,ENSG00000142698,ENSG00000270241,ENSG00000287703,ENSG00000207941,ENSG00000163866,ENSG00000189280,ENSG00000189433,ENSG00000255811,ENSG00000188910,ENSG00000187513,ENSG00000230163
chr1	34859278	34860106	1:34859278-34860106	ENSG00000227000,ENSG00000176256,ENSG00000231163,ENSG00000201148,ENSG00000142698,ENSG00000270241,ENSG00000287703,ENSG00000207941,ENSG00000163866,ENSG00000189280,ENSG00000189433,ENSG00000255811,ENSG00000188910,ENSG00000187513,ENSG00000230163,ENSG00000284640
chr1	34865886	34866772	1:34865886-34866772	ENSG00000121904,ENSG00000227000,ENSG00000176256,ENSG00000231163,ENSG00000201148,ENSG00000142698,ENSG00000270241,ENSG00000287703,ENSG00000207941,ENSG00000163866,ENSG00000189280,ENSG00000189433,ENSG00000255811,ENSG00000188910,ENSG00000187513,ENSG00000230163,ENSG00000233940,ENSG00000201542
chr1	34885706	34886320	1:34885706-34886320	ENSG00000121904,ENSG00000227000,ENSG00000176256,ENSG00000231163,ENSG00000201148,ENSG00000142698,ENSG00000270241,ENSG00000287703,ENSG00000207941,ENSG00000189280,ENSG00000189433,ENSG00000188910,ENSG00000187513,ENSG00000116544
chr1	34928957	34930253	1:34928957-34930253	ENSG00000176256,ENSG00000231163,ENSG00000201148,ENSG00000142698,ENSG00000270241,ENSG00000287703,ENSG00000207941,ENSG00000189280,ENSG00000189433,ENSG00000116544,ENSG00000241014,ENSG00000233940
chr1	34984910	34985638	1:34984910-34985638	ENSG00000121904,ENSG00000227000,ENSG00000176256,ENSG00000231163,ENSG00000201148,ENSG00000142698,ENSG00000270241,ENSG00000287703,ENSG00000207941,ENSG00000189280,ENSG00000189433,ENSG00000188910,ENSG00000187513,ENSG00000284773,ENSG00000241014,ENSG00000271741,ENSG00000243749,ENSG00000163867,ENSG00000233940,ENSG00000284640,ENSG00000240374,ENSG00000201542,ENSG00000229994,ENSG00000227409,ENSG00000278702
chr1	35030399	35032086	1:35030399-35032086	ENSG00000270241,ENSG00000241014,ENSG00000271741,ENSG00000163867,ENSG00000197056,ENSG00000233940,ENSG00000284640
chr1	35079139	35079750	1:35079139-35079750	ENSG00000227000,ENSG00000142698,ENSG00000270241,ENSG00000287703,ENSG00000207941,ENSG00000271741,ENSG00000163867,ENSG00000197056,ENSG00000233940,ENSG00000284640,ENSG00000201542,ENSG00000278702
chr1	35120787	35121084	1:35120787-35121084	ENSG00000201148,ENSG00000142698,ENSG00000287703,ENSG00000207941,ENSG00000189280,ENSG00000189433,ENSG00000233940,ENSG00000228348,ENSG00000284640,ENSG00000201542,ENSG00000229994,ENSG00000227409,ENSG00000278702
chr1	35191748	35192618	1:35191748-35192618	ENSG00000284640,ENSG00000116560,ENSG00000201868,ENSG00000240374,ENSG00000201542,ENSG00000229994,ENSG00000227409,ENSG00000278702
chr1	35192892	35193575	1:35192892-35193575	ENSG00000233940,ENSG00000284640,ENSG00000116560,ENSG00000201868,ENSG00000240374,ENSG00000201542,ENSG00000229994,ENSG00000227409,ENSG00000278702,ENSG00000236274
chr1	35202016	35202349	1:35202016-35202349	ENSG00000142698,ENSG00000284640,ENSG00000116560,ENSG00000201868,ENSG00000240374,ENSG00000201542,ENSG00000229994,ENSG00000227409,ENSG00000278702,ENSG00000236274
chr1	35268520	35269351	1:35268520-35269351	ENSG00000176256,ENSG00000201148,ENSG00000142698,ENSG00000270241,ENSG00000207941,ENSG00000233940,ENSG00000284640,ENSG00000146463,ENSG00000240374,ENSG00000201542,ENSG00000229994,ENSG00000227409,ENSG00000278702,ENSG00000236274
chr1	35556992	35557983	1:35556992-35557983	ENSG00000227409,ENSG00000278702,ENSG00000142687,ENSG00000236274,ENSG00000020129
chr1	35577020	35578075	1:35577020-35578075	ENSG00000227409,ENSG00000278702,ENSG00000236274,ENSG00000239636,ENSG00000116819,ENSG00000232335
chr1	35641285	35641995	1:35641285-35641995	ENSG00000201148,ENSG00000207941,ENSG00000229994,ENSG00000227409,ENSG00000278702,ENSG00000236274,ENSG00000126067,ENSG00000232335
chr1	35707443	35708360	1:35707443-35708360	ENSG00000229994,ENSG00000278702,ENSG00000236274,ENSG00000142686,ENSG00000232335
chr1	35715430	35715866	1:35715430-35715866	ENSG00000227409,ENSG00000278702,ENSG00000236274,ENSG00000142686,ENSG00000232335
chr1	35718520	35719284	1:35718520-35719284	ENSG00000229994,ENSG00000227409,ENSG00000278702,ENSG00000236274,ENSG00000142686,ENSG00000232335
chr1	35769306	35770243	1:35769306-35770243	ENSG00000227409,ENSG00000278702,ENSG00000236274,ENSG00000092853,ENSG00000232335
chr1	35779768	35780001	1:35779768-35780001	ENSG00000278702,ENSG00000236274,ENSG00000092853,ENSG00000232335
chr1	35797667	35798169	1:35797667-35798169	ENSG00000229994,ENSG00000278702,ENSG00000236274,ENSG00000232335,ENSG00000134698
chr1	35804582	35804856	1:35804582-35804856	ENSG00000134698
chr1	35807933	35809035	1:35807933-35809035	ENSG00000236274,ENSG00000134698
chr1	35882990	35883621	1:35882990-35883621	ENSG00000092847,ENSG00000271164,ENSG00000286899
chr1	35893995	35894486	1:35893995-35894486	ENSG00000270241,ENSG00000207941,ENSG00000092847,ENSG00000271164,ENSG00000286899,ENSG00000271554
chr1	35930419	35931683	1:35930419-35931683	ENSG00000271164,ENSG00000286899,ENSG00000271914,ENSG00000126070,ENSG00000271554
chr1	35942807	35943138	1:35942807-35943138	ENSG00000286899,ENSG00000271914,ENSG00000126070,ENSG00000271554
chr1	36023477	36023703	1:36023477-36023703	ENSG00000286899,ENSG00000271554
chr1	36088539	36089367	1:36088539-36089367	ENSG00000232862,ENSG00000092850,ENSG00000116863
chr1	36099705	36100181	1:36099705-36100181	ENSG00000092850,ENSG00000116863,ENSG00000171812
chr1	36123267	36123642	1:36123267-36123642	ENSG00000171812
chr1	36149117	36149991	1:36149117-36149991	ENSG00000171812,ENSG00000054116,ENSG00000264592,ENSG00000054118
chr1	36155616	36156622	1:36155616-36156622	ENSG00000054116,ENSG00000116871
chr1	36156837	36157103	1:36156837-36157103	ENSG00000054116,ENSG00000116871
chr1	36162066	36162511	1:36162066-36162511	ENSG00000054116,ENSG00000116871
chr1	36175236	36175719	1:36175236-36175719	ENSG00000116871,ENSG00000264592
chr1	36188082	36188419	1:36188082-36188419	ENSG00000171812,ENSG00000054116,ENSG00000116871,ENSG00000264592
chr1	36223407	36224914	1:36223407-36224914	ENSG00000054116,ENSG00000264592,ENSG00000054118,ENSG00000231849
chr1	36232684	36232979	1:36232684-36232979	ENSG00000054118,ENSG00000231849
chr1	36306269	36307305	1:36306269-36307305	ENSG00000214193,ENSG00000142694,ENSG00000286379
chr1	36313833	36314039	1:36313833-36314039	ENSG00000214193,ENSG00000142694,ENSG00000286379
chr1	36320971	36321390	1:36320971-36321390	ENSG00000214193,ENSG00000142694,ENSG00000286379
chr1	36322996	36323876	1:36322996-36323876	ENSG00000214193,ENSG00000142694,ENSG00000286379
chr1	36350728	36351050	1:36350728-36351050	ENSG00000286379,ENSG00000196182
chr1	36359344	36359673	1:36359344-36359673	ENSG00000196182
chr1	36368980	36369276	1:36368980-36369276	ENSG00000196182
chr1	36373900	36374788	1:36373900-36374788	ENSG00000286379,ENSG00000196182,ENSG00000181817
chr1	36385531	36386872	1:36385531-36386872	ENSG00000196182,ENSG00000181817,ENSG00000222821,ENSG00000201448
chr1	36397280	36398100	1:36397280-36398100	ENSG00000196182,ENSG00000181817,ENSG00000222821,ENSG00000201448
chr1	36400716	36401478	1:36400716-36401478	ENSG00000181817,ENSG00000222821,ENSG00000201448
chr1	36411757	36412116	1:36411757-36412116	ENSG00000222821,ENSG00000116885,ENSG00000201448
chr1	36450213	36450928	1:36450213-36450928	ENSG00000116885,ENSG00000116898,ENSG00000119535
chr1	36464144	36464846	1:36464144-36464846	ENSG00000116885,ENSG00000116898,ENSG00000119535
chr1	36486374	36486795	1:36486374-36486795	ENSG00000119535
chr1	36576194	36576443	1:36576194-36576443	ENSG00000230214,ENSG00000284705,ENSG00000284720,ENSG00000234481,ENSG00000163873,ENSG00000284650,ENSG00000264698,ENSG00000230451
chr1	37288749	37289302	1:37288749-37289302	ENSG00000230214,ENSG00000284705,ENSG00000284720,ENSG00000234481,ENSG00000163873,ENSG00000284650,ENSG00000223944,ENSG00000264698,ENSG00000207328,ENSG00000252368,ENSG00000230451,ENSG00000169218,ENSG00000284623,ENSG00000237290,ENSG00000275350,ENSG00000200796,ENSG00000215895
chr1	37368903	37369163	1:37368903-37369163	ENSG00000230214,ENSG00000284705,ENSG00000284720,ENSG00000234481,ENSG00000163873,ENSG00000284650,ENSG00000223944,ENSG00000264698,ENSG00000207328,ENSG00000252368,ENSG00000230451
chr1	37454929	37455259	1:37454929-37455259	ENSG00000284705,ENSG00000233621,ENSG00000163874,ENSG00000283724,ENSG00000232273,ENSG00000169218
chr1	37474099	37474797	1:37474099-37474797	ENSG00000233621,ENSG00000163874,ENSG00000283724
chr1	37477145	37477720	1:37477145-37477720	ENSG00000233621,ENSG00000163874,ENSG00000283724
chr1	37479333	37479926	1:37479333-37479926	ENSG00000233621,ENSG00000163874,ENSG00000283724
chr1	37507559	37508075	1:37507559-37508075	ENSG00000163875,ENSG00000263675,ENSG00000232273
chr1	37514359	37515196	1:37514359-37515196	ENSG00000163875,ENSG00000263675,ENSG00000163877,ENSG00000232273,ENSG00000237749,ENSG00000163879,ENSG00000169218
chr1	37554036	37554581	1:37554036-37554581	ENSG00000163877,ENSG00000232273,ENSG00000237749,ENSG00000163879,ENSG00000134697,ENSG00000169218
chr1	37595513	37596253	1:37595513-37596253	ENSG00000163877,ENSG00000232273,ENSG00000237749,ENSG00000163879,ENSG00000134697,ENSG00000284748,ENSG00000169218,ENSG00000116922,ENSG00000134690
chr1	37676389	37676598	1:37676389-37676598	ENSG00000169218,ENSG00000116922
chr1	37682516	37682771	1:37682516-37682771	ENSG00000169218,ENSG00000116922,ENSG00000134690
chr1	37690332	37690697	1:37690332-37690697	ENSG00000116922,ENSG00000134690
chr1	37691991	37692689	1:37691991-37692689	ENSG00000169218,ENSG00000116922,ENSG00000134690,ENSG00000200421,ENSG00000214141
chr1	37752751	37753199	1:37752751-37753199	ENSG00000183317,ENSG00000200421,ENSG00000214141,ENSG00000227416
chr1	37793830	37794560	1:37793830-37794560	ENSG00000183317,ENSG00000200421,ENSG00000214141,ENSG00000227416,ENSG00000185090,ENSG00000233728,ENSG00000196449,ENSG00000197982,ENSG00000235673
chr1	37807684	37808805	1:37807684-37808805	ENSG00000200421,ENSG00000214141,ENSG00000227416,ENSG00000185090,ENSG00000233728,ENSG00000196449,ENSG00000197982,ENSG00000188786,ENSG00000235673,ENSG00000230955
chr1	37819880	37820096	1:37819880-37820096	ENSG00000200421,ENSG00000214141,ENSG00000227416,ENSG00000233728,ENSG00000196449,ENSG00000197982,ENSG00000235673,ENSG00000252448
chr1	37859218	37860320	1:37859218-37860320	ENSG00000200421,ENSG00000214141,ENSG00000227416,ENSG00000196449,ENSG00000197982,ENSG00000188786,ENSG00000235673,ENSG00000230955,ENSG00000204084,ENSG00000252448,ENSG00000222282
chr1	37895822	37896259	1:37895822-37896259	ENSG00000252448,ENSG00000222282
chr1	37901279	37901777	1:37901279-37901777	ENSG00000252448,ENSG00000222282
chr1	37922852	37923459	1:37922852-37923459	ENSG00000235673,ENSG00000204084,ENSG00000252448,ENSG00000222282,ENSG00000277168,ENSG00000265596,ENSG00000215895
chr1	37931527	37932082	1:37931527-37932082	ENSG00000235673,ENSG00000204084,ENSG00000252448,ENSG00000222282,ENSG00000277168,ENSG00000183431
chr1	37946862	37947190	1:37946862-37947190	ENSG00000204084,ENSG00000252448,ENSG00000222282,ENSG00000277168
chr1	37989570	37990461	1:37989570-37990461	ENSG00000252448,ENSG00000222282,ENSG00000183431,ENSG00000212541,ENSG00000183386,ENSG00000183520
chr1	37995684	37996274	1:37995684-37996274	ENSG00000183431,ENSG00000212541,ENSG00000183386
chr1	38005194	38005716	1:38005194-38005716	ENSG00000183386,ENSG00000183520
chr1	38012356	38013009	1:38012356-38013009	ENSG00000183431,ENSG00000212541,ENSG00000183386,ENSG00000183520,ENSG00000223589
chr1	38028068	38028468	1:38028068-38028468	ENSG00000223589,ENSG00000265596,ENSG00000284623,ENSG00000286552,ENSG00000237290
chr1	38030237	38030473	1:38030237-38030473	ENSG00000223589,ENSG00000265596,ENSG00000284623,ENSG00000286552
chr1	38046469	38047511	1:38046469-38047511	ENSG00000185668,ENSG00000224592,ENSG00000223589,ENSG00000265596,ENSG00000284623,ENSG00000286552,ENSG00000287987,ENSG00000237290,ENSG00000275350,ENSG00000200796,ENSG00000215895
chr1	38053058	38053390	1:38053058-38053390	ENSG00000185668,ENSG00000224592,ENSG00000223589,ENSG00000265596,ENSG00000284623,ENSG00000286552,ENSG00000287987,ENSG00000237290,ENSG00000275350,ENSG00000200796,ENSG00000215895
chr1	38173149	38173494	1:38173149-38173494	ENSG00000223589,ENSG00000265596,ENSG00000284623,ENSG00000286552,ENSG00000287987,ENSG00000237290,ENSG00000275350,ENSG00000200796,ENSG00000215895
chr1	38474684	38475655	1:38474684-38475655	ENSG00000237290,ENSG00000275350,ENSG00000200796,ENSG00000238063,ENSG00000215895
chr1	38482325	38482772	1:38482325-38482772	ENSG00000237290,ENSG00000275350,ENSG00000200796,ENSG00000238063,ENSG00000215895
chr1	38527388	38527827	1:38527388-38527827	ENSG00000223589,ENSG00000265596,ENSG00000284623,ENSG00000286552,ENSG00000287987,ENSG00000237290,ENSG00000275350,ENSG00000200796,ENSG00000215895
chr1	38559236	38559760	1:38559236-38559760	ENSG00000223589,ENSG00000265596,ENSG00000284623,ENSG00000286552,ENSG00000287987,ENSG00000237290,ENSG00000275350,ENSG00000200796,ENSG00000215895
chr1	38816003	38816467	1:38816003-38816467	ENSG00000223589,ENSG00000265596,ENSG00000284623,ENSG00000237290,ENSG00000275350,ENSG00000200796,ENSG00000215895,ENSG00000284632,ENSG00000207466
chr1	38817968	38818375	1:38817968-38818375	ENSG00000275350,ENSG00000215895,ENSG00000284632
chr1	38848177	38848427	1:38848177-38848427	ENSG00000215895,ENSG00000116954,ENSG00000228436,ENSG00000274944,ENSG00000158315,ENSG00000199963,ENSG00000207466,ENSG00000235549
chr1	38859026	38860205	1:38859026-38860205	ENSG00000116954,ENSG00000273637,ENSG00000228436,ENSG00000214114,ENSG00000274944,ENSG00000131233,ENSG00000158315,ENSG00000199963,ENSG00000207466,ENSG00000235549
chr1	38872865	38873772	1:38872865-38873772	ENSG00000116954,ENSG00000273637,ENSG00000228436,ENSG00000214114,ENSG00000274944,ENSG00000131233,ENSG00000158315,ENSG00000199963,ENSG00000207466,ENSG00000235549
chr1	38990839	38991611	1:38990839-38991611	ENSG00000274944,ENSG00000158315,ENSG00000199963,ENSG00000207466,ENSG00000235549,ENSG00000174574,ENSG00000168653
chr1	39026072	39027121	1:39026072-39027121	ENSG00000158315,ENSG00000199963,ENSG00000207466,ENSG00000235549,ENSG00000168653
chr1	39047917	39048117	1:39047917-39048117	ENSG00000158315,ENSG00000199963,ENSG00000207466,ENSG00000235549,ENSG00000168653
chr1	39081257	39081965	1:39081257-39081965	ENSG00000158315,ENSG00000199963,ENSG00000207466,ENSG00000235549,ENSG00000127603
chr1	39086730	39086981	1:39086730-39086981	ENSG00000127603
chr1	39102692	39103314	1:39102692-39103314	ENSG00000127603,ENSG00000206654,ENSG00000222378,ENSG00000226438,ENSG00000217897
chr1	39105165	39106169	1:39105165-39106169	ENSG00000127603,ENSG00000206654,ENSG00000222378,ENSG00000226438,ENSG00000217897
chr1	39183848	39184227	1:39183848-39184227	ENSG00000206654,ENSG00000222378,ENSG00000226438,ENSG00000217897
chr1	39192454	39192714	1:39192454-39192714	ENSG00000206654,ENSG00000222378,ENSG00000287422,ENSG00000226438,ENSG00000217897
chr1	39196898	39197137	1:39196898-39197137	ENSG00000127603,ENSG00000206654,ENSG00000222378,ENSG00000287422,ENSG00000226438,ENSG00000217897
chr1	39205175	39205477	1:39205175-39205477	ENSG00000127603,ENSG00000226438
chr1	39214957	39216105	1:39214957-39216105	ENSG00000127603,ENSG00000206654,ENSG00000222378,ENSG00000287422,ENSG00000226438,ENSG00000217897
chr1	39230843	39231435	1:39230843-39231435	ENSG00000206654,ENSG00000222378,ENSG00000287422,ENSG00000226438,ENSG00000217897
chr1	39269438	39270063	1:39269438-39270063	ENSG00000127603,ENSG00000206654,ENSG00000222378,ENSG00000287422,ENSG00000226438,ENSG00000217897
chr1	39408469	39409416	1:39408469-39409416	ENSG00000127603,ENSG00000217897
chr1	39490933	39491960	1:39490933-39491960	ENSG00000217897,ENSG00000183682,ENSG00000228060,ENSG00000201457
chr1	39509082	39509693	1:39509082-39509693	ENSG00000237624
chr1	39512463	39512722	1:39512463-39512722	ENSG00000237624
chr1	39514729	39515737	1:39514729-39515737	ENSG00000237624
chr1	39525621	39526104	1:39525621-39526104	ENSG00000217897,ENSG00000237624,ENSG00000243970,ENSG00000090621,ENSG00000228060,ENSG00000201457
chr1	39559448	39559872	1:39559448-39559872	ENSG00000243970,ENSG00000090621,ENSG00000228060,ENSG00000201457
chr1	39575597	39577093	1:39575597-39577093	ENSG00000090621,ENSG00000228060,ENSG00000201457
chr1	39606284	39606686	1:39606284-39606686	ENSG00000225333,ENSG00000252413
chr1	39609720	39610031	1:39609720-39610031	ENSG00000228060,ENSG00000201457,ENSG00000225333,ENSG00000252413
chr1	39639450	39640069	1:39639450-39640069	ENSG00000163909,ENSG00000225903
chr1	39671930	39672273	1:39671930-39672273	ENSG00000116981,ENSG00000116983,ENSG00000225333
chr1	39683807	39684112	1:39683807-39684112	ENSG00000116981,ENSG00000116983
chr1	39691209	39691704	1:39691209-39691704	ENSG00000116981,ENSG00000116983,ENSG00000084072,ENSG00000225333
chr1	39720145	39720435	1:39720145-39720435	ENSG00000084072,ENSG00000225333,ENSG00000252413
chr1	39727878	39728236	1:39727878-39728236	ENSG00000084072,ENSG00000225333,ENSG00000252413
chr1	39738634	39739288	1:39738634-39739288	ENSG00000084072,ENSG00000225333,ENSG00000252413
chr1	39770690	39771691	1:39770690-39771691	ENSG00000198754,ENSG00000285905
chr1	39773494	39773759	1:39773494-39773759	ENSG00000198754,ENSG00000285905
chr1	39788502	39789542	1:39788502-39789542	ENSG00000116985,ENSG00000285905,ENSG00000261798,ENSG00000229213,ENSG00000284719
chr1	39799071	39799898	1:39799071-39799898	ENSG00000116985,ENSG00000285905,ENSG00000261798,ENSG00000229213,ENSG00000284719,ENSG00000207356
chr1	39816932	39817723	1:39816932-39817723	ENSG00000284678,ENSG00000043514,ENSG00000202222,ENSG00000116990,ENSG00000236546,ENSG00000207356
chr1	39845682	39846004	1:39845682-39846004	ENSG00000043514,ENSG00000202222
chr1	39883066	39883696	1:39883066-39883696	ENSG00000043514,ENSG00000202222,ENSG00000116990,ENSG00000236546
chr1	39900837	39901309	1:39900837-39901309	ENSG00000116990,ENSG00000236546
chr1	39901748	39902469	1:39901748-39902469	ENSG00000284678,ENSG00000043514,ENSG00000202222,ENSG00000116990,ENSG00000236546,ENSG00000207356
chr1	39919550	39919922	1:39919550-39919922	ENSG00000116990,ENSG00000207356
chr1	39926443	39926684	1:39926443-39926684	ENSG00000207356
chr1	39954816	39955785	1:39954816-39955785	ENSG00000207356,ENSG00000168389,ENSG00000228477
chr1	39960470	39961093	1:39960470-39961093	ENSG00000207356,ENSG00000168389,ENSG00000228477
chr1	39995933	39996414	1:39995933-39996414	ENSG00000207356
chr1	40003268	40003532	1:40003268-40003532	ENSG00000207356
chr1	40014303	40014688	1:40014303-40014688	ENSG00000207356
chr1	40023508	40023871	1:40023508-40023871	-
chr1	40039312	40040992	1:40039312-40040992	ENSG00000131236
chr1	40059336	40059933	1:40059336-40059933	ENSG00000131236
chr1	40064725	40065358	1:40064725-40065358	ENSG00000131236,ENSG00000131238
chr1	40078520	40078764	1:40078520-40078764	ENSG00000131236,ENSG00000131238
chr1	40084832	40085241	1:40084832-40085241	ENSG00000131238
chr1	40096844	40097690	1:40096844-40097690	ENSG00000131238,ENSG00000226745
chr1	40143995	40144410	1:40143995-40144410	ENSG00000226745
chr1	40153134	40154017	1:40153134-40154017	ENSG00000226745,ENSG00000117000,ENSG00000207508,ENSG00000188800,ENSG00000049089,ENSG00000227311
chr1	40161064	40161811	1:40161064-40161811	ENSG00000226745,ENSG00000117000,ENSG00000207508,ENSG00000188800,ENSG00000259943,ENSG00000084073,ENSG00000049089
chr1	40186346	40186749	1:40186346-40186749	ENSG00000226745,ENSG00000117000,ENSG00000207508,ENSG00000188800
chr1	40232413	40232900	1:40232413-40232900	ENSG00000207508,ENSG00000188800,ENSG00000259943,ENSG00000084073,ENSG00000231296
chr1	40257503	40258450	1:40257503-40258450	ENSG00000188800,ENSG00000259943,ENSG00000084073,ENSG00000231296
chr1	40315339	40315923	1:40315339-40315923	ENSG00000049089,ENSG00000227311
chr1	40316122	40317151	1:40316122-40317151	ENSG00000049089,ENSG00000227311
chr1	40338670	40338988	1:40338670-40338988	ENSG00000226745,ENSG00000049089,ENSG00000227311,ENSG00000084070
chr1	40344772	40344998	1:40344772-40344998	ENSG00000227311,ENSG00000084070
chr1	40352272	40352612	1:40352272-40352612	ENSG00000226745,ENSG00000227311,ENSG00000084070
chr1	40363688	40364160	1:40363688-40364160	ENSG00000226745,ENSG00000227311,ENSG00000084070,ENSG00000213172
chr1	40373408	40374935	1:40373408-40374935	ENSG00000084070
chr1	40381606	40381847	1:40381606-40381847	ENSG00000084070
chr1	40385530	40386303	1:40385530-40386303	ENSG00000084070
chr1	40391637	40392083	1:40391637-40392083	ENSG00000084070
chr1	40393078	40393613	1:40393078-40393613	ENSG00000084070
chr1	40400268	40400702	1:40400268-40400702	ENSG00000084070
chr1	40423282	40423665	1:40423282-40423665	-
chr1	40449830	40451206	1:40449830-40451206	ENSG00000284677,ENSG00000187801,ENSG00000260920,ENSG00000279667,ENSG00000187815,ENSG00000227278,ENSG00000238186,ENSG00000286838
chr1	40476968	40477826	1:40476968-40477826	ENSG00000284677,ENSG00000187801,ENSG00000260920,ENSG00000279667,ENSG00000187815,ENSG00000238287,ENSG00000164002,ENSG00000227278,ENSG00000238186,ENSG00000286838
chr1	40508465	40509142	1:40508465-40509142	ENSG00000260920,ENSG00000187815,ENSG00000238287,ENSG00000164002,ENSG00000227278,ENSG00000238186,ENSG00000117010,ENSG00000286838,ENSG00000233910
chr1	40531458	40531974	1:40531458-40531974	ENSG00000238287,ENSG00000164002,ENSG00000227278,ENSG00000238186,ENSG00000117010,ENSG00000286838,ENSG00000236505,ENSG00000233910
chr1	40558307	40558533	1:40558307-40558533	ENSG00000286838,ENSG00000236505,ENSG00000233910
chr1	40612409	40612748	1:40612409-40612748	ENSG00000286838,ENSG00000233910,ENSG00000117016,ENSG00000287743,ENSG00000198974,ENSG00000207962,ENSG00000228940,ENSG00000286668,ENSG00000233118
chr1	40665332	40666034	1:40665332-40666034	ENSG00000286838,ENSG00000233910,ENSG00000117016,ENSG00000287743,ENSG00000237899,ENSG00000198974,ENSG00000207962
chr1	40668815	40669118	1:40668815-40669118	ENSG00000286838,ENSG00000233910,ENSG00000117016,ENSG00000287743,ENSG00000237899,ENSG00000198974,ENSG00000207962
chr1	40691452	40692451	1:40691452-40692451	ENSG00000237899,ENSG00000272145,ENSG00000066136,ENSG00000198974,ENSG00000207962
chr1	40699702	40700067	1:40699702-40700067	ENSG00000237899,ENSG00000272145,ENSG00000066136,ENSG00000198974,ENSG00000207962
chr1	40708858	40709400	1:40708858-40709400	ENSG00000237899,ENSG00000272145,ENSG00000066136,ENSG00000198974,ENSG00000207962
chr1	40713093	40713331	1:40713093-40713331	ENSG00000237899,ENSG00000272145,ENSG00000066136,ENSG00000198974,ENSG00000207962
chr1	40783462	40783785	1:40783462-40783785	ENSG00000198974,ENSG00000207962,ENSG00000117013
chr1	40802218	40802886	1:40802218-40802886	ENSG00000198974,ENSG00000207962,ENSG00000117013,ENSG00000264582,ENSG00000233118
chr1	40809626	40809882	1:40809626-40809882	ENSG00000198974,ENSG00000207962,ENSG00000117013,ENSG00000264582,ENSG00000228940,ENSG00000286668
chr1	40818225	40818942	1:40818225-40818942	ENSG00000233910,ENSG00000198974,ENSG00000207962,ENSG00000117013,ENSG00000264582,ENSG00000228940,ENSG00000286668,ENSG00000233118
chr1	40849972	40850240	1:40849972-40850240	ENSG00000286838,ENSG00000233910,ENSG00000198974,ENSG00000207962,ENSG00000179862,ENSG00000229528,ENSG00000228940,ENSG00000286668,ENSG00000233118
chr1	40862144	40862815	1:40862144-40862815	ENSG00000286838,ENSG00000233910,ENSG00000198974,ENSG00000207962,ENSG00000179862,ENSG00000229528,ENSG00000228940,ENSG00000286668,ENSG00000233118,ENSG00000215893
chr1	40979339	40980621	1:40979339-40980621	ENSG00000228940,ENSG00000286668,ENSG00000233118,ENSG00000171793,ENSG00000281207,ENSG00000215893
chr1	41003709	41004159	1:41003709-41004159	ENSG00000228940,ENSG00000286668,ENSG00000233118,ENSG00000171793,ENSG00000281207,ENSG00000171790,ENSG00000010803,ENSG00000215893,ENSG00000213987,ENSG00000286640
chr1	41025994	41026420	1:41025994-41026420	ENSG00000281207,ENSG00000171790,ENSG00000010803,ENSG00000215893
chr1	41241292	41242746	1:41241292-41242746	ENSG00000010803,ENSG00000215893,ENSG00000287400,ENSG00000235358,ENSG00000213987,ENSG00000286640,ENSG00000127129
chr1	41360984	41362206	1:41360984-41362206	ENSG00000215893,ENSG00000213987,ENSG00000286640,ENSG00000204060,ENSG00000229901,ENSG00000252563,ENSG00000127129
chr1	41366171	41366725	1:41366171-41366725	ENSG00000213987,ENSG00000286640,ENSG00000204060,ENSG00000229901,ENSG00000252563,ENSG00000127129
chr1	41381685	41382357	1:41381685-41382357	ENSG00000213987,ENSG00000286640,ENSG00000229901,ENSG00000252563,ENSG00000127129
chr1	41516066	41516857	1:41516066-41516857	ENSG00000213987,ENSG00000286640,ENSG00000252563,ENSG00000127129,ENSG00000230881,ENSG00000230638,ENSG00000228776,ENSG00000044012,ENSG00000197273
chr1	41537385	41537608	1:41537385-41537608	ENSG00000252563,ENSG00000127129,ENSG00000230881,ENSG00000230638
chr1	41574114	41574495	1:41574114-41574495	ENSG00000213987,ENSG00000252563,ENSG00000127129,ENSG00000127124,ENSG00000228776,ENSG00000044012,ENSG00000197273,ENSG00000236876
chr1	41623337	41623785	1:41623337-41623785	ENSG00000252563,ENSG00000127129,ENSG00000284895,ENSG00000228776,ENSG00000044012,ENSG00000197273,ENSG00000236876,ENSG00000200254,ENSG00000236180
chr1	41641489	41641857	1:41641489-41641857	ENSG00000284895
chr1	41661762	41663140	1:41661762-41663140	ENSG00000252563,ENSG00000127124,ENSG00000228776,ENSG00000044012,ENSG00000197273
chr1	41673473	41674214	1:41673473-41674214	ENSG00000252563,ENSG00000127129,ENSG00000228776,ENSG00000044012,ENSG00000197273,ENSG00000230116,ENSG00000236876
chr1	41698948	41699329	1:41698948-41699329	ENSG00000252563,ENSG00000228776,ENSG00000044012,ENSG00000197273,ENSG00000230116,ENSG00000236876,ENSG00000236180
chr1	41726889	41727805	1:41726889-41727805	ENSG00000197273
chr1	41728604	41729065	1:41728604-41729065	ENSG00000252563,ENSG00000228776,ENSG00000044012,ENSG00000197273,ENSG00000230116,ENSG00000236876,ENSG00000200254
chr1	41738987	41739549	1:41738987-41739549	ENSG00000252563,ENSG00000228776,ENSG00000044012,ENSG00000236876
chr1	41745098	41745394	1:41745098-41745394	-
chr1	41751159	41751795	1:41751159-41751795	ENSG00000286640,ENSG00000252563,ENSG00000127129,ENSG00000228776,ENSG00000044012,ENSG00000197273,ENSG00000230116
chr1	41752052	41752388	1:41752052-41752388	ENSG00000228776,ENSG00000197273
chr1	41800555	41800795	1:41800555-41800795	ENSG00000228776,ENSG00000044012,ENSG00000197273
chr1	41802915	41803342	1:41802915-41803342	ENSG00000228776,ENSG00000044012,ENSG00000197273
chr1	41868271	41868792	1:41868271-41868792	ENSG00000127124,ENSG00000228776,ENSG00000044012,ENSG00000197273,ENSG00000236876
chr1	41891333	41891807	1:41891333-41891807	ENSG00000252563,ENSG00000127124,ENSG00000228776,ENSG00000044012,ENSG00000197273
chr1	41917913	41918283	1:41917913-41918283	ENSG00000127124
chr1	41919897	41920286	1:41919897-41920286	ENSG00000127124
chr1	42035365	42036342	1:42035365-42036342	ENSG00000127129,ENSG00000127124,ENSG00000287587,ENSG00000227538,ENSG00000228776,ENSG00000044012,ENSG00000197273,ENSG00000230116,ENSG00000236876,ENSG00000200254,ENSG00000236180
chr1	42334600	42335615	1:42334600-42335615	ENSG00000228776,ENSG00000044012,ENSG00000197273,ENSG00000198815,ENSG00000227527,ENSG00000235002,ENSG00000230116,ENSG00000236876,ENSG00000200254,ENSG00000236180,ENSG00000164007
chr1	42380498	42381146	1:42380498-42381146	ENSG00000228776,ENSG00000044012,ENSG00000197273,ENSG00000177181,ENSG00000235002,ENSG00000230116,ENSG00000236876,ENSG00000200254,ENSG00000236180
chr1	42455850	42457087	1:42455850-42457087	ENSG00000235002,ENSG00000066185,ENSG00000127125,ENSG00000186409,ENSG00000230116,ENSG00000236876,ENSG00000236180
chr1	42462886	42463596	1:42462886-42463596	ENSG00000197273,ENSG00000235002,ENSG00000066185,ENSG00000127125,ENSG00000186409,ENSG00000230116,ENSG00000236876,ENSG00000200254,ENSG00000236180
chr1	42657982	42658805	1:42657982-42658805	ENSG00000230116,ENSG00000236876,ENSG00000200254,ENSG00000236180,ENSG00000171960,ENSG00000285728,ENSG00000234917,ENSG00000065978,ENSG00000164007
chr1	42681951	42683340	1:42681951-42683340	ENSG00000230116,ENSG00000236876,ENSG00000200254,ENSG00000236180,ENSG00000171960,ENSG00000285728,ENSG00000234917,ENSG00000065978,ENSG00000164007
chr1	42766530	42767718	1:42766530-42767718	ENSG00000236876,ENSG00000200254,ENSG00000236180,ENSG00000164007,ENSG00000117385,ENSG00000164008,ENSG00000283580,ENSG00000228452,ENSG00000274386,ENSG00000233708,ENSG00000237090,ENSG00000225099
chr1	42785134	42785417	1:42785134-42785417	ENSG00000164007,ENSG00000228452,ENSG00000274386,ENSG00000233708,ENSG00000237090
chr1	42816273	42817665	1:42816273-42817665	ENSG00000164007,ENSG00000117385,ENSG00000164008,ENSG00000283580,ENSG00000228452,ENSG00000274386,ENSG00000177868,ENSG00000164010,ENSG00000228192,ENSG00000164011,ENSG00000233708,ENSG00000237090,ENSG00000225099
chr1	42838407	42838730	1:42838407-42838730	ENSG00000228452,ENSG00000164010,ENSG00000228192,ENSG00000164011,ENSG00000233708,ENSG00000237090,ENSG00000225099
chr1	42846198	42846948	1:42846198-42846948	ENSG00000164007,ENSG00000228452,ENSG00000177868,ENSG00000164010,ENSG00000228192,ENSG00000164011,ENSG00000233708,ENSG00000237090,ENSG00000225099,ENSG00000277513,ENSG00000186973
chr1	42852149	42852391	1:42852149-42852391	ENSG00000228192,ENSG00000164011,ENSG00000233708,ENSG00000237090,ENSG00000225099
chr1	42923963	42924856	1:42923963-42924856	ENSG00000200254,ENSG00000236180,ENSG00000228452,ENSG00000233708,ENSG00000237090,ENSG00000225099,ENSG00000117394,ENSG00000227533,ENSG00000283973,ENSG00000283136,ENSG00000277513,ENSG00000186973
chr1	42931770	42932456	1:42931770-42932456	ENSG00000233708,ENSG00000237090,ENSG00000225099,ENSG00000117394,ENSG00000284138,ENSG00000227533,ENSG00000283973,ENSG00000283136,ENSG00000277513,ENSG00000186973
chr1	42935300	42935756	1:42935300-42935756	ENSG00000233708,ENSG00000237090,ENSG00000225099,ENSG00000117394,ENSG00000284138,ENSG00000227533,ENSG00000283973,ENSG00000283136,ENSG00000277513
chr1	42942549	42942824	1:42942549-42942824	ENSG00000225099,ENSG00000117394,ENSG00000284138,ENSG00000227533,ENSG00000283973,ENSG00000283136,ENSG00000277513
chr1	42944451	42944736	1:42944451-42944736	ENSG00000225099,ENSG00000117394,ENSG00000284138,ENSG00000227533,ENSG00000283973,ENSG00000283136,ENSG00000277513
chr1	42952380	42952997	1:42952380-42952997	ENSG00000233708,ENSG00000237090,ENSG00000225099,ENSG00000117394,ENSG00000284138,ENSG00000227533,ENSG00000283973,ENSG00000283136,ENSG00000277513
chr1	42957965	42959280	1:42957965-42959280	ENSG00000237090,ENSG00000225099,ENSG00000117394,ENSG00000284138,ENSG00000227533,ENSG00000283973,ENSG00000283136
chr1	42980382	42980867	1:42980382-42980867	ENSG00000233708,ENSG00000237090,ENSG00000225099,ENSG00000283973,ENSG00000207256,ENSG00000283136,ENSG00000277513
chr1	42993907	42994254	1:42993907-42994254	ENSG00000233708,ENSG00000237090,ENSG00000225099,ENSG00000283973,ENSG00000207256,ENSG00000283136,ENSG00000277513
chr1	43068296	43068599	1:43068296-43068599	ENSG00000236180,ENSG00000233708,ENSG00000237090,ENSG00000225099,ENSG00000283136,ENSG00000277513,ENSG00000186973
chr1	43172000	43172974	1:43172000-43172974	ENSG00000277513,ENSG00000186973,ENSG00000117395,ENSG00000284410,ENSG00000243710,ENSG00000199240
chr1	43221167	43221773	1:43221167-43221773	ENSG00000277513,ENSG00000186973,ENSG00000243710,ENSG00000199240,ENSG00000179178,ENSG00000253313,ENSG00000066056,ENSG00000233674
chr1	43227213	43227484	1:43227213-43227484	ENSG00000186973,ENSG00000199240,ENSG00000179178,ENSG00000253313,ENSG00000066056
chr1	43239399	43239969	1:43239399-43239969	ENSG00000277513,ENSG00000186973,ENSG00000117395,ENSG00000199240,ENSG00000179178,ENSG00000253313,ENSG00000066056,ENSG00000117400,ENSG00000234694,ENSG00000066322,ENSG00000159479,ENSG00000229431,ENSG00000198198
chr1	43348876	43349619	1:43348876-43349619	ENSG00000179178,ENSG00000253313,ENSG00000066056,ENSG00000117400,ENSG00000287113,ENSG00000234694,ENSG00000117399,ENSG00000066322
chr1	43358433	43359262	1:43358433-43359262	ENSG00000199240,ENSG00000179178,ENSG00000253313,ENSG00000066056,ENSG00000117400,ENSG00000287113,ENSG00000234694,ENSG00000117399,ENSG00000066322,ENSG00000283836,ENSG00000159479,ENSG00000229431,ENSG00000198198
chr1	43367716	43368659	1:43367716-43368659	ENSG00000179178,ENSG00000253313,ENSG00000066056,ENSG00000117400,ENSG00000234694,ENSG00000117399,ENSG00000066322,ENSG00000283836,ENSG00000159479,ENSG00000229431,ENSG00000198198
chr1	43389593	43390266	1:43389593-43390266	ENSG00000199240,ENSG00000179178,ENSG00000253313,ENSG00000066056,ENSG00000066322,ENSG00000159479,ENSG00000229431,ENSG00000198198
chr1	43453420	43454007	1:43453420-43454007	ENSG00000198198,ENSG00000229372,ENSG00000274975,ENSG00000178922,ENSG00000229348
chr1	43454422	43454858	1:43454422-43454858	ENSG00000198198,ENSG00000229372,ENSG00000274975,ENSG00000178922,ENSG00000229348
chr1	43527645	43527896	1:43527645-43527896	ENSG00000142949,ENSG00000229444,ENSG00000233674
chr1	43530750	43531276	1:43530750-43531276	ENSG00000142949
chr1	43550164	43550396	1:43550164-43550396	ENSG00000142949,ENSG00000233674
chr1	43565918	43566147	1:43565918-43566147	ENSG00000142949
chr1	43569257	43569495	1:43569257-43569495	ENSG00000142949,ENSG00000229444,ENSG00000233674
chr1	43649685	43650687	1:43649685-43650687	ENSG00000142949,ENSG00000066135,ENSG00000284989,ENSG00000236200,ENSG00000126091,ENSG00000229444,ENSG00000283414,ENSG00000233674
chr1	43707026	43707948	1:43707026-43707948	ENSG00000236200,ENSG00000126091,ENSG00000229444,ENSG00000283414,ENSG00000233674
chr1	43836514	43836807	1:43836514-43836807	ENSG00000126091,ENSG00000229444,ENSG00000283414,ENSG00000233674,ENSG00000283477,ENSG00000224751
chr1	43934165	43934385	1:43934165-43934385	ENSG00000233674,ENSG00000117407
chr1	43936556	43936880	1:43936556-43936880	ENSG00000233674,ENSG00000117407,ENSG00000237950
chr1	43946362	43947182	1:43946362-43947182	ENSG00000229444,ENSG00000283414,ENSG00000233674,ENSG00000224751,ENSG00000117407,ENSG00000237950,ENSG00000288573,ENSG00000117408,ENSG00000285649,ENSG00000132768,ENSG00000117410,ENSG00000117411
chr1	43969718	43970222	1:43969718-43970222	ENSG00000229444,ENSG00000233674,ENSG00000288573,ENSG00000117408,ENSG00000285649,ENSG00000132768,ENSG00000117410,ENSG00000117411
chr1	43974500	43975729	1:43974500-43975729	ENSG00000285649,ENSG00000132768,ENSG00000117410,ENSG00000117411,ENSG00000159214
chr1	43991329	43992038	1:43991329-43992038	ENSG00000285649,ENSG00000132768,ENSG00000117410,ENSG00000117411,ENSG00000159214,ENSG00000230615
chr1	44029825	44031029	1:44029825-44031029	ENSG00000117411,ENSG00000159214,ENSG00000196517,ENSG00000230615,ENSG00000227163,ENSG00000271647
chr1	44073573	44073792	1:44073573-44073792	ENSG00000230615,ENSG00000227163,ENSG00000271647,ENSG00000239560,ENSG00000171872,ENSG00000233514,ENSG00000227994,ENSG00000271329
chr1	44140128	44140471	1:44140128-44140471	ENSG00000227163,ENSG00000271647,ENSG00000239560,ENSG00000171872,ENSG00000233514,ENSG00000283039,ENSG00000226804,ENSG00000200171,ENSG00000238037,ENSG00000227994,ENSG00000271329,ENSG00000263381
chr1	44140861	44141240	1:44140861-44141240	ENSG00000227163,ENSG00000271647,ENSG00000239560,ENSG00000171872,ENSG00000233514,ENSG00000283039,ENSG00000226804,ENSG00000200171,ENSG00000238037,ENSG00000227994,ENSG00000271329,ENSG00000233602,ENSG00000263381
chr1	44213279	44213824	1:44213279-44213824	ENSG00000227163,ENSG00000271647,ENSG00000239560,ENSG00000171872,ENSG00000233514,ENSG00000238037,ENSG00000227994,ENSG00000271329,ENSG00000178028,ENSG00000233602,ENSG00000263381
chr1	44354880	44355561	1:44354880-44355561	ENSG00000227163,ENSG00000271647,ENSG00000239560,ENSG00000171872,ENSG00000227994,ENSG00000271329,ENSG00000117419,ENSG00000233602,ENSG00000199385,ENSG00000263381
chr1	44406058	44406517	1:44406058-44406517	ENSG00000233602,ENSG00000199385,ENSG00000187147,ENSG00000263381
chr1	44407628	44407863	1:44407628-44407863	ENSG00000233602,ENSG00000199385,ENSG00000187147,ENSG00000263381
chr1	44595253	44595518	1:44595253-44595518	ENSG00000271647,ENSG00000271329,ENSG00000233602,ENSG00000199385,ENSG00000263381
chr1	44631484	44632709	1:44631484-44632709	ENSG00000233602,ENSG00000187147,ENSG00000263381
chr1	44652791	44653108	1:44652791-44653108	ENSG00000233602,ENSG00000187147,ENSG00000263381
chr1	44673929	44674902	1:44673929-44674902	ENSG00000263381,ENSG00000126106,ENSG00000198520
chr1	44698228	44698454	1:44698228-44698454	ENSG00000198520
chr1	44712941	44713883	1:44712941-44713883	ENSG00000198520,ENSG00000199377
chr1	44714652	44715213	1:44714652-44715213	ENSG00000198520,ENSG00000199377
chr1	44721444	44722216	1:44721444-44722216	ENSG00000198520,ENSG00000199377
chr1	44723538	44723764	1:44723538-44723764	ENSG00000198520,ENSG00000199377
chr1	44730555	44731505	1:44730555-44731505	ENSG00000199377,ENSG00000200169,ENSG00000142945,ENSG00000225721,ENSG00000142937,ENSG00000264294,ENSG00000200913,ENSG00000202031,ENSG00000207421,ENSG00000281859
chr1	44739360	44740088	1:44739360-44740088	ENSG00000199377,ENSG00000200169,ENSG00000142945,ENSG00000225721,ENSG00000142937,ENSG00000264294,ENSG00000200913,ENSG00000202031,ENSG00000207421,ENSG00000281859,ENSG00000253039
chr1	44775238	44776239	1:44775238-44776239	ENSG00000225721,ENSG00000142937,ENSG00000264294,ENSG00000200913,ENSG00000202031,ENSG00000207421,ENSG00000281859,ENSG00000234093,ENSG00000142959,ENSG00000253039
chr1	44784100	44784694	1:44784100-44784694	ENSG00000225721,ENSG00000142937,ENSG00000264294,ENSG00000200913,ENSG00000202031,ENSG00000207421,ENSG00000281859,ENSG00000234093,ENSG00000142959
chr1	44786220	44786767	1:44786220-44786767	ENSG00000225721,ENSG00000142937,ENSG00000264294,ENSG00000200913,ENSG00000202031,ENSG00000207421,ENSG00000281859,ENSG00000234093,ENSG00000142959,ENSG00000253039,ENSG00000229815
chr1	44793780	44794089	1:44793780-44794089	ENSG00000225721,ENSG00000234093,ENSG00000142959,ENSG00000253039,ENSG00000229815
chr1	44799761	44800880	1:44799761-44800880	ENSG00000173846,ENSG00000188396,ENSG00000222009,ENSG00000202444,ENSG00000253039,ENSG00000229815
chr1	44807372	44808210	1:44807372-44808210	ENSG00000173846,ENSG00000188396,ENSG00000222009,ENSG00000202444
chr1	44809437	44809804	1:44809437-44809804	ENSG00000173846,ENSG00000188396,ENSG00000222009,ENSG00000202444
chr1	44813589	44814093	1:44813589-44814093	ENSG00000173846,ENSG00000188396,ENSG00000222009,ENSG00000202444
chr1	44819385	44820467	1:44819385-44820467	ENSG00000173846,ENSG00000188396,ENSG00000222009,ENSG00000117425,ENSG00000202444,ENSG00000253039,ENSG00000229815
chr1	44835790	44836262	1:44835790-44836262	ENSG00000117425,ENSG00000226499,ENSG00000253039,ENSG00000229815,ENSG00000126088
chr1	44843106	44843591	1:44843106-44843591	ENSG00000117425,ENSG00000226499,ENSG00000253039,ENSG00000229815
chr1	44986165	44986904	1:44986165-44986904	ENSG00000070785,ENSG00000253039,ENSG00000229815,ENSG00000232369,ENSG00000268949,ENSG00000126107,ENSG00000126088
chr1	45010877	45011433	1:45010877-45011433	ENSG00000253039,ENSG00000229815,ENSG00000126107,ENSG00000126088,ENSG00000281912
chr1	45011887	45012298	1:45011887-45012298	ENSG00000229815,ENSG00000126107,ENSG00000126088,ENSG00000281912
chr1	45018602	45019063	1:45018602-45019063	ENSG00000126107,ENSG00000126088,ENSG00000281912
chr1	45053073	45053406	1:45053073-45053406	ENSG00000253039,ENSG00000229815,ENSG00000234315
chr1	45205858	45206897	1:45205858-45206897	ENSG00000253039,ENSG00000229815,ENSG00000162415,ENSG00000234315
chr1	45303296	45304382	1:45303296-45304382	ENSG00000126107,ENSG00000126088,ENSG00000162415,ENSG00000281912,ENSG00000186603,ENSG00000132781
chr1	45326801	45327339	1:45326801-45327339	ENSG00000186603,ENSG00000132781,ENSG00000132773
chr1	45339583	45340580	1:45339583-45340580	ENSG00000186603,ENSG00000132781,ENSG00000132773
chr1	45393691	45394746	1:45393691-45394746	ENSG00000070759,ENSG00000236872
chr1	45412832	45413431	1:45412832-45413431	ENSG00000236872
chr1	45467380	45467580	1:45467380-45467580	ENSG00000070759
chr1	45490739	45491798	1:45490739-45491798	ENSG00000132781,ENSG00000288208,ENSG00000132773,ENSG00000070759,ENSG00000280670,ENSG00000132763
chr1	45499850	45500523	1:45499850-45500523	ENSG00000288208,ENSG00000132773,ENSG00000070759,ENSG00000280670,ENSG00000132763,ENSG00000117450,ENSG00000234379,ENSG00000281133,ENSG00000280836,ENSG00000281112,ENSG00000225447
chr1	45512572	45512816	1:45512572-45512816	ENSG00000132763,ENSG00000234379,ENSG00000117448
chr1	45521374	45522335	1:45521374-45522335	ENSG00000132763,ENSG00000117450,ENSG00000234379,ENSG00000117448,ENSG00000281133,ENSG00000280836,ENSG00000281112
chr1	45543594	45544288	1:45543594-45544288	ENSG00000117450,ENSG00000234379,ENSG00000117448,ENSG00000281112
chr1	45550506	45551325	1:45550506-45551325	ENSG00000132763,ENSG00000117450,ENSG00000234379,ENSG00000117448,ENSG00000281133,ENSG00000280836,ENSG00000132780,ENSG00000281112,ENSG00000225447,ENSG00000234329
chr1	45569991	45570449	1:45569991-45570449	ENSG00000117448,ENSG00000281133,ENSG00000280836,ENSG00000132780,ENSG00000281112
chr1	45582948	45585022	1:45582948-45585022	ENSG00000281133,ENSG00000280836,ENSG00000132780,ENSG00000281112,ENSG00000225447,ENSG00000234329
chr1	45608842	45609241	1:45608842-45609241	ENSG00000132780,ENSG00000281112,ENSG00000281825,ENSG00000159588,ENSG00000225447,ENSG00000234329
chr1	45615962	45616203	1:45615962-45616203	ENSG00000132780,ENSG00000281112,ENSG00000281825,ENSG00000159588,ENSG00000225447,ENSG00000234329
chr1	45686118	45687577	1:45686118-45687577	ENSG00000281112,ENSG00000159592,ENSG00000225447,ENSG00000234329,ENSG00000159596,ENSG00000197429,ENSG00000230896,ENSG00000232467
chr1	45724963	45725370	1:45724963-45725370	ENSG00000225447,ENSG00000234329,ENSG00000230896,ENSG00000236111,ENSG00000232467
chr1	45750286	45751053	1:45750286-45751053	ENSG00000281112,ENSG00000159592,ENSG00000225447,ENSG00000234329,ENSG00000159596,ENSG00000197429,ENSG00000230896,ENSG00000236111,ENSG00000086015,ENSG00000232467,ENSG00000238145
chr1	45803308	45804075	1:45803308-45804075	ENSG00000281112,ENSG00000159592,ENSG00000225447,ENSG00000234329,ENSG00000159596,ENSG00000197429,ENSG00000230896,ENSG00000236111,ENSG00000086015,ENSG00000232467
chr1	46037067	46037451	1:46037067-46037451	ENSG00000086015,ENSG00000278139,ENSG00000233114,ENSG00000117472,ENSG00000250719
chr1	46043355	46044026	1:46043355-46044026	ENSG00000225447,ENSG00000234329,ENSG00000086015,ENSG00000232467,ENSG00000117461,ENSG00000278139,ENSG00000226957,ENSG00000233114,ENSG00000227857,ENSG00000117472,ENSG00000250719,ENSG00000085998,ENSG00000154198
chr1	46132632	46133546	1:46132632-46133546	ENSG00000117461,ENSG00000278139,ENSG00000233114,ENSG00000227857,ENSG00000117472,ENSG00000250719
chr1	46166559	46166780	1:46166559-46166780	ENSG00000278139,ENSG00000233114,ENSG00000117472,ENSG00000250719
chr1	46167085	46167420	1:46167085-46167420	ENSG00000278139,ENSG00000233114,ENSG00000117472,ENSG00000250719
chr1	46173411	46173661	1:46173411-46173661	ENSG00000278139,ENSG00000233114,ENSG00000117472,ENSG00000250719
chr1	46179524	46179919	1:46179524-46179919	ENSG00000278139,ENSG00000233114,ENSG00000117472,ENSG00000250719
chr1	46198167	46198809	1:46198167-46198809	ENSG00000233114,ENSG00000117472,ENSG00000085998,ENSG00000171357
chr1	46241196	46242273	1:46241196-46242273	ENSG00000085999
chr1	46247005	46247912	1:46247005-46247912	ENSG00000085999
chr1	46301942	46302573	1:46301942-46302573	ENSG00000132128,ENSG00000173660
chr1	46302816	46303856	1:46302816-46303856	ENSG00000132128,ENSG00000173660,ENSG00000117480
chr1	46325675	46326020	1:46325675-46326020	ENSG00000238145
chr1	46332017	46332815	1:46332017-46332815	ENSG00000132128,ENSG00000173660,ENSG00000117481,ENSG00000117480
chr1	46340343	46341213	1:46340343-46341213	ENSG00000132128,ENSG00000173660,ENSG00000117481,ENSG00000117480
chr1	46348006	46348374	1:46348006-46348374	ENSG00000132128,ENSG00000173660,ENSG00000117481,ENSG00000117480,ENSG00000238145
chr1	46370307	46370525	1:46370307-46370525	ENSG00000225779,ENSG00000117480,ENSG00000238145
chr1	46442421	46443075	1:46442421-46443075	ENSG00000117480,ENSG00000232022,ENSG00000224863,ENSG00000282881,ENSG00000162456,ENSG00000187048
chr1	46466394	46466784	1:46466394-46466784	ENSG00000117480,ENSG00000232022,ENSG00000224863,ENSG00000197587,ENSG00000282881,ENSG00000162456,ENSG00000142973,ENSG00000187048,ENSG00000259832,ENSG00000261196,ENSG00000261593,ENSG00000261290,ENSG00000186377
chr1	46477539	46477855	1:46477539-46477855	ENSG00000117480,ENSG00000232022,ENSG00000224863,ENSG00000197587,ENSG00000282881,ENSG00000269956,ENSG00000162456,ENSG00000236476,ENSG00000142973,ENSG00000154198,ENSG00000187048,ENSG00000259832,ENSG00000261196,ENSG00000261593,ENSG00000261290,ENSG00000186377,ENSG00000186160,ENSG00000225154,ENSG00000162365
chr1	46489312	46489766	1:46489312-46489766	ENSG00000117480,ENSG00000224863,ENSG00000197587,ENSG00000282881,ENSG00000162456,ENSG00000142973,ENSG00000154198,ENSG00000187048,ENSG00000259832,ENSG00000261196
chr1	46527970	46528242	1:46527970-46528242	ENSG00000117480,ENSG00000232022,ENSG00000224863,ENSG00000197587,ENSG00000282881,ENSG00000269956,ENSG00000162456,ENSG00000187048,ENSG00000259832
chr1	46533034	46533499	1:46533034-46533499	ENSG00000117480,ENSG00000224863,ENSG00000282881,ENSG00000269956,ENSG00000162456,ENSG00000236476,ENSG00000142973,ENSG00000238145,ENSG00000259832,ENSG00000261196,ENSG00000261593,ENSG00000261290,ENSG00000225154
chr1	46603952	46604499	1:46603952-46604499	ENSG00000162456,ENSG00000079277,ENSG00000142961,ENSG00000154198,ENSG00000259832
chr1	46616262	46617029	1:46616262-46617029	ENSG00000162456,ENSG00000079277,ENSG00000142961,ENSG00000236476,ENSG00000142973,ENSG00000154198,ENSG00000238145,ENSG00000186377
chr1	46667849	46668689	1:46667849-46668689	ENSG00000123472,ENSG00000233647,ENSG00000186118,ENSG00000228237,ENSG00000142973
chr1	46718815	46719565	1:46718815-46719565	ENSG00000117480,ENSG00000282881,ENSG00000162456,ENSG00000123472,ENSG00000233647,ENSG00000186118,ENSG00000228237,ENSG00000159658,ENSG00000236476,ENSG00000142973,ENSG00000154198,ENSG00000238145,ENSG00000187048,ENSG00000259832,ENSG00000261196,ENSG00000261593,ENSG00000261290,ENSG00000186377,ENSG00000186160,ENSG00000225154,ENSG00000162365
chr1	46725217	46725489	1:46725217-46725489	ENSG00000117480,ENSG00000282881,ENSG00000162456,ENSG00000159658,ENSG00000236476,ENSG00000142973,ENSG00000154198,ENSG00000238145,ENSG00000187048,ENSG00000259832,ENSG00000261196,ENSG00000261593,ENSG00000261290,ENSG00000186377,ENSG00000186160,ENSG00000225154,ENSG00000162365
chr1	47179280	47179481	1:47179280-47179481	ENSG00000142973,ENSG00000154198,ENSG00000238145,ENSG00000187048,ENSG00000259832,ENSG00000261196,ENSG00000261593,ENSG00000261290,ENSG00000186377,ENSG00000186160,ENSG00000225154,ENSG00000225506,ENSG00000162365,ENSG00000225514,ENSG00000224805,ENSG00000162366,ENSG00000162367,ENSG00000226252,ENSG00000225762,ENSG00000186790
chr1	47289405	47289635	1:47289405-47289635	ENSG00000154198,ENSG00000238145,ENSG00000187048,ENSG00000259832,ENSG00000261593,ENSG00000261290,ENSG00000186377,ENSG00000186160,ENSG00000225154,ENSG00000162365,ENSG00000225514,ENSG00000162366,ENSG00000162367,ENSG00000226252,ENSG00000123473,ENSG00000225762,ENSG00000186790
chr1	47313941	47314998	1:47313941-47314998	ENSG00000142973,ENSG00000154198,ENSG00000187048,ENSG00000259832,ENSG00000261196,ENSG00000261593,ENSG00000261290,ENSG00000186377,ENSG00000186160,ENSG00000225154,ENSG00000162365,ENSG00000225514,ENSG00000162366,ENSG00000162367,ENSG00000226252,ENSG00000123473,ENSG00000162368,ENSG00000225762,ENSG00000186790,ENSG00000227883,ENSG00000223814
chr1	47333528	47334742	1:47333528-47334742	ENSG00000142973,ENSG00000154198,ENSG00000238145,ENSG00000187048,ENSG00000259832,ENSG00000261196,ENSG00000261593,ENSG00000261290,ENSG00000186377,ENSG00000186160,ENSG00000225154,ENSG00000162365,ENSG00000225514,ENSG00000162366,ENSG00000162367,ENSG00000226252,ENSG00000123473,ENSG00000162368,ENSG00000225762,ENSG00000186790,ENSG00000271355,ENSG00000229554,ENSG00000227883,ENSG00000223814,ENSG00000225028
chr1	47437230	47438362	1:47437230-47438362	ENSG00000142973,ENSG00000154198,ENSG00000238145,ENSG00000187048,ENSG00000259832,ENSG00000261196,ENSG00000261593,ENSG00000261290,ENSG00000186377,ENSG00000186160,ENSG00000225154,ENSG00000162365,ENSG00000225514,ENSG00000162366,ENSG00000162367,ENSG00000226252,ENSG00000225762,ENSG00000186790,ENSG00000237424,ENSG00000186564,ENSG00000271355,ENSG00000229554,ENSG00000227883,ENSG00000227947,ENSG00000223814,ENSG00000225028,ENSG00000226133,ENSG00000242267,ENSG00000223720
chr1	47710635	47710888	1:47710635-47710888	ENSG00000154198,ENSG00000259832,ENSG00000186377,ENSG00000186160,ENSG00000162365,ENSG00000162366,ENSG00000162367,ENSG00000226252,ENSG00000225762,ENSG00000186790,ENSG00000271355,ENSG00000229554,ENSG00000227883,ENSG00000227947,ENSG00000223814,ENSG00000225028
chr1	47726220	47726483	1:47726220-47726483	ENSG00000154198,ENSG00000238145,ENSG00000187048,ENSG00000259832,ENSG00000261196,ENSG00000261593,ENSG00000261290,ENSG00000186377,ENSG00000186160,ENSG00000225154,ENSG00000162365,ENSG00000225514,ENSG00000162366,ENSG00000162367,ENSG00000226252,ENSG00000225762,ENSG00000186790,ENSG00000271355,ENSG00000229554,ENSG00000227883,ENSG00000227947,ENSG00000223814,ENSG00000225028,ENSG00000226133,ENSG00000242267,ENSG00000223720
chr1	47997566	47997888	1:47997566-47997888	ENSG00000154198,ENSG00000259832,ENSG00000261593,ENSG00000261290,ENSG00000186377,ENSG00000269113,ENSG00000223814,ENSG00000225028,ENSG00000226133,ENSG00000231413,ENSG00000242267,ENSG00000279096,ENSG00000223720,ENSG00000279214
chr1	48093822	48094117	1:48093822-48094117	ENSG00000238145,ENSG00000223814,ENSG00000225028,ENSG00000226133,ENSG00000231413,ENSG00000237180,ENSG00000242267,ENSG00000279096,ENSG00000223720,ENSG00000279214,ENSG00000224986
chr1	48227663	48227864	1:48227663-48227864	ENSG00000242267,ENSG00000279096,ENSG00000223720,ENSG00000117834,ENSG00000272491,ENSG00000279214,ENSG00000224986
chr1	48382650	48383247	1:48382650-48383247	ENSG00000154198,ENSG00000261593,ENSG00000261290,ENSG00000186377,ENSG00000225028,ENSG00000242267,ENSG00000223720,ENSG00000279214,ENSG00000224986,ENSG00000206700,ENSG00000235105,ENSG00000223175,ENSG00000286597,ENSG00000229846,ENSG00000225623,ENSG00000237478,ENSG00000279324,ENSG00000237337,ENSG00000225767
chr1	48471793	48472496	1:48471793-48472496	ENSG00000259832,ENSG00000225154,ENSG00000242267,ENSG00000223720,ENSG00000279214,ENSG00000132122,ENSG00000224986,ENSG00000206700,ENSG00000235105,ENSG00000223175,ENSG00000232514,ENSG00000287661,ENSG00000286597,ENSG00000229846,ENSG00000230114,ENSG00000225623,ENSG00000237478,ENSG00000279324,ENSG00000162374,ENSG00000230828,ENSG00000237337
chr1	48498244	48498717	1:48498244-48498717	ENSG00000223814,ENSG00000242267,ENSG00000279096,ENSG00000223720,ENSG00000279214,ENSG00000224986,ENSG00000206700,ENSG00000235105,ENSG00000223175,ENSG00000232514,ENSG00000287661,ENSG00000286597,ENSG00000229846,ENSG00000225623,ENSG00000215887,ENSG00000279324,ENSG00000233595
chr1	48677471	48677754	1:48677471-48677754	ENSG00000225028,ENSG00000242267,ENSG00000223720,ENSG00000279214,ENSG00000224986,ENSG00000186094,ENSG00000287661,ENSG00000286597,ENSG00000229846,ENSG00000230114,ENSG00000225623,ENSG00000237478,ENSG00000215887,ENSG00000279324,ENSG00000233595,ENSG00000162374,ENSG00000230828,ENSG00000237337,ENSG00000233407,ENSG00000284645,ENSG00000229316,ENSG00000225671,ENSG00000142700,ENSG00000284700
chr1	48750027	48750590	1:48750027-48750590	ENSG00000187048,ENSG00000261196,ENSG00000261593,ENSG00000261290,ENSG00000186377,ENSG00000162365,ENSG00000223814,ENSG00000225028,ENSG00000226133,ENSG00000242267,ENSG00000223720,ENSG00000279214,ENSG00000224986,ENSG00000206700,ENSG00000235105,ENSG00000223175,ENSG00000186094,ENSG00000287661,ENSG00000162373,ENSG00000286597,ENSG00000229846,ENSG00000230114,ENSG00000225623,ENSG00000237478,ENSG00000215887,ENSG00000279324,ENSG00000233595,ENSG00000162374,ENSG00000230828,ENSG00000237337,ENSG00000233407,ENSG00000284645,ENSG00000229316,ENSG00000225671,ENSG00000142700,ENSG00000284700,ENSG00000225767,ENSG00000207194
chr1	48775742	48776112	1:48775742-48776112	ENSG00000162373,ENSG00000286597
chr1	48776363	48777337	1:48776363-48777337	ENSG00000224986,ENSG00000287661,ENSG00000162373,ENSG00000286597,ENSG00000229846,ENSG00000230114,ENSG00000225623,ENSG00000237478,ENSG00000215887,ENSG00000279324,ENSG00000233595,ENSG00000162374,ENSG00000230828,ENSG00000237337,ENSG00000233407,ENSG00000225671,ENSG00000225767
chr1	48793758	48794386	1:48793758-48794386	ENSG00000142973,ENSG00000187048,ENSG00000259832,ENSG00000261196,ENSG00000261593,ENSG00000261290,ENSG00000186377,ENSG00000186160,ENSG00000225154,ENSG00000162365,ENSG00000227883,ENSG00000223814,ENSG00000225028,ENSG00000226133,ENSG00000242267,ENSG00000223720,ENSG00000279214,ENSG00000224986,ENSG00000206700,ENSG00000235105,ENSG00000223175,ENSG00000186094,ENSG00000287661,ENSG00000162373,ENSG00000286597,ENSG00000229846,ENSG00000230114,ENSG00000225623,ENSG00000237478,ENSG00000215887,ENSG00000279324,ENSG00000233595,ENSG00000162374,ENSG00000230828,ENSG00000237337,ENSG00000233407,ENSG00000284645,ENSG00000229316,ENSG00000225671,ENSG00000142700,ENSG00000284700,ENSG00000225767,ENSG00000207194
chr1	48817694	48817892	1:48817694-48817892	ENSG00000154198,ENSG00000242267,ENSG00000223720,ENSG00000224986,ENSG00000186094,ENSG00000287661,ENSG00000286597,ENSG00000229846,ENSG00000230114,ENSG00000225623,ENSG00000237478,ENSG00000215887,ENSG00000279324,ENSG00000233595,ENSG00000162374,ENSG00000230828,ENSG00000237337,ENSG00000233407,ENSG00000284645,ENSG00000229316,ENSG00000225671
chr1	50333126	50333784	1:50333126-50333784	ENSG00000186094,ENSG00000286597,ENSG00000229846,ENSG00000230114,ENSG00000225623,ENSG00000237478,ENSG00000215887,ENSG00000279324,ENSG00000233595,ENSG00000162374,ENSG00000230828,ENSG00000237337,ENSG00000233407,ENSG00000284696,ENSG00000284645,ENSG00000234080,ENSG00000229316,ENSG00000225671,ENSG00000142700,ENSG00000284700,ENSG00000225767,ENSG00000207194
chr1	50724493	50725068	1:50724493-50725068	ENSG00000230114,ENSG00000225623,ENSG00000237478,ENSG00000215887,ENSG00000279324,ENSG00000233595,ENSG00000162374,ENSG00000230828,ENSG00000237337,ENSG00000233407,ENSG00000284645,ENSG00000229316,ENSG00000225671,ENSG00000142700,ENSG00000284700,ENSG00000225767,ENSG00000207194,ENSG00000230585,ENSG00000265538,ENSG00000275816,ENSG00000204006,ENSG00000200262,ENSG00000213478
chr1	50873451	50873985	1:50873451-50873985	ENSG00000230114,ENSG00000225623,ENSG00000237478,ENSG00000215887,ENSG00000279324,ENSG00000233595,ENSG00000162374,ENSG00000230828,ENSG00000237337,ENSG00000233407,ENSG00000284645,ENSG00000229316,ENSG00000225671,ENSG00000142700,ENSG00000284700,ENSG00000225767,ENSG00000207194,ENSG00000230585,ENSG00000237130,ENSG00000265538,ENSG00000275816,ENSG00000204006,ENSG00000200262,ENSG00000213478,ENSG00000261664,ENSG00000232027,ENSG00000206595
chr1	50959627	50960657	1:50959627-50960657	ENSG00000237478,ENSG00000215887,ENSG00000279324,ENSG00000233595,ENSG00000162374,ENSG00000230828,ENSG00000237337,ENSG00000229316,ENSG00000225671,ENSG00000142700,ENSG00000284700,ENSG00000185104,ENSG00000225767,ENSG00000207194,ENSG00000230585,ENSG00000237130,ENSG00000123080,ENSG00000265538,ENSG00000275816,ENSG00000204006,ENSG00000200262,ENSG00000213478
chr1	50967994	50970156	1:50967994-50970156	ENSG00000237478,ENSG00000233595,ENSG00000230828,ENSG00000237337,ENSG00000229316,ENSG00000225671,ENSG00000142700,ENSG00000284700,ENSG00000185104,ENSG00000225767,ENSG00000207194,ENSG00000230585,ENSG00000237130,ENSG00000123080,ENSG00000265538,ENSG00000275816,ENSG00000204006,ENSG00000200262,ENSG00000213478
chr1	50976920	50978376	1:50976920-50978376	ENSG00000229316,ENSG00000142700,ENSG00000284700,ENSG00000185104,ENSG00000225767,ENSG00000207194,ENSG00000230585,ENSG00000123080,ENSG00000265538,ENSG00000275816,ENSG00000204006,ENSG00000200262,ENSG00000213478
chr1	51234808	51235356	1:51234808-51235356	ENSG00000230828,ENSG00000233407,ENSG00000229316,ENSG00000142700,ENSG00000284700,ENSG00000225767,ENSG00000207194,ENSG00000230585,ENSG00000275816,ENSG00000204006,ENSG00000200262,ENSG00000213478,ENSG00000203356,ENSG00000123091,ENSG00000233406,ENSG00000236434,ENSG00000085831,ENSG00000261664,ENSG00000232027,ENSG00000206595
chr1	51236030	51236965	1:51236030-51236965	ENSG00000142700,ENSG00000284700,ENSG00000230585,ENSG00000204006,ENSG00000200262,ENSG00000213478,ENSG00000203356,ENSG00000123091,ENSG00000233406,ENSG00000236434,ENSG00000261664,ENSG00000232027,ENSG00000206595
chr1	51268242	51268648	1:51268242-51268648	ENSG00000204006,ENSG00000213478,ENSG00000123091,ENSG00000233406,ENSG00000236434,ENSG00000261664
chr1	51296842	51297058	1:51296842-51297058	ENSG00000200262,ENSG00000213478,ENSG00000233406,ENSG00000085831,ENSG00000261664,ENSG00000232027
chr1	51303283	51303539	1:51303283-51303539	ENSG00000213478,ENSG00000085831,ENSG00000261664,ENSG00000232027
chr1	51344769	51344979	1:51344769-51344979	ENSG00000085831,ENSG00000261664,ENSG00000232027,ENSG00000206595
chr1	51490515	51491070	1:51490515-51491070	ENSG00000261664,ENSG00000085832,ENSG00000232027,ENSG00000206595,ENSG00000238140,ENSG00000227070,ENSG00000252032
chr1	51491436	51491907	1:51491436-51491907	ENSG00000085832,ENSG00000232027,ENSG00000206595,ENSG00000238140,ENSG00000227070,ENSG00000252032
chr1	51501221	51501609	1:51501221-51501609	ENSG00000261664,ENSG00000085832,ENSG00000232027,ENSG00000206595,ENSG00000238140,ENSG00000227070,ENSG00000252032
chr1	51504925	51505501	1:51504925-51505501	ENSG00000261664,ENSG00000085832,ENSG00000232027,ENSG00000206595,ENSG00000238140,ENSG00000227070,ENSG00000252032
chr1	51518655	51519589	1:51518655-51519589	ENSG00000261664,ENSG00000085832,ENSG00000232027,ENSG00000206595,ENSG00000238140,ENSG00000227070,ENSG00000252032
chr1	51569188	51569781	1:51569188-51569781	ENSG00000261664,ENSG00000232027,ENSG00000206595,ENSG00000238140,ENSG00000252032,ENSG00000227742,ENSG00000236973,ENSG00000232846,ENSG00000283899
chr1	51570167	51570597	1:51570167-51570597	ENSG00000261664,ENSG00000232027,ENSG00000206595,ENSG00000238140,ENSG00000252032,ENSG00000227742,ENSG00000117859,ENSG00000236973,ENSG00000232846
chr1	51578390	51578930	1:51578390-51578930	ENSG00000232027,ENSG00000206595,ENSG00000252032,ENSG00000227742,ENSG00000117859,ENSG00000236973,ENSG00000232846
chr1	51616923	51617676	1:51616923-51617676	ENSG00000232027,ENSG00000206595,ENSG00000252032,ENSG00000117859,ENSG00000236973,ENSG00000232846
chr1	51729254	51730178	1:51729254-51730178	ENSG00000232027,ENSG00000117859,ENSG00000236973,ENSG00000232846,ENSG00000212624,ENSG00000283899
chr1	51799515	51799754	1:51799515-51799754	ENSG00000078618,ENSG00000266993,ENSG00000272175,ENSG00000283899
chr1	51863361	51863693	1:51863361-51863693	ENSG00000078618,ENSG00000283899,ENSG00000230604,ENSG00000200839
chr1	51878453	51879299	1:51878453-51879299	ENSG00000078618,ENSG00000283899,ENSG00000230604,ENSG00000200839
chr1	51990434	51990905	1:51990434-51990905	ENSG00000283899,ENSG00000169213,ENSG00000200839,ENSG00000229032,ENSG00000264613
chr1	52002229	52002535	1:52002229-52002535	ENSG00000283899,ENSG00000169213,ENSG00000200839,ENSG00000229032,ENSG00000264613
chr1	52032294	52032594	1:52032294-52032594	ENSG00000223390,ENSG00000198841,ENSG00000285839,ENSG00000117862
chr1	52033137	52034000	1:52033137-52034000	ENSG00000283899,ENSG00000200839,ENSG00000229032,ENSG00000236004,ENSG00000224255,ENSG00000223429,ENSG00000228407,ENSG00000134717,ENSG00000228369,ENSG00000223390,ENSG00000198841,ENSG00000285839,ENSG00000117862
chr1	52056047	52056938	1:52056047-52056938	ENSG00000200839,ENSG00000224255,ENSG00000223429,ENSG00000228407,ENSG00000134717,ENSG00000228369,ENSG00000223390,ENSG00000198841,ENSG00000285839,ENSG00000117862
chr1	52141809	52142760	1:52141809-52142760	ENSG00000272100,ENSG00000213735,ENSG00000237663,ENSG00000236004,ENSG00000224255,ENSG00000223429,ENSG00000228407,ENSG00000241745,ENSG00000157077
chr1	52239594	52239888	1:52239594-52239888	ENSG00000213735,ENSG00000237663,ENSG00000236004,ENSG00000224255,ENSG00000223429,ENSG00000228407,ENSG00000241745
chr1	52365697	52366727	1:52365697-52366727	ENSG00000134748,ENSG00000085840,ENSG00000224680,ENSG00000287078,ENSG00000272100,ENSG00000154222,ENSG00000236004,ENSG00000223429,ENSG00000228407
chr1	52403741	52404993	1:52403741-52404993	ENSG00000228929,ENSG00000134748,ENSG00000085840,ENSG00000224680,ENSG00000287078,ENSG00000272100,ENSG00000154222,ENSG00000236004,ENSG00000224255,ENSG00000223429,ENSG00000228407
chr1	52532079	52533011	1:52532079-52533011	ENSG00000228929,ENSG00000236290,ENSG00000134744
chr1	52537871	52538438	1:52537871-52538438	ENSG00000236290,ENSG00000272371,ENSG00000134744
chr1	52552104	52553864	1:52552104-52553864	ENSG00000236290,ENSG00000272371,ENSG00000134744
chr1	52592764	52593176	1:52592764-52593176	ENSG00000116157,ENSG00000236290
chr1	52602035	52602914	1:52602035-52602914	ENSG00000116157,ENSG00000236290,ENSG00000272371,ENSG00000134744
chr1	52632030	52632377	1:52632030-52632377	ENSG00000182183
chr1	52633043	52633537	1:52633043-52633537	ENSG00000182183,ENSG00000236290
chr1	52636703	52637736	1:52636703-52637736	ENSG00000252018,ENSG00000182183,ENSG00000236290
chr1	52685932	52686673	1:52685932-52686673	ENSG00000242391,ENSG00000206627,ENSG00000228929,ENSG00000252018,ENSG00000239640,ENSG00000162377,ENSG00000236290,ENSG00000272100,ENSG00000224255
chr1	52697202	52698548	1:52697202-52698548	ENSG00000206627,ENSG00000228929,ENSG00000252018,ENSG00000239640,ENSG00000233664,ENSG00000162377
chr1	52702971	52703654	1:52702971-52703654	ENSG00000277397,ENSG00000235563,ENSG00000162383,ENSG00000174348,ENSG00000226147,ENSG00000236360,ENSG00000237279,ENSG00000265815,ENSG00000242391,ENSG00000206627,ENSG00000228929,ENSG00000252018,ENSG00000162378,ENSG00000239640,ENSG00000233664,ENSG00000162377
chr1	52726198	52727017	1:52726198-52727017	ENSG00000235563,ENSG00000162383,ENSG00000232993,ENSG00000174348,ENSG00000237279,ENSG00000265815,ENSG00000242391,ENSG00000206627,ENSG00000228929,ENSG00000252018,ENSG00000162378,ENSG00000239640,ENSG00000233664,ENSG00000162377
chr1	52842627	52843518	1:52842627-52843518	ENSG00000277397,ENSG00000235563,ENSG00000162383,ENSG00000227644,ENSG00000232993,ENSG00000174348,ENSG00000226147,ENSG00000236360,ENSG00000237279,ENSG00000265815,ENSG00000242391,ENSG00000203995,ENSG00000206627,ENSG00000228929,ENSG00000252018
chr1	52921332	52922046	1:52921332-52922046	ENSG00000235563,ENSG00000227644,ENSG00000232993,ENSG00000174348,ENSG00000226147,ENSG00000236360,ENSG00000237279,ENSG00000265815,ENSG00000266188,ENSG00000264834,ENSG00000116171,ENSG00000231866,ENSG00000230953,ENSG00000121310,ENSG00000242391
chr1	52927068	52927814	1:52927068-52927814	ENSG00000227644,ENSG00000174348,ENSG00000226147,ENSG00000236360,ENSG00000237279,ENSG00000265815,ENSG00000266188,ENSG00000264834,ENSG00000116171,ENSG00000231866,ENSG00000230953,ENSG00000121310,ENSG00000242391
chr1	53014797	53015333	1:53014797-53015333	ENSG00000277397,ENSG00000235563,ENSG00000162383,ENSG00000227644,ENSG00000232993,ENSG00000174348,ENSG00000226147,ENSG00000236360,ENSG00000237279,ENSG00000265815,ENSG00000116171,ENSG00000242391
chr1	53172921	53173137	1:53172921-53173137	ENSG00000143006,ENSG00000288527,ENSG00000236253,ENSG00000234578,ENSG00000277397,ENSG00000235563,ENSG00000162383,ENSG00000227644,ENSG00000232993,ENSG00000174348,ENSG00000226147,ENSG00000236360,ENSG00000237279,ENSG00000265815,ENSG00000242391,ENSG00000206627,ENSG00000228929
chr1	53196406	53197240	1:53196406-53197240	ENSG00000143006,ENSG00000234578,ENSG00000259818,ENSG00000162384,ENSG00000236723,ENSG00000157184,ENSG00000277397,ENSG00000235563,ENSG00000162383,ENSG00000227644,ENSG00000232993,ENSG00000174348,ENSG00000226147,ENSG00000236360,ENSG00000237279,ENSG00000265815,ENSG00000242391,ENSG00000206627,ENSG00000228929
chr1	53220071	53220894	1:53220071-53220894	ENSG00000143006,ENSG00000288527,ENSG00000236253,ENSG00000232762,ENSG00000228838,ENSG00000234578,ENSG00000226754,ENSG00000162385,ENSG00000259818,ENSG00000162384,ENSG00000236723,ENSG00000157184,ENSG00000277397,ENSG00000235563,ENSG00000162383,ENSG00000227644,ENSG00000232993,ENSG00000174348,ENSG00000226147,ENSG00000236360,ENSG00000237279,ENSG00000265815,ENSG00000242391
chr1	53238290	53238897	1:53238290-53238897	ENSG00000143006,ENSG00000288527,ENSG00000236253,ENSG00000232762,ENSG00000228838,ENSG00000234578,ENSG00000226754,ENSG00000162385,ENSG00000259818,ENSG00000162384,ENSG00000236723,ENSG00000157184,ENSG00000277397,ENSG00000235563,ENSG00000162383,ENSG00000227644,ENSG00000232993,ENSG00000174348
chr1	53325875	53326789	1:53325875-53326789	ENSG00000143006,ENSG00000288527,ENSG00000236253,ENSG00000226938,ENSG00000285954,ENSG00000225675,ENSG00000232762,ENSG00000228838,ENSG00000234578,ENSG00000157193
chr1	53327657	53328412	1:53327657-53328412	ENSG00000288527,ENSG00000236253,ENSG00000226938,ENSG00000225675,ENSG00000232762,ENSG00000228838,ENSG00000234578,ENSG00000157193
chr1	53334887	53335191	1:53334887-53335191	ENSG00000143006,ENSG00000288527,ENSG00000236253,ENSG00000226938,ENSG00000285954,ENSG00000225675,ENSG00000232762,ENSG00000228838,ENSG00000234578,ENSG00000157193
chr1	53367821	53368312	1:53367821-53368312	ENSG00000239007,ENSG00000143006,ENSG00000288527,ENSG00000236253,ENSG00000230138,ENSG00000226938,ENSG00000285954,ENSG00000232762,ENSG00000228838,ENSG00000234578
chr1	53738807	53739521	1:53738807-53739521	ENSG00000219102,ENSG00000201003,ENSG00000239007,ENSG00000174332,ENSG00000143006,ENSG00000288527,ENSG00000236253,ENSG00000234578
chr1	53838037	53838787	1:53838037-53838787	ENSG00000230728,ENSG00000279049,ENSG00000280378,ENSG00000203985,ENSG00000219102,ENSG00000116212,ENSG00000081870,ENSG00000211452,ENSG00000229687,ENSG00000201003,ENSG00000058804,ENSG00000239007,ENSG00000143006,ENSG00000288527,ENSG00000236253
chr1	53862483	53862680	1:53862483-53862680	ENSG00000280378,ENSG00000203985,ENSG00000219102,ENSG00000116212,ENSG00000081870,ENSG00000201003
chr1	53869603	53869817	1:53869603-53869817	ENSG00000280378,ENSG00000203985,ENSG00000219102,ENSG00000211452,ENSG00000201003
chr1	53889453	53890299	1:53889453-53890299	ENSG00000280378,ENSG00000203985,ENSG00000219102,ENSG00000116212,ENSG00000081870,ENSG00000211452,ENSG00000058799
chr1	53945369	53946591	1:53945369-53946591	ENSG00000280378,ENSG00000203985,ENSG00000219102,ENSG00000116212,ENSG00000081870,ENSG00000211452,ENSG00000058799
chr1	54052849	54053885	1:54052849-54053885	ENSG00000162391,ENSG00000237173,ENSG00000235741,ENSG00000225632,ENSG00000198711,ENSG00000280425,ENSG00000157211,ENSG00000279049,ENSG00000225183,ENSG00000283749,ENSG00000116205,ENSG00000280378,ENSG00000116209,ENSG00000203985,ENSG00000219102
chr1	54070038	54070299	1:54070038-54070299	ENSG00000230728,ENSG00000237173,ENSG00000235741,ENSG00000225632,ENSG00000198711,ENSG00000280425,ENSG00000157211,ENSG00000279049,ENSG00000225183,ENSG00000280378,ENSG00000203985,ENSG00000219102
chr1	54199779	54200603	1:54199779-54200603	ENSG00000230728,ENSG00000237173,ENSG00000235741,ENSG00000287582,ENSG00000225632,ENSG00000198711,ENSG00000116221,ENSG00000215883,ENSG00000280425,ENSG00000157211,ENSG00000256407,ENSG00000279049,ENSG00000225183
chr1	54356524	54356950	1:54356524-54356950	ENSG00000225632,ENSG00000198711,ENSG00000157216,ENSG00000280425,ENSG00000157211
chr1	54376578	54376933	1:54376578-54376933	ENSG00000225632,ENSG00000198711,ENSG00000280425,ENSG00000157211
chr1	54405916	54406948	1:54405916-54406948	ENSG00000230728,ENSG00000162391,ENSG00000237173,ENSG00000235741,ENSG00000287582,ENSG00000232245,ENSG00000225632,ENSG00000198711,ENSG00000157216,ENSG00000280425,ENSG00000157211,ENSG00000279049,ENSG00000225183
chr1	54474785	54475041	1:54474785-54475041	ENSG00000230728,ENSG00000162391,ENSG00000237173,ENSG00000235741,ENSG00000287582,ENSG00000232245,ENSG00000225632,ENSG00000198711,ENSG00000280425,ENSG00000157211,ENSG00000279049,ENSG00000225183
chr1	54475478	54475758	1:54475478-54475758	ENSG00000230728,ENSG00000237173,ENSG00000235741,ENSG00000287582,ENSG00000232245,ENSG00000225632,ENSG00000198711,ENSG00000280425,ENSG00000157211,ENSG00000279049,ENSG00000225183
chr1	54488072	54488624	1:54488072-54488624	ENSG00000237173,ENSG00000235741,ENSG00000287582,ENSG00000232245,ENSG00000225632,ENSG00000198711,ENSG00000157216,ENSG00000280425,ENSG00000157211,ENSG00000279049,ENSG00000225183
chr1	54489303	54489640	1:54489303-54489640	ENSG00000237173,ENSG00000235741,ENSG00000287582,ENSG00000232245,ENSG00000225632,ENSG00000198711,ENSG00000157216,ENSG00000280425,ENSG00000157211,ENSG00000279049,ENSG00000225183
chr1	54499737	54499994	1:54499737-54499994	ENSG00000271723,ENSG00000184313,ENSG00000230728,ENSG00000162391,ENSG00000237173,ENSG00000235741,ENSG00000287582,ENSG00000232245,ENSG00000225632,ENSG00000198711,ENSG00000280425,ENSG00000157211,ENSG00000279049,ENSG00000225183
chr1	54542014	54542687	1:54542014-54542687	ENSG00000271723,ENSG00000184313,ENSG00000230728,ENSG00000162391,ENSG00000162390,ENSG00000227453,ENSG00000237173,ENSG00000235741,ENSG00000287582,ENSG00000280425,ENSG00000279049
chr1	54715498	54716269	1:54715498-54716269	ENSG00000233271,ENSG00000143001,ENSG00000284601,ENSG00000287724,ENSG00000237453,ENSG00000243725,ENSG00000271723,ENSG00000184313,ENSG00000230728,ENSG00000162391,ENSG00000237173,ENSG00000235741,ENSG00000287582,ENSG00000198711,ENSG00000280425,ENSG00000157211,ENSG00000279049,ENSG00000225183,ENSG00000280378,ENSG00000203985
chr1	54764372	54765064	1:54764372-54765064	ENSG00000169174,ENSG00000162399,ENSG00000233271,ENSG00000143001,ENSG00000284601,ENSG00000287724,ENSG00000237453,ENSG00000006555,ENSG00000162396,ENSG00000243725,ENSG00000271723,ENSG00000184313,ENSG00000230728,ENSG00000162391,ENSG00000237173,ENSG00000235741,ENSG00000287582,ENSG00000225632,ENSG00000198711,ENSG00000280425,ENSG00000157211,ENSG00000279049,ENSG00000225183,ENSG00000280378,ENSG00000203985,ENSG00000219102,ENSG00000236253
chr1	54800914	54801832	1:54800914-54801832	ENSG00000162399,ENSG00000233271,ENSG00000143001,ENSG00000284601,ENSG00000287724,ENSG00000162398,ENSG00000237453,ENSG00000006555,ENSG00000271723,ENSG00000184313,ENSG00000230728,ENSG00000162391,ENSG00000237173,ENSG00000235741,ENSG00000287582,ENSG00000280425,ENSG00000157211,ENSG00000279049,ENSG00000225183,ENSG00000203985
chr1	54810425	54810862	1:54810425-54810862	ENSG00000287724,ENSG00000162398,ENSG00000237453,ENSG00000006555,ENSG00000271723,ENSG00000184313,ENSG00000230728,ENSG00000162391,ENSG00000235741,ENSG00000287582,ENSG00000280425,ENSG00000279049
chr1	54886891	54887725	1:54886891-54887725	ENSG00000162399,ENSG00000233271,ENSG00000143001,ENSG00000284601,ENSG00000233203,ENSG00000242396,ENSG00000287724,ENSG00000116133
chr1	55022121	55022329	1:55022121-55022329	ENSG00000169174,ENSG00000162399,ENSG00000233271,ENSG00000143001,ENSG00000284601
chr1	55151178	55151533	1:55151178-55151533	ENSG00000252162,ENSG00000272051,ENSG00000233079,ENSG00000230250,ENSG00000187889,ENSG00000229913,ENSG00000157131,ENSG00000199831,ENSG00000232198,ENSG00000231900,ENSG00000234810,ENSG00000265822,ENSG00000162402,ENSG00000169174,ENSG00000143001,ENSG00000284601
chr1	55214900	55215803	1:55214900-55215803	ENSG00000252162,ENSG00000272051,ENSG00000233079,ENSG00000229913,ENSG00000232198,ENSG00000231900,ENSG00000234810,ENSG00000265822,ENSG00000231095,ENSG00000231090,ENSG00000162402,ENSG00000169174,ENSG00000143001,ENSG00000284601
chr1	55217620	55217873	1:55217620-55217873	ENSG00000265822,ENSG00000231095,ENSG00000231090,ENSG00000162402
chr1	55257937	55258364	1:55257937-55258364	ENSG00000252162,ENSG00000272051,ENSG00000233079,ENSG00000227104,ENSG00000225475,ENSG00000187889,ENSG00000157131,ENSG00000199831,ENSG00000232198,ENSG00000231900,ENSG00000234810,ENSG00000265822,ENSG00000169174,ENSG00000233271,ENSG00000143001,ENSG00000284601
chr1	55260059	55260598	1:55260059-55260598	ENSG00000252162,ENSG00000272051,ENSG00000233079,ENSG00000230250,ENSG00000227104,ENSG00000235612,ENSG00000229871,ENSG00000225475,ENSG00000187889,ENSG00000229913,ENSG00000157131,ENSG00000021852,ENSG00000236341,ENSG00000199831,ENSG00000232198,ENSG00000231900,ENSG00000234810,ENSG00000265822,ENSG00000169174,ENSG00000162399,ENSG00000233271,ENSG00000143001,ENSG00000284601,ENSG00000230728
chr1	55277344	55277973	1:55277344-55277973	ENSG00000252162,ENSG00000272051,ENSG00000233079,ENSG00000230250,ENSG00000227104,ENSG00000235612,ENSG00000229871,ENSG00000224980,ENSG00000225475,ENSG00000187889,ENSG00000229913,ENSG00000157131,ENSG00000021852,ENSG00000236341,ENSG00000227935,ENSG00000199831,ENSG00000232198,ENSG00000231900,ENSG00000234810,ENSG00000265822,ENSG00000231090,ENSG00000162402,ENSG00000169174,ENSG00000162399,ENSG00000233271,ENSG00000143001,ENSG00000284601
chr1	55287878	55288808	1:55287878-55288808	ENSG00000252162,ENSG00000272051,ENSG00000233079,ENSG00000230250,ENSG00000227104,ENSG00000235612,ENSG00000229871,ENSG00000224980,ENSG00000225475,ENSG00000187889,ENSG00000229913,ENSG00000157131,ENSG00000021852,ENSG00000236341,ENSG00000199831,ENSG00000232198,ENSG00000231900,ENSG00000234810,ENSG00000169174,ENSG00000143001,ENSG00000284601
chr1	56424603	56425374	1:56424603-56425374	ENSG00000252162,ENSG00000272051,ENSG00000233079,ENSG00000230250,ENSG00000227104,ENSG00000235612,ENSG00000260971,ENSG00000229871,ENSG00000223956,ENSG00000236776,ENSG00000224980,ENSG00000225475,ENSG00000187889,ENSG00000229913,ENSG00000157131,ENSG00000021852,ENSG00000236341,ENSG00000227935,ENSG00000226759,ENSG00000235038,ENSG00000199831,ENSG00000232198,ENSG00000231900,ENSG00000234810
chr1	56432921	56433552	1:56432921-56433552	ENSG00000252162,ENSG00000272051,ENSG00000233079,ENSG00000230250,ENSG00000227104,ENSG00000235612,ENSG00000260971,ENSG00000229871,ENSG00000223956,ENSG00000225475,ENSG00000187889,ENSG00000229913,ENSG00000157131,ENSG00000021852,ENSG00000236341,ENSG00000227935,ENSG00000199831,ENSG00000232198,ENSG00000231900,ENSG00000234810
chr1	56434627	56434889	1:56434627-56434889	ENSG00000272051,ENSG00000233079,ENSG00000230250,ENSG00000227104,ENSG00000235612,ENSG00000229871,ENSG00000236341
chr1	56472959	56473384	1:56472959-56473384	ENSG00000252162,ENSG00000272051,ENSG00000233079,ENSG00000230250,ENSG00000227104,ENSG00000235612,ENSG00000260971,ENSG00000284686,ENSG00000229871,ENSG00000236776,ENSG00000224980,ENSG00000225475,ENSG00000187889,ENSG00000229913,ENSG00000157131,ENSG00000021852,ENSG00000236341,ENSG00000227935,ENSG00000199831,ENSG00000232198,ENSG00000231900,ENSG00000234810
chr1	56477583	56477924	1:56477583-56477924	ENSG00000233079,ENSG00000230250,ENSG00000227104,ENSG00000235612,ENSG00000260971,ENSG00000284686,ENSG00000229871
chr1	56516373	56517153	1:56516373-56517153	ENSG00000272051,ENSG00000233079,ENSG00000230250,ENSG00000227104,ENSG00000235612,ENSG00000284686,ENSG00000229871,ENSG00000162407,ENSG00000236776,ENSG00000225475,ENSG00000187889,ENSG00000236341,ENSG00000231900,ENSG00000234810
chr1	56524120	56524540	1:56524120-56524540	ENSG00000284686,ENSG00000162407,ENSG00000236776
chr1	56526774	56527146	1:56526774-56527146	ENSG00000252162,ENSG00000272051,ENSG00000233079,ENSG00000230250,ENSG00000227104,ENSG00000235612,ENSG00000284686,ENSG00000229871,ENSG00000162407,ENSG00000236776,ENSG00000224980,ENSG00000225475,ENSG00000187889,ENSG00000229913,ENSG00000157131,ENSG00000021852,ENSG00000236341,ENSG00000227935,ENSG00000199831,ENSG00000232198,ENSG00000231900,ENSG00000234810
chr1	56576770	56577079	1:56576770-56577079	ENSG00000252162,ENSG00000272051,ENSG00000233079,ENSG00000230250,ENSG00000227104,ENSG00000235612,ENSG00000260971,ENSG00000229871,ENSG00000162407,ENSG00000236776,ENSG00000224980,ENSG00000225475,ENSG00000187889,ENSG00000229913,ENSG00000157131,ENSG00000021852,ENSG00000236341,ENSG00000227935,ENSG00000199831,ENSG00000232198,ENSG00000231900,ENSG00000234810
chr1	56578510	56579432	1:56578510-56579432	ENSG00000252162,ENSG00000272051,ENSG00000233079,ENSG00000230250,ENSG00000227104,ENSG00000235612,ENSG00000229871,ENSG00000162407,ENSG00000236776,ENSG00000224980,ENSG00000225475,ENSG00000187889,ENSG00000229913,ENSG00000157131,ENSG00000199831,ENSG00000232198,ENSG00000231900,ENSG00000234810
chr1	56645108	56645622	1:56645108-56645622	ENSG00000252162,ENSG00000272051,ENSG00000233079,ENSG00000230250,ENSG00000227104,ENSG00000235612,ENSG00000162407,ENSG00000225475,ENSG00000162409,ENSG00000187889,ENSG00000229913,ENSG00000157131,ENSG00000021852,ENSG00000236341,ENSG00000227935,ENSG00000236888,ENSG00000226759,ENSG00000199831,ENSG00000232198,ENSG00000231900,ENSG00000234810
chr1	58392109	58392682	1:58392109-58392682	ENSG00000187889,ENSG00000229913,ENSG00000157131,ENSG00000021852,ENSG00000236341,ENSG00000227935,ENSG00000236888,ENSG00000226759,ENSG00000229887,ENSG00000223416,ENSG00000235038,ENSG00000230546,ENSG00000233216,ENSG00000185839,ENSG00000162598,ENSG00000229332,ENSG00000238242,ENSG00000226476
chr1	58496242	58496438	1:58496242-58496438	ENSG00000227935,ENSG00000226759,ENSG00000229887,ENSG00000223416,ENSG00000235038,ENSG00000230546,ENSG00000233216,ENSG00000185839
chr1	58497583	58497893	1:58497583-58497893	ENSG00000229913,ENSG00000157131,ENSG00000021852,ENSG00000236341,ENSG00000227935,ENSG00000236888,ENSG00000226759,ENSG00000229887,ENSG00000223416,ENSG00000235038,ENSG00000230546,ENSG00000233216,ENSG00000162600,ENSG00000185839
chr1	58546071	58547022	1:58546071-58547022	ENSG00000229913,ENSG00000157131,ENSG00000021852,ENSG00000173406,ENSG00000227935,ENSG00000236888,ENSG00000226759,ENSG00000229887,ENSG00000223416,ENSG00000235038,ENSG00000230546,ENSG00000233216,ENSG00000162600,ENSG00000286918,ENSG00000270209,ENSG00000264128,ENSG00000185839
chr1	58573813	58574020	1:58573813-58574020	ENSG00000227935,ENSG00000223416,ENSG00000230546,ENSG00000233216,ENSG00000264128,ENSG00000184292,ENSG00000185839
chr1	58576614	58576983	1:58576614-58576983	ENSG00000223416,ENSG00000235038,ENSG00000230546,ENSG00000264128,ENSG00000184292,ENSG00000185839
chr1	58652553	58652852	1:58652553-58652852	ENSG00000229913,ENSG00000157131,ENSG00000173406,ENSG00000236888,ENSG00000226759,ENSG00000229887,ENSG00000223416,ENSG00000235038,ENSG00000230546,ENSG00000233216,ENSG00000162600,ENSG00000286918,ENSG00000185839
chr1	58699672	58700401	1:58699672-58700401	ENSG00000226759,ENSG00000185839,ENSG00000162601,ENSG00000283445,ENSG00000266150
chr1	58724731	58724994	1:58724731-58724994	ENSG00000283445
chr1	58726498	58726800	1:58726498-58726800	ENSG00000283445,ENSG00000266150,ENSG00000226883
chr1	58739999	58740290	1:58739999-58740290	ENSG00000266150
chr1	58773394	58773644	1:58773394-58773644	ENSG00000177606,ENSG00000266150
chr1	58774006	58774325	1:58774006-58774325	ENSG00000177606,ENSG00000266150
chr1	58783642	58785291	1:58783642-58785291	ENSG00000177606,ENSG00000234807,ENSG00000266150
chr1	58805795	58806450	1:58805795-58806450	ENSG00000177606,ENSG00000234807,ENSG00000272226,ENSG00000266150,ENSG00000229332
chr1	58813013	58813336	1:58813013-58813336	ENSG00000234807,ENSG00000272226
chr1	58815332	58815767	1:58815332-58815767	ENSG00000177606,ENSG00000234807,ENSG00000272226
chr1	58816133	58816730	1:58816133-58816730	ENSG00000177606,ENSG00000234807,ENSG00000272226,ENSG00000266150
chr1	58854631	58854989	1:58854631-58854989	ENSG00000231740
chr1	58883591	58884206	1:58883591-58884206	ENSG00000234807,ENSG00000232453
chr1	58894971	58895376	1:58894971-58895376	ENSG00000232453
chr1	58903475	58904199	1:58903475-58904199	ENSG00000177606,ENSG00000234807,ENSG00000232453
chr1	58922302	58922757	1:58922302-58922757	ENSG00000232453
chr1	58941465	58942030	1:58941465-58942030	ENSG00000237352
chr1	58968308	58968899	1:58968308-58968899	ENSG00000021852,ENSG00000236341,ENSG00000236888,ENSG00000226759,ENSG00000223416,ENSG00000230546,ENSG00000234807,ENSG00000228121,ENSG00000241042,ENSG00000266150
chr1	59005332	59005754	1:59005332-59005754	ENSG00000228121
chr1	59007766	59008376	1:59007766-59008376	ENSG00000228121
chr1	59013239	59013810	1:59013239-59013810	ENSG00000237352,ENSG00000228121
chr1	59020147	59020733	1:59020147-59020733	ENSG00000237352,ENSG00000228121,ENSG00000241042
chr1	59026001	59026548	1:59026001-59026548	ENSG00000237352
chr1	59046610	59047133	1:59046610-59047133	ENSG00000237352,ENSG00000241042,ENSG00000235215
chr1	59057306	59057541	1:59057306-59057541	ENSG00000237352,ENSG00000241042
chr1	59072392	59072768	1:59072392-59072768	ENSG00000241042,ENSG00000235215
chr1	59138510	59138971	1:59138510-59138971	ENSG00000237352,ENSG00000224609
chr1	59146619	59147318	1:59146619-59147318	ENSG00000224609
chr1	59266329	59267004	1:59266329-59267004	ENSG00000236341,ENSG00000226759,ENSG00000230546,ENSG00000224609,ENSG00000270457,ENSG00000172456,ENSG00000266150,ENSG00000226883,ENSG00000162598,ENSG00000229332,ENSG00000238242
chr1	59272549	59272886	1:59272549-59272886	ENSG00000224609,ENSG00000270457,ENSG00000172456,ENSG00000266150
chr1	59292661	59292896	1:59292661-59292896	ENSG00000224609,ENSG00000270457,ENSG00000172456
chr1	59296319	59297246	1:59296319-59297246	ENSG00000177606,ENSG00000224609,ENSG00000270457,ENSG00000172456,ENSG00000266150
chr1	59472643	59472949	1:59472643-59472949	-
chr1	59507057	59507338	1:59507057-59507338	ENSG00000172456,ENSG00000266150,ENSG00000229332
chr1	59560931	59561646	1:59560931-59561646	ENSG00000172456,ENSG00000266150,ENSG00000229332
chr1	59570338	59570856	1:59570338-59570856	ENSG00000266150
chr1	59692617	59692848	1:59692617-59692848	ENSG00000266150
chr1	59696655	59697568	1:59696655-59697568	ENSG00000266150
chr1	59759398	59759695	1:59759398-59759695	ENSG00000172456,ENSG00000266150,ENSG00000226883
chr1	59814326	59815410	1:59814326-59815410	ENSG00000226759,ENSG00000266150,ENSG00000226883,ENSG00000134709,ENSG00000162598,ENSG00000229332,ENSG00000238242,ENSG00000226476,ENSG00000236646,ENSG00000263908,ENSG00000283690
chr1	59926375	59927046	1:59926375-59927046	ENSG00000134716,ENSG00000162598,ENSG00000229332,ENSG00000238242,ENSG00000226476
chr1	59947454	59947738	1:59947454-59947738	ENSG00000226883,ENSG00000134716,ENSG00000162598,ENSG00000229332,ENSG00000238242,ENSG00000226476,ENSG00000231252
chr1	59971519	59971778	1:59971519-59971778	ENSG00000265535,ENSG00000162598,ENSG00000229332,ENSG00000238242,ENSG00000226476,ENSG00000231252,ENSG00000242860
chr1	61042934	61043571	1:61042934-61043571	ENSG00000162598,ENSG00000229332,ENSG00000238242,ENSG00000226476,ENSG00000231252,ENSG00000237928,ENSG00000237853,ENSG00000284808,ENSG00000287224,ENSG00000200575,ENSG00000236646,ENSG00000242860,ENSG00000263908,ENSG00000283690
chr1	61049944	61050977	1:61049944-61050977	ENSG00000226476,ENSG00000231252,ENSG00000162599,ENSG00000237928,ENSG00000237853,ENSG00000284808,ENSG00000287224,ENSG00000242860
chr1	61076666	61077402	1:61076666-61077402	ENSG00000226476,ENSG00000231252,ENSG00000162599,ENSG00000237928,ENSG00000237853,ENSG00000284808,ENSG00000287224,ENSG00000242860
chr1	61077996	61078200	1:61077996-61078200	ENSG00000162599,ENSG00000237928,ENSG00000237853
chr1	61083113	61083761	1:61083113-61083761	ENSG00000162599,ENSG00000237853
chr1	61318798	61319091	1:61318798-61319091	ENSG00000238242,ENSG00000226476,ENSG00000231252,ENSG00000237853,ENSG00000284808,ENSG00000287224,ENSG00000200575,ENSG00000236646,ENSG00000242860,ENSG00000263908,ENSG00000283690
chr1	61453208	61453609	1:61453208-61453609	ENSG00000229332,ENSG00000226476,ENSG00000231252,ENSG00000237928,ENSG00000237853,ENSG00000284808,ENSG00000287224,ENSG00000200575,ENSG00000236646,ENSG00000242860,ENSG00000263908,ENSG00000283690
chr1	61641637	61641988	1:61641637-61641988	ENSG00000162598,ENSG00000229332,ENSG00000238242,ENSG00000226476,ENSG00000231252,ENSG00000237853,ENSG00000284808,ENSG00000287224,ENSG00000223920,ENSG00000200575,ENSG00000236646,ENSG00000242860,ENSG00000263908,ENSG00000283690,ENSG00000234204
chr1	61724657	61725580	1:61724657-61725580	ENSG00000231252,ENSG00000284808,ENSG00000287224,ENSG00000162604,ENSG00000271200,ENSG00000132849,ENSG00000200575,ENSG00000236646,ENSG00000242860,ENSG00000263908,ENSG00000283690
chr1	61742144	61743291	1:61742144-61743291	ENSG00000226476,ENSG00000284808,ENSG00000287224,ENSG00000162604,ENSG00000271200,ENSG00000132849,ENSG00000200575,ENSG00000236646,ENSG00000242860,ENSG00000263908,ENSG00000283690
chr1	61852100	61852314	1:61852100-61852314	ENSG00000238242,ENSG00000231252,ENSG00000284808,ENSG00000287224,ENSG00000200575,ENSG00000212360,ENSG00000236646,ENSG00000242860,ENSG00000263908,ENSG00000283690
chr1	62271949	62272273	1:62271949-62272273	ENSG00000226476,ENSG00000236646,ENSG00000242860,ENSG00000263908,ENSG00000283690,ENSG00000234204,ENSG00000234088,ENSG00000240563,ENSG00000237227,ENSG00000200174,ENSG00000132854,ENSG00000201153,ENSG00000229537,ENSG00000286455,ENSG00000229225,ENSG00000203605
chr1	62436008	62437489	1:62436008-62437489	ENSG00000226476,ENSG00000236646,ENSG00000242860,ENSG00000263908,ENSG00000283690,ENSG00000234204,ENSG00000234088,ENSG00000240563,ENSG00000237227,ENSG00000200174,ENSG00000201153,ENSG00000162607,ENSG00000270549,ENSG00000213703,ENSG00000237163,ENSG00000227485,ENSG00000203605,ENSG00000252259
chr1	62485013	62485269	1:62485013-62485269	ENSG00000116641,ENSG00000270549
chr1	62613270	62613706	1:62613270-62613706	ENSG00000236646,ENSG00000234088,ENSG00000240563,ENSG00000116641,ENSG00000270549,ENSG00000132855,ENSG00000278967,ENSG00000213703,ENSG00000229537,ENSG00000286455,ENSG00000227485,ENSG00000203605,ENSG00000228734
chr1	62687530	62688846	1:62687530-62688846	ENSG00000234204,ENSG00000116641,ENSG00000270549,ENSG00000213703,ENSG00000235545
chr1	62759431	62759840	1:62759431-62759840	ENSG00000242860,ENSG00000234204,ENSG00000234088,ENSG00000240563,ENSG00000237227,ENSG00000200174,ENSG00000270549,ENSG00000213703,ENSG00000234318,ENSG00000237163,ENSG00000229537,ENSG00000286455,ENSG00000227485,ENSG00000229225,ENSG00000203605,ENSG00000223683
chr1	62775230	62775769	1:62775230-62775769	ENSG00000270549,ENSG00000125703,ENSG00000203605
chr1	62783553	62784613	1:62783553-62784613	ENSG00000236646,ENSG00000242860,ENSG00000263908,ENSG00000283690,ENSG00000234204,ENSG00000234088,ENSG00000240563,ENSG00000237227,ENSG00000200174,ENSG00000270549,ENSG00000213703,ENSG00000125703,ENSG00000234318,ENSG00000237163,ENSG00000229537,ENSG00000286455,ENSG00000227485,ENSG00000229225,ENSG00000203605,ENSG00000252259,ENSG00000223683,ENSG00000116652,ENSG00000276884,ENSG00000278287,ENSG00000277565,ENSG00000275823,ENSG00000277689,ENSG00000274199
chr1	62793819	62794558	1:62793819-62794558	ENSG00000226476,ENSG00000242860,ENSG00000263908,ENSG00000283690,ENSG00000234204,ENSG00000234088,ENSG00000240563,ENSG00000237227,ENSG00000200174,ENSG00000270549,ENSG00000213703,ENSG00000125703,ENSG00000234318,ENSG00000237163,ENSG00000229537,ENSG00000286455,ENSG00000227485,ENSG00000229225,ENSG00000203605,ENSG00000252259,ENSG00000228734,ENSG00000223683
chr1	62800442	62801354	1:62800442-62801354	ENSG00000200575,ENSG00000236646,ENSG00000242860,ENSG00000263908,ENSG00000283690,ENSG00000234204,ENSG00000234088,ENSG00000240563,ENSG00000237227,ENSG00000200174,ENSG00000270549,ENSG00000213703,ENSG00000125703,ENSG00000234318,ENSG00000237163,ENSG00000229537,ENSG00000286455,ENSG00000227485,ENSG00000229225,ENSG00000203605,ENSG00000252259,ENSG00000228734,ENSG00000223683,ENSG00000252784,ENSG00000286429,ENSG00000251720,ENSG00000116652,ENSG00000276884,ENSG00000278287,ENSG00000277565,ENSG00000275823,ENSG00000277689,ENSG00000274199,ENSG00000244256
chr1	62809911	62810256	1:62809911-62810256	ENSG00000236646,ENSG00000263908,ENSG00000283690,ENSG00000234204,ENSG00000270549,ENSG00000234318,ENSG00000237163,ENSG00000229537,ENSG00000286455,ENSG00000227485,ENSG00000229225,ENSG00000203605,ENSG00000252259,ENSG00000228734,ENSG00000223683
chr1	62810558	62811425	1:62810558-62811425	ENSG00000236646,ENSG00000242860,ENSG00000263908,ENSG00000283690,ENSG00000234204,ENSG00000234088,ENSG00000240563,ENSG00000237227,ENSG00000200174,ENSG00000270549,ENSG00000213703,ENSG00000125703,ENSG00000234318,ENSG00000237163,ENSG00000229537,ENSG00000286455,ENSG00000227485,ENSG00000229225,ENSG00000203605,ENSG00000252259,ENSG00000228734,ENSG00000223683
chr1	63317084	63317549	1:63317084-63317549	ENSG00000224209,ENSG00000252259,ENSG00000228734,ENSG00000223683,ENSG00000230798,ENSG00000187140,ENSG00000275836,ENSG00000252784
chr1	63322252	63322641	1:63322252-63322641	ENSG00000224209,ENSG00000252259,ENSG00000228734,ENSG00000223683,ENSG00000230798,ENSG00000187140,ENSG00000275836,ENSG00000252784
chr1	63323413	63323874	1:63323413-63323874	ENSG00000224209,ENSG00000252259,ENSG00000228734,ENSG00000223683,ENSG00000230798,ENSG00000187140,ENSG00000275836,ENSG00000252784
chr1	63367224	63368355	1:63367224-63368355	ENSG00000234318,ENSG00000237163,ENSG00000229537,ENSG00000286455,ENSG00000227485,ENSG00000229225,ENSG00000203605,ENSG00000224209,ENSG00000252259,ENSG00000228734,ENSG00000223683,ENSG00000230798,ENSG00000187140,ENSG00000275836,ENSG00000252784,ENSG00000236674,ENSG00000088035,ENSG00000286429,ENSG00000251720,ENSG00000116652,ENSG00000276884,ENSG00000278287,ENSG00000277565,ENSG00000275823,ENSG00000277689,ENSG00000274199
chr1	63441490	63442053	1:63441490-63442053	ENSG00000234318,ENSG00000237163,ENSG00000229537,ENSG00000286455,ENSG00000227485,ENSG00000229225,ENSG00000203605,ENSG00000252259,ENSG00000228734,ENSG00000223683,ENSG00000275836,ENSG00000252784,ENSG00000142856,ENSG00000286429,ENSG00000251720,ENSG00000116652,ENSG00000276884,ENSG00000278287,ENSG00000277565,ENSG00000275823,ENSG00000277689,ENSG00000274199
chr1	63473506	63473958	1:63473506-63473958	ENSG00000234318,ENSG00000229537,ENSG00000286455,ENSG00000227485,ENSG00000229225,ENSG00000203605,ENSG00000252259,ENSG00000228734,ENSG00000223683,ENSG00000286429,ENSG00000251720,ENSG00000116652,ENSG00000276884,ENSG00000278287,ENSG00000277565,ENSG00000275823,ENSG00000277689,ENSG00000274199
chr1	63522730	63523891	1:63522730-63523891	ENSG00000229537,ENSG00000286455,ENSG00000227485,ENSG00000229225,ENSG00000203605,ENSG00000252259,ENSG00000228734,ENSG00000223683,ENSG00000252784,ENSG00000142856,ENSG00000286429,ENSG00000203965,ENSG00000264271,ENSG00000251720,ENSG00000116652,ENSG00000276884,ENSG00000278287,ENSG00000277565,ENSG00000275823,ENSG00000277689,ENSG00000274199
chr1	63593165	63594681	1:63593165-63594681	ENSG00000203605,ENSG00000252259,ENSG00000223683,ENSG00000142856,ENSG00000286429,ENSG00000251720,ENSG00000116652,ENSG00000276884,ENSG00000278287,ENSG00000277565,ENSG00000275823,ENSG00000277689,ENSG00000274199,ENSG00000079739,ENSG00000244256,ENSG00000284928,ENSG00000177414
chr1	63615779	63616069	1:63615779-63616069	ENSG00000251720,ENSG00000116652,ENSG00000276884,ENSG00000278287,ENSG00000277565,ENSG00000275823,ENSG00000277689,ENSG00000274199,ENSG00000079739,ENSG00000244256,ENSG00000200508,ENSG00000223949,ENSG00000284928,ENSG00000177414
chr1	63773674	63775341	1:63773674-63775341	ENSG00000244256,ENSG00000185483,ENSG00000177452,ENSG00000228056,ENSG00000207190,ENSG00000200508,ENSG00000223949,ENSG00000284928,ENSG00000177414
chr1	63828399	63828849	1:63828399-63828849	ENSG00000229537,ENSG00000286455,ENSG00000227485,ENSG00000229225,ENSG00000203605,ENSG00000252259,ENSG00000228734,ENSG00000223683,ENSG00000116652,ENSG00000276884,ENSG00000278287,ENSG00000277565,ENSG00000275823,ENSG00000277689,ENSG00000274199,ENSG00000244256,ENSG00000185483,ENSG00000177452,ENSG00000228056,ENSG00000207190,ENSG00000200508,ENSG00000223949,ENSG00000284928,ENSG00000177414,ENSG00000238653
chr1	63891052	63891538	1:63891052-63891538	ENSG00000229537,ENSG00000286455,ENSG00000227485,ENSG00000229225,ENSG00000252259,ENSG00000228734,ENSG00000223683,ENSG00000244256,ENSG00000177452,ENSG00000228056,ENSG00000207190,ENSG00000200508,ENSG00000223949,ENSG00000284928,ENSG00000177414,ENSG00000238653
chr1	63892802	63893485	1:63892802-63893485	ENSG00000234318,ENSG00000229537,ENSG00000286455,ENSG00000227485,ENSG00000229225,ENSG00000203605,ENSG00000252259,ENSG00000228734,ENSG00000223683,ENSG00000251720,ENSG00000116652,ENSG00000276884,ENSG00000278287,ENSG00000277565,ENSG00000275823,ENSG00000277689,ENSG00000274199,ENSG00000244256,ENSG00000177452,ENSG00000228056,ENSG00000207190,ENSG00000200508,ENSG00000223949,ENSG00000284928,ENSG00000177414,ENSG00000238653
chr1	63915244	63915564	1:63915244-63915564	ENSG00000229537,ENSG00000286455,ENSG00000229225,ENSG00000228734,ENSG00000244256,ENSG00000177452,ENSG00000228056,ENSG00000207190,ENSG00000200508,ENSG00000223949,ENSG00000284928,ENSG00000177414
chr1	64137048	64137257	1:64137048-64137257	ENSG00000244256,ENSG00000207190,ENSG00000200508,ENSG00000223949,ENSG00000284928,ENSG00000177414
chr1	64243210	64243705	1:64243210-64243705	ENSG00000116652,ENSG00000276884,ENSG00000278287,ENSG00000277565,ENSG00000275823,ENSG00000277689,ENSG00000274199,ENSG00000244256,ENSG00000223949,ENSG00000284928,ENSG00000177414,ENSG00000238653
chr1	64470039	64470821	1:64470039-64470821	ENSG00000238653,ENSG00000158966,ENSG00000264470
chr1	64505280	64505911	1:64505280-64505911	ENSG00000238653,ENSG00000158966,ENSG00000264470
chr1	64744508	64745669	1:64744508-64745669	ENSG00000238653,ENSG00000264470,ENSG00000162437
chr1	64745877	64746435	1:64745877-64746435	ENSG00000162437
chr1	64775107	64775591	1:64775107-64775591	ENSG00000238653,ENSG00000264470,ENSG00000162437
chr1	64864049	64864611	1:64864049-64864611	ENSG00000238653,ENSG00000264470,ENSG00000224570,ENSG00000237852,ENSG00000234496,ENSG00000199135,ENSG00000265996,ENSG00000212257,ENSG00000272506,ENSG00000226891,ENSG00000162434
chr1	64882777	64883323	1:64882777-64883323	ENSG00000212257,ENSG00000162434
chr1	64895475	64895870	1:64895475-64895870	ENSG00000212257,ENSG00000233877,ENSG00000234784
chr1	64898287	64898761	1:64898287-64898761	ENSG00000234784
chr1	64917641	64917836	1:64917641-64917836	ENSG00000234784
chr1	64918152	64918403	1:64918152-64918403	ENSG00000234784
chr1	64933527	64933866	1:64933527-64933866	ENSG00000212257,ENSG00000233877,ENSG00000234784
chr1	64939822	64940083	1:64939822-64940083	ENSG00000233877
chr1	64956673	64957425	1:64956673-64957425	ENSG00000212257,ENSG00000233877,ENSG00000162434
chr1	64960772	64961054	1:64960772-64961054	ENSG00000162434
chr1	64965945	64966947	1:64965945-64966947	ENSG00000212257,ENSG00000272506,ENSG00000185031,ENSG00000226891,ENSG00000162434
chr1	64987635	64987907	1:64987635-64987907	ENSG00000212257,ENSG00000272506,ENSG00000185031,ENSG00000226891
chr1	65001215	65001504	1:65001215-65001504	ENSG00000212257,ENSG00000272506,ENSG00000226891
chr1	65002221	65003098	1:65002221-65003098	ENSG00000212257,ENSG00000272506,ENSG00000185031,ENSG00000226891
chr1	65041007	65041740	1:65041007-65041740	ENSG00000238653,ENSG00000224570,ENSG00000237852,ENSG00000234496,ENSG00000199135,ENSG00000265996,ENSG00000212257,ENSG00000272506,ENSG00000226891
chr1	65066664	65068150	1:65066664-65068150	ENSG00000234496,ENSG00000235804,ENSG00000199135,ENSG00000265996,ENSG00000212257,ENSG00000162434
chr1	65075347	65075998	1:65075347-65075998	ENSG00000237852,ENSG00000234496,ENSG00000235804,ENSG00000199135,ENSG00000265996,ENSG00000212257,ENSG00000162434
chr1	65147349	65149159	1:65147349-65149159	ENSG00000231622,ENSG00000162433,ENSG00000234496
chr1	65215767	65216006	1:65215767-65216006	ENSG00000285079,ENSG00000224570,ENSG00000237852,ENSG00000234144,ENSG00000229294,ENSG00000234496
chr1	65254037	65255109	1:65254037-65255109	ENSG00000239319,ENSG00000285079,ENSG00000224570,ENSG00000237852,ENSG00000116678,ENSG00000222624,ENSG00000234144,ENSG00000229294,ENSG00000116675,ENSG00000234496
chr1	65265717	65266129	1:65265717-65266129	ENSG00000224570,ENSG00000237852,ENSG00000234144,ENSG00000229294,ENSG00000116675
chr1	65419667	65421022	1:65419667-65421022	ENSG00000224570,ENSG00000237852,ENSG00000116678,ENSG00000213625,ENSG00000222624,ENSG00000234144,ENSG00000229294
chr1	65687669	65688126	1:65687669-65688126	ENSG00000239319,ENSG00000285079,ENSG00000224570,ENSG00000237852,ENSG00000234144,ENSG00000229294
chr1	65812013	65812417	1:65812013-65812417	ENSG00000223152,ENSG00000227466,ENSG00000239319,ENSG00000285079,ENSG00000224570,ENSG00000237852,ENSG00000234144,ENSG00000229294
chr1	65958971	65959288	1:65958971-65959288	ENSG00000223152,ENSG00000227466,ENSG00000239319
chr1	66137304	66137589	1:66137304-66137589	ENSG00000223152,ENSG00000227466,ENSG00000239319
chr1	66247395	66247789	1:66247395-66247789	ENSG00000223152,ENSG00000227466
chr1	66253259	66253725	1:66253259-66253725	ENSG00000184588
chr1	66265959	66266373	1:66265959-66266373	-
chr1	66276192	66276473	1:66276192-66276473	-
chr1	66282182	66282940	1:66282182-66282940	ENSG00000223152,ENSG00000227466,ENSG00000184588,ENSG00000239319,ENSG00000224570,ENSG00000237852
chr1	66283679	66283985	1:66283679-66283985	-
chr1	66291384	66291710	1:66291384-66291710	-
chr1	66301020	66301463	1:66301020-66301463	ENSG00000227466
chr1	66330613	66331031	1:66330613-66331031	ENSG00000184588
chr1	66332194	66332483	1:66332194-66332483	ENSG00000184588
chr1	66335816	66336775	1:66335816-66336775	ENSG00000184588
chr1	66342662	66343243	1:66342662-66343243	ENSG00000184588
chr1	66349992	66350665	1:66349992-66350665	ENSG00000184588
chr1	66351714	66352211	1:66351714-66352211	ENSG00000184588
chr1	66360295	66360587	1:66360295-66360587	ENSG00000184588
chr1	66364737	66365180	1:66364737-66365180	ENSG00000184588
chr1	66374321	66375046	1:66374321-66375046	ENSG00000223152,ENSG00000227466,ENSG00000184588
chr1	66380173	66380821	1:66380173-66380821	ENSG00000223152,ENSG00000227466
chr1	66381303	66381735	1:66381303-66381735	-
chr1	66396389	66396669	1:66396389-66396669	-
chr1	66397154	66397630	1:66397154-66397630	-
chr1	66401986	66402689	1:66401986-66402689	ENSG00000248458,ENSG00000264720,ENSG00000223152,ENSG00000227466,ENSG00000224570,ENSG00000237852
chr1	66426093	66426607	1:66426093-66426607	ENSG00000227466
chr1	66436487	66436764	1:66436487-66436764	ENSG00000223152
chr1	66439058	66439484	1:66439058-66439484	ENSG00000223152,ENSG00000227466
chr1	66445531	66445955	1:66445531-66445955	ENSG00000223152,ENSG00000227466
chr1	66446367	66446777	1:66446367-66446777	ENSG00000223152
chr1	66533306	66533674	1:66533306-66533674	ENSG00000118473
chr1	66534056	66534456	1:66534056-66534456	ENSG00000118473
chr1	66544930	66545214	1:66544930-66545214	ENSG00000264720,ENSG00000118473
chr1	66648781	66649541	1:66648781-66649541	ENSG00000248458,ENSG00000264720,ENSG00000118473,ENSG00000227466
chr1	66725872	66726463	1:66725872-66726463	ENSG00000172410,ENSG00000248458,ENSG00000264720,ENSG00000118473
chr1	66738859	66739363	1:66738859-66739363	ENSG00000172410,ENSG00000248458,ENSG00000118473
chr1	66752283	66752550	1:66752283-66752550	ENSG00000172410,ENSG00000152760
chr1	66758070	66758532	1:66758070-66758532	ENSG00000253074,ENSG00000231080,ENSG00000172410,ENSG00000152760,ENSG00000248458
chr1	66764941	66765192	1:66764941-66765192	ENSG00000231080,ENSG00000172410,ENSG00000152760
chr1	66840812	66841208	1:66840812-66841208	ENSG00000231080,ENSG00000152763,ENSG00000172410
chr1	66924515	66925581	1:66924515-66925581	ENSG00000198160,ENSG00000231080,ENSG00000152763,ENSG00000172410
chr1	66929870	66930886	1:66929870-66930886	ENSG00000198160,ENSG00000152763,ENSG00000172410
chr1	66995955	66996377	1:66995955-66996377	ENSG00000253074,ENSG00000203963,ENSG00000231080,ENSG00000172410
chr1	67053255	67054604	1:67053255-67054604	ENSG00000253074,ENSG00000275678,ENSG00000252433,ENSG00000203963,ENSG00000116704,ENSG00000152763,ENSG00000172410
chr1	67112505	67113022	1:67112505-67113022	ENSG00000228523,ENSG00000252116,ENSG00000253074,ENSG00000162594,ENSG00000275678,ENSG00000252433,ENSG00000203963,ENSG00000231080,ENSG00000172410
chr1	67149071	67149434	1:67149071-67149434	ENSG00000253074,ENSG00000162594,ENSG00000275678,ENSG00000252433,ENSG00000203963,ENSG00000231080,ENSG00000172410
chr1	67158881	67159210	1:67158881-67159210	ENSG00000253074,ENSG00000162594,ENSG00000203963,ENSG00000172410
chr1	67214529	67215060	1:67214529-67215060	ENSG00000228523,ENSG00000252116,ENSG00000253074,ENSG00000162594,ENSG00000203963
chr1	67307210	67308027	1:67307210-67308027	ENSG00000081985,ENSG00000228523,ENSG00000252116
chr1	67333010	67333441	1:67333010-67333441	ENSG00000081985,ENSG00000228523,ENSG00000252116,ENSG00000253074
chr1	67338626	67338956	1:67338626-67338956	ENSG00000285473,ENSG00000285407,ENSG00000285041,ENSG00000228431,ENSG00000162595,ENSG00000235055,ENSG00000235200,ENSG00000223263,ENSG00000081985,ENSG00000228523,ENSG00000252116,ENSG00000253074,ENSG00000172410
chr1	67430002	67431271	1:67430002-67431271	ENSG00000228431,ENSG00000223263,ENSG00000142864,ENSG00000228523,ENSG00000252116
chr1	67446147	67446458	1:67446147-67446458	ENSG00000235200,ENSG00000223263,ENSG00000142864,ENSG00000228523,ENSG00000252116
chr1	67489879	67490076	1:67489879-67490076	ENSG00000235200,ENSG00000223263,ENSG00000228523,ENSG00000252116
chr1	67500497	67500866	1:67500497-67500866	ENSG00000228431,ENSG00000162595,ENSG00000235055,ENSG00000242482,ENSG00000235200,ENSG00000223263,ENSG00000228523,ENSG00000252116,ENSG00000253074,ENSG00000203963
chr1	67535533	67535981	1:67535533-67535981	ENSG00000228431,ENSG00000235055,ENSG00000232048,ENSG00000242482,ENSG00000207504,ENSG00000235200
chr1	67561665	67562067	1:67561665-67562067	ENSG00000162595,ENSG00000116717,ENSG00000232048,ENSG00000242482,ENSG00000238139,ENSG00000207504,ENSG00000235200
chr1	67684776	67686690	1:67684776-67686690	ENSG00000228431,ENSG00000162595,ENSG00000116717,ENSG00000232048,ENSG00000242482,ENSG00000238139,ENSG00000235200
chr1	67736099	67736726	1:67736099-67736726	ENSG00000235446,ENSG00000223883,ENSG00000285473,ENSG00000285041,ENSG00000221203,ENSG00000116729,ENSG00000228431,ENSG00000162595,ENSG00000235055,ENSG00000116717,ENSG00000232048,ENSG00000242482,ENSG00000238139,ENSG00000235200
chr1	67760083	67760701	1:67760083-67760701	ENSG00000285473,ENSG00000221203,ENSG00000228431,ENSG00000162595,ENSG00000235055,ENSG00000238778,ENSG00000116717,ENSG00000232048,ENSG00000242482,ENSG00000238139,ENSG00000207504,ENSG00000235200
chr1	67766281	67766703	1:67766281-67766703	ENSG00000228431,ENSG00000162595,ENSG00000235055,ENSG00000238778,ENSG00000232048,ENSG00000242482,ENSG00000235200
chr1	67832017	67832260	1:67832017-67832260	ENSG00000228431,ENSG00000162595,ENSG00000235055,ENSG00000232284,ENSG00000172380
chr1	67833229	67833542	1:67833229-67833542	ENSG00000228431,ENSG00000162595,ENSG00000235055,ENSG00000232284,ENSG00000172380
chr1	67834555	67834806	1:67834555-67834806	ENSG00000228431,ENSG00000162595,ENSG00000235055,ENSG00000232284,ENSG00000172380
chr1	68120132	68120437	1:68120132-68120437	ENSG00000287283,ENSG00000235446,ENSG00000223883,ENSG00000285473,ENSG00000285407,ENSG00000285041,ENSG00000229440,ENSG00000237622,ENSG00000225242,ENSG00000229133,ENSG00000221203,ENSG00000234383,ENSG00000116729,ENSG00000228431,ENSG00000162595,ENSG00000235055
chr1	68347312	68347773	1:68347312-68347773	ENSG00000237919,ENSG00000287283,ENSG00000229639,ENSG00000235446,ENSG00000223883,ENSG00000285473,ENSG00000285407,ENSG00000285041,ENSG00000225167,ENSG00000233589,ENSG00000229440,ENSG00000237622,ENSG00000225242,ENSG00000229133,ENSG00000221203,ENSG00000234383,ENSG00000116729,ENSG00000228431,ENSG00000162595,ENSG00000235055
chr1	68358300	68358658	1:68358300-68358658	ENSG00000287283,ENSG00000229639,ENSG00000235446,ENSG00000223883,ENSG00000285473,ENSG00000285407,ENSG00000285041,ENSG00000225167,ENSG00000233589,ENSG00000229440,ENSG00000237622,ENSG00000225242,ENSG00000229133,ENSG00000221203,ENSG00000234383,ENSG00000116729,ENSG00000228431,ENSG00000162595,ENSG00000235055
chr1	68442857	68443313	1:68442857-68443313	ENSG00000287283,ENSG00000229639,ENSG00000235446,ENSG00000223883,ENSG00000285473,ENSG00000285407,ENSG00000285041,ENSG00000225167,ENSG00000233589,ENSG00000116745,ENSG00000229440,ENSG00000237622,ENSG00000225242,ENSG00000229133,ENSG00000221203,ENSG00000234383,ENSG00000116729,ENSG00000228431,ENSG00000162595,ENSG00000235055
chr1	68496131	68497546	1:68496131-68497546	ENSG00000237919,ENSG00000287283,ENSG00000229639,ENSG00000235446,ENSG00000223883,ENSG00000285473,ENSG00000285407,ENSG00000285041,ENSG00000225167,ENSG00000234264,ENSG00000233589,ENSG00000024526,ENSG00000229440,ENSG00000228431
chr1	69567256	69567679	1:69567256-69567679	ENSG00000287283,ENSG00000270615,ENSG00000033122,ENSG00000287453,ENSG00000229639,ENSG00000235446,ENSG00000223883,ENSG00000285473,ENSG00000285407,ENSG00000285041
chr1	69567981	69568483	1:69567981-69568483	ENSG00000237919,ENSG00000287283,ENSG00000270615,ENSG00000033122,ENSG00000287453,ENSG00000229639,ENSG00000235446,ENSG00000223883,ENSG00000285473,ENSG00000285407,ENSG00000285041
chr1	69910678	69910908	1:69910678-69910908	ENSG00000237919,ENSG00000229359,ENSG00000240692,ENSG00000287283,ENSG00000229639,ENSG00000235446,ENSG00000223883,ENSG00000285473,ENSG00000285407
chr1	69919686	69919972	1:69919686-69919972	ENSG00000237919,ENSG00000229359,ENSG00000240692,ENSG00000287283,ENSG00000229639,ENSG00000235446,ENSG00000223883,ENSG00000285473,ENSG00000285407
chr1	70132658	70132858	1:70132658-70132858	ENSG00000244389,ENSG00000237919,ENSG00000033122
chr1	70133068	70133278	1:70133068-70133278	ENSG00000233020,ENSG00000271992,ENSG00000244389,ENSG00000237919,ENSG00000033122,ENSG00000235446
chr1	70205212	70206100	1:70205212-70206100	ENSG00000207721,ENSG00000269933,ENSG00000271992,ENSG00000278636,ENSG00000226088,ENSG00000228988,ENSG00000116754,ENSG00000244389,ENSG00000066557,ENSG00000237919
chr1	70221103	70221955	1:70221103-70221955	ENSG00000207721,ENSG00000269933,ENSG00000233020,ENSG00000271992,ENSG00000278636,ENSG00000226088,ENSG00000118454,ENSG00000228988,ENSG00000116754,ENSG00000244389,ENSG00000066557,ENSG00000237919,ENSG00000287283,ENSG00000235446
chr1	70353929	70355074	1:70353929-70355074	ENSG00000269933,ENSG00000271992,ENSG00000278636,ENSG00000226088,ENSG00000197568,ENSG00000118454,ENSG00000244389,ENSG00000237919
chr1	70410507	70411544	1:70410507-70411544	ENSG00000226324,ENSG00000207721,ENSG00000269933,ENSG00000235782,ENSG00000233020,ENSG00000271992,ENSG00000278636,ENSG00000116761,ENSG00000226088,ENSG00000197568,ENSG00000118454,ENSG00000244389,ENSG00000237919,ENSG00000229639,ENSG00000223883
chr1	70510058	70510495	1:70510058-70510495	ENSG00000207721,ENSG00000269933,ENSG00000235782,ENSG00000237033,ENSG00000233020,ENSG00000271992,ENSG00000278636,ENSG00000244389,ENSG00000237919,ENSG00000229639
chr1	70685446	70686622	1:70685446-70686622	ENSG00000235079,ENSG00000269933,ENSG00000235782,ENSG00000050628,ENSG00000226208,ENSG00000229051,ENSG00000237033,ENSG00000233020
chr1	70805894	70806092	1:70805894-70806092	ENSG00000226324,ENSG00000269933,ENSG00000235782,ENSG00000226208,ENSG00000229051,ENSG00000237033,ENSG00000233020,ENSG00000237919
chr1	70806610	70806854	1:70806610-70806854	ENSG00000226324,ENSG00000269933,ENSG00000235782,ENSG00000226208,ENSG00000229051,ENSG00000237033,ENSG00000233020,ENSG00000237919
chr1	71046863	71047966	1:71046863-71047966	ENSG00000207721,ENSG00000235079,ENSG00000269933,ENSG00000235782,ENSG00000050628,ENSG00000226208,ENSG00000229051,ENSG00000237033,ENSG00000233020
chr1	71080716	71081605	1:71080716-71081605	ENSG00000226324,ENSG00000229956,ENSG00000207721,ENSG00000132485,ENSG00000235079,ENSG00000269933
chr1	71513889	71514131	1:71513889-71514131	ENSG00000228853,ENSG00000231985,ENSG00000226324,ENSG00000235782
chr1	71641710	71641949	1:71641710-71641949	ENSG00000228853,ENSG00000271618,ENSG00000231985,ENSG00000226324
chr1	71706043	71706488	1:71706043-71706488	ENSG00000228853,ENSG00000271618,ENSG00000231985,ENSG00000172260,ENSG00000226324,ENSG00000235782
chr1	71707092	71707560	1:71707092-71707560	ENSG00000228853,ENSG00000271618,ENSG00000231985,ENSG00000172260,ENSG00000226324
chr1	72282772	72284066	1:72282772-72284066	ENSG00000227207,ENSG00000286863,ENSG00000233994,ENSG00000228853,ENSG00000231985,ENSG00000172260,ENSG00000226324
chr1	72649467	72649666	1:72649467-72649666	ENSG00000280317,ENSG00000285808,ENSG00000227016,ENSG00000212366,ENSG00000227207,ENSG00000228853,ENSG00000231985,ENSG00000226324
chr1	72830683	72830943	1:72830683-72830943	ENSG00000280317,ENSG00000285808,ENSG00000227016,ENSG00000212366,ENSG00000226324
chr1	72899223	72899428	1:72899223-72899428	ENSG00000227016,ENSG00000225087
chr1	73044467	73044815	1:73044467-73044815	ENSG00000233973,ENSG00000229636,ENSG00000280317,ENSG00000285808,ENSG00000227016,ENSG00000212366,ENSG00000226324
chr1	73045268	73045585	1:73045268-73045585	ENSG00000233973,ENSG00000229636,ENSG00000280317,ENSG00000285808,ENSG00000227016,ENSG00000212366,ENSG00000226324
chr1	73129429	73129676	1:73129429-73129676	ENSG00000233973,ENSG00000229636,ENSG00000280317,ENSG00000285808,ENSG00000227016,ENSG00000212366
chr1	73152512	73152819	1:73152512-73152819	ENSG00000233973,ENSG00000251825,ENSG00000229636,ENSG00000280317,ENSG00000285808,ENSG00000212366,ENSG00000226324
chr1	73172004	73172200	1:73172004-73172200	ENSG00000233973,ENSG00000251825,ENSG00000229636,ENSG00000280317,ENSG00000285808,ENSG00000227016,ENSG00000212366
chr1	73180484	73180953	1:73180484-73180953	ENSG00000233973,ENSG00000251825,ENSG00000229636,ENSG00000280317,ENSG00000285808,ENSG00000227016,ENSG00000212366
chr1	73237396	73237691	1:73237396-73237691	ENSG00000233973,ENSG00000251825
chr1	73328083	73328448	1:73328083-73328448	ENSG00000233973
chr1	73401734	73402012	1:73401734-73402012	ENSG00000233973,ENSG00000227016
chr1	73592988	73594155	1:73592988-73594155	ENSG00000252005,ENSG00000200601,ENSG00000233973,ENSG00000280317,ENSG00000285808,ENSG00000227016,ENSG00000212366,ENSG00000228853,ENSG00000226324
chr1	73637339	73637854	1:73637339-73637854	ENSG00000223479,ENSG00000233973,ENSG00000212366
chr1	73668058	73668411	1:73668058-73668411	ENSG00000252005,ENSG00000200601,ENSG00000212366
chr1	73722502	73722787	1:73722502-73722787	ENSG00000252005,ENSG00000200601,ENSG00000223479
chr1	73769796	73770246	1:73769796-73770246	ENSG00000252005,ENSG00000200601
chr1	73770480	73770742	1:73770480-73770742	ENSG00000252005,ENSG00000200601
chr1	73912071	73912406	1:73912071-73912406	ENSG00000252005,ENSG00000285778
chr1	74197689	74198733	1:74197689-74198733	ENSG00000237324,ENSG00000116783,ENSG00000254685,ENSG00000259030,ENSG00000162620
chr1	74247628	74247913	1:74247628-74247913	ENSG00000237324,ENSG00000116783
chr1	74253149	74253845	1:74253149-74253845	ENSG00000237324,ENSG00000116783
chr1	74280619	74280962	1:74280619-74280962	ENSG00000237324,ENSG00000116783
chr1	74465253	74465501	1:74465253-74465501	ENSG00000233894,ENSG00000237324,ENSG00000116783
chr1	74517714	74517982	1:74517714-74517982	ENSG00000162621,ENSG00000237324,ENSG00000116783
chr1	74579521	74579779	1:74579521-74579779	ENSG00000178965,ENSG00000234497,ENSG00000237324,ENSG00000116783
chr1	74652521	74653302	1:74652521-74653302	ENSG00000178965,ENSG00000272864,ENSG00000261213,ENSG00000237324,ENSG00000116783,ENSG00000252005,ENSG00000227016,ENSG00000212366
chr1	74673425	74673949	1:74673425-74673949	ENSG00000178965,ENSG00000272864,ENSG00000237324
chr1	74674424	74674880	1:74674424-74674880	ENSG00000178965,ENSG00000272864
chr1	74681363	74681941	1:74681363-74681941	ENSG00000178965,ENSG00000272864,ENSG00000237324
chr1	74732044	74734104	1:74732044-74734104	ENSG00000272864,ENSG00000116791,ENSG00000162623
chr1	74811492	74811771	1:74811492-74811771	ENSG00000261213,ENSG00000224127,ENSG00000162624,ENSG00000224149,ENSG00000206999
chr1	74812141	74812563	1:74812141-74812563	ENSG00000261213,ENSG00000224127,ENSG00000162624,ENSG00000224149,ENSG00000206999,ENSG00000237324
chr1	74951850	74952392	1:74951850-74952392	ENSG00000229943,ENSG00000261213,ENSG00000224127,ENSG00000162624,ENSG00000224149,ENSG00000206999
chr1	75034947	75035168	1:75034947-75035168	ENSG00000229943,ENSG00000261213,ENSG00000224127,ENSG00000162624,ENSG00000224149,ENSG00000206999
chr1	75040161	75040492	1:75040161-75040492	ENSG00000261213,ENSG00000224127,ENSG00000162624,ENSG00000224149,ENSG00000206999
chr1	75203671	75203869	1:75203671-75203869	ENSG00000261213,ENSG00000224127,ENSG00000162624,ENSG00000224149,ENSG00000206999
chr1	75233305	75233714	1:75233305-75233714	ENSG00000261213,ENSG00000224127,ENSG00000162624,ENSG00000224149,ENSG00000206999,ENSG00000213579
chr1	75245185	75245455	1:75245185-75245455	ENSG00000261213,ENSG00000224127,ENSG00000162624,ENSG00000224149,ENSG00000206999,ENSG00000213579
chr1	75261911	75262375	1:75261911-75262375	ENSG00000261213,ENSG00000224127,ENSG00000162624,ENSG00000224149,ENSG00000206999,ENSG00000224493,ENSG00000252338,ENSG00000213579
chr1	75265633	75265951	1:75265633-75265951	ENSG00000206999,ENSG00000224493,ENSG00000213579
chr1	75339035	75339491	1:75339035-75339491	ENSG00000261213,ENSG00000224127,ENSG00000162624,ENSG00000224149,ENSG00000206999,ENSG00000224493,ENSG00000252338,ENSG00000213579,ENSG00000154007
chr1	75341553	75342043	1:75341553-75342043	ENSG00000261213,ENSG00000224127,ENSG00000162624,ENSG00000224149,ENSG00000224493,ENSG00000252338,ENSG00000213579
chr1	75375638	75376588	1:75375638-75376588	ENSG00000261213,ENSG00000162624,ENSG00000224493,ENSG00000252338,ENSG00000213579
chr1	75392225	75392586	1:75392225-75392586	ENSG00000261213,ENSG00000224127,ENSG00000162624,ENSG00000224149,ENSG00000206999,ENSG00000224493,ENSG00000252338,ENSG00000213579,ENSG00000181227,ENSG00000154007
chr1	75499698	75499896	1:75499698-75499896	ENSG00000224493,ENSG00000252338,ENSG00000213579
chr1	75614789	75615107	1:75614789-75615107	ENSG00000137968,ENSG00000224493,ENSG00000252338,ENSG00000213579
chr1	75615596	75616510	1:75615596-75616510	ENSG00000137968,ENSG00000224493,ENSG00000252338,ENSG00000213579
chr1	75672739	75672934	1:75672739-75672934	ENSG00000252338,ENSG00000213579,ENSG00000181227
chr1	75724189	75725043	1:75724189-75725043	ENSG00000230863,ENSG00000117054,ENSG00000181227,ENSG00000057468
chr1	75726830	75727170	1:75726830-75727170	ENSG00000230863,ENSG00000117054,ENSG00000181227
chr1	75730953	75731178	1:75730953-75731178	ENSG00000230863,ENSG00000117054,ENSG00000181227
chr1	75784550	75785102	1:75784550-75785102	ENSG00000181227,ENSG00000137955,ENSG00000206620,ENSG00000207241,ENSG00000201487,ENSG00000057468
chr1	75785857	75786785	1:75785857-75786785	ENSG00000230863,ENSG00000117054,ENSG00000181227,ENSG00000137955,ENSG00000206620,ENSG00000207241,ENSG00000201487,ENSG00000057468
chr1	75842642	75842931	1:75842642-75842931	ENSG00000181227,ENSG00000057468,ENSG00000154007,ENSG00000225605
chr1	75991664	75991944	1:75991664-75991944	ENSG00000154007,ENSG00000225605,ENSG00000230027,ENSG00000230498,ENSG00000226084
chr1	76001165	76001486	1:76001165-76001486	ENSG00000154007,ENSG00000225605,ENSG00000230027
chr1	76012784	76013183	1:76012784-76013183	ENSG00000154007,ENSG00000225605,ENSG00000230027
chr1	76074210	76074955	1:76074210-76074955	ENSG00000154007,ENSG00000230027,ENSG00000184005,ENSG00000272855,ENSG00000199921,ENSG00000237552,ENSG00000276081,ENSG00000288543,ENSG00000230498
chr1	76075797	76076302	1:76075797-76076302	ENSG00000154007,ENSG00000230027,ENSG00000184005,ENSG00000276081,ENSG00000288543
chr1	76109903	76110605	1:76109903-76110605	ENSG00000154007,ENSG00000230027,ENSG00000223905,ENSG00000272855,ENSG00000237552,ENSG00000276081,ENSG00000288543,ENSG00000230498
chr1	76128848	76129134	1:76128848-76129134	ENSG00000154007,ENSG00000230027
chr1	76134687	76134892	1:76134687-76134892	ENSG00000154007,ENSG00000230027,ENSG00000276081,ENSG00000230498
chr1	76154095	76154882	1:76154095-76154882	ENSG00000154007,ENSG00000230027,ENSG00000223905,ENSG00000272855,ENSG00000199921,ENSG00000237552,ENSG00000276081,ENSG00000288543,ENSG00000230498,ENSG00000226084,ENSG00000228187,ENSG00000287870,ENSG00000233099,ENSG00000243437
chr1	76219005	76219828	1:76219005-76219828	ENSG00000154007,ENSG00000223905,ENSG00000272855,ENSG00000199921,ENSG00000237552,ENSG00000276081,ENSG00000288543,ENSG00000230498,ENSG00000226084,ENSG00000228187,ENSG00000233099,ENSG00000287647
chr1	76270464	76270692	1:76270464-76270692	ENSG00000154007,ENSG00000223905,ENSG00000272855,ENSG00000199921,ENSG00000237552,ENSG00000276081,ENSG00000288543,ENSG00000230498
chr1	76294538	76294976	1:76294538-76294976	ENSG00000154007,ENSG00000184005,ENSG00000223905,ENSG00000272855,ENSG00000199921,ENSG00000237552,ENSG00000276081,ENSG00000288543,ENSG00000230498
chr1	76330956	76331306	1:76330956-76331306	ENSG00000223905,ENSG00000272855,ENSG00000199921,ENSG00000237552,ENSG00000276081,ENSG00000288543,ENSG00000230498,ENSG00000226084
chr1	76425227	76425785	1:76425227-76425785	ENSG00000154007,ENSG00000223905,ENSG00000272855,ENSG00000199921,ENSG00000237552,ENSG00000276081,ENSG00000288543,ENSG00000230498,ENSG00000233099
chr1	76699969	76700237	1:76699969-76700237	ENSG00000272855,ENSG00000226415,ENSG00000199921,ENSG00000237552,ENSG00000276081,ENSG00000288543,ENSG00000230498
chr1	76868257	76868522	1:76868257-76868522	ENSG00000272855,ENSG00000199921,ENSG00000237552,ENSG00000117069,ENSG00000276081,ENSG00000288543,ENSG00000230498
chr1	77218846	77219562	1:77218846-77219562	ENSG00000276081,ENSG00000288543,ENSG00000230498,ENSG00000142892,ENSG00000226084,ENSG00000228187,ENSG00000287870,ENSG00000233099,ENSG00000287647,ENSG00000251785,ENSG00000243437
chr1	77281822	77282965	1:77281822-77282965	ENSG00000288543,ENSG00000228187,ENSG00000287870,ENSG00000154027,ENSG00000233099,ENSG00000287647
chr1	77413406	77413742	1:77413406-77413742	ENSG00000276081,ENSG00000228187,ENSG00000287870,ENSG00000154027,ENSG00000233099,ENSG00000251767,ENSG00000287647,ENSG00000251785,ENSG00000243437
chr1	77682152	77683886	1:77682152-77683886	ENSG00000287647,ENSG00000036549,ENSG00000251785,ENSG00000243437,ENSG00000219201
chr1	77759059	77760142	1:77759059-77760142	ENSG00000251785,ENSG00000243437,ENSG00000077254,ENSG00000232672,ENSG00000180488,ENSG00000222849,ENSG00000219201
chr1	77770242	77770809	1:77770242-77770809	ENSG00000251785,ENSG00000243437,ENSG00000077254,ENSG00000232672,ENSG00000180488,ENSG00000222849,ENSG00000219201
chr1	77779434	77780178	1:77779434-77780178	ENSG00000251785,ENSG00000243437,ENSG00000077254,ENSG00000232672,ENSG00000180488,ENSG00000222849,ENSG00000219201
chr1	77847642	77847987	1:77847642-77847987	ENSG00000219201,ENSG00000235613,ENSG00000232015
chr1	77869634	77870568	1:77869634-77870568	ENSG00000219201,ENSG00000235613,ENSG00000232015,ENSG00000235927,ENSG00000162614
chr1	77888450	77889180	1:77888450-77889180	ENSG00000251785,ENSG00000219201,ENSG00000235927,ENSG00000162614
chr1	77950821	77951140	1:77950821-77951140	ENSG00000219201,ENSG00000162614,ENSG00000162613
chr1	77978103	77979955	1:77978103-77979955	ENSG00000162613,ENSG00000162616,ENSG00000137960,ENSG00000273338,ENSG00000285928,ENSG00000251958,ENSG00000213560,ENSG00000202263
chr1	78004098	78005165	1:78004098-78005165	ENSG00000251785,ENSG00000243437,ENSG00000219201,ENSG00000162613,ENSG00000162616,ENSG00000137960,ENSG00000273338,ENSG00000285928,ENSG00000251958,ENSG00000213560,ENSG00000202263
chr1	78045542	78045746	1:78045542-78045746	ENSG00000137960,ENSG00000285928,ENSG00000213561,ENSG00000251958,ENSG00000213560,ENSG00000202263
chr1	78046018	78046481	1:78046018-78046481	ENSG00000137960,ENSG00000285928,ENSG00000213561,ENSG00000251958,ENSG00000213560,ENSG00000202263
chr1	78114227	78114667	1:78114227-78114667	ENSG00000219201,ENSG00000162613,ENSG00000285928,ENSG00000251958,ENSG00000213560,ENSG00000202263
chr1	78142954	78143629	1:78142954-78143629	ENSG00000251785,ENSG00000243437,ENSG00000285928,ENSG00000251958,ENSG00000213560,ENSG00000202263,ENSG00000233333,ENSG00000237413,ENSG00000235400,ENSG00000212308,ENSG00000227556,ENSG00000122420
chr1	78145162	78145469	1:78145162-78145469	ENSG00000251958,ENSG00000233333,ENSG00000237413,ENSG00000212308,ENSG00000227556,ENSG00000122420
chr1	78153344	78153930	1:78153344-78153930	ENSG00000233333,ENSG00000237413,ENSG00000235400,ENSG00000212308,ENSG00000227556,ENSG00000122420
chr1	78339181	78339413	1:78339181-78339413	ENSG00000233333,ENSG00000237413,ENSG00000212308,ENSG00000227556,ENSG00000122420
chr1	78617446	78617961	1:78617446-78617961	ENSG00000235400,ENSG00000238015,ENSG00000137959,ENSG00000122420
chr1	78619523	78620617	1:78619523-78620617	ENSG00000137959
chr1	78649538	78649883	1:78649538-78649883	ENSG00000235400,ENSG00000238015,ENSG00000137965,ENSG00000137959
chr1	78650185	78650382	1:78650185-78650382	ENSG00000238015,ENSG00000137965,ENSG00000137959
chr1	78651301	78651654	1:78651301-78651654	ENSG00000238015,ENSG00000137965,ENSG00000137959
chr1	78673259	78673539	1:78673259-78673539	ENSG00000238015,ENSG00000137959
chr1	78702337	78702631	1:78702337-78702631	ENSG00000233333,ENSG00000237413,ENSG00000235400,ENSG00000212308,ENSG00000122420
chr1	79045228	79045643	1:79045228-79045643	ENSG00000285462,ENSG00000230787,ENSG00000162618
chr1	79052969	79053251	1:79052969-79053251	ENSG00000235011,ENSG00000282898,ENSG00000230787,ENSG00000162618
chr1	79096721	79097009	1:79096721-79097009	ENSG00000285462,ENSG00000235011,ENSG00000282898,ENSG00000162618
chr1	79435169	79435388	1:79435169-79435388	ENSG00000232676,ENSG00000285462,ENSG00000235011,ENSG00000282898
chr1	79551229	79551432	1:79551229-79551432	ENSG00000277670,ENSG00000232676,ENSG00000285462,ENSG00000235011,ENSG00000282898
chr1	79582386	79582612	1:79582386-79582612	ENSG00000232676,ENSG00000285462,ENSG00000235011,ENSG00000282898
chr1	79585994	79586244	1:79585994-79586244	ENSG00000277670,ENSG00000235756,ENSG00000232676,ENSG00000285462,ENSG00000235011,ENSG00000282898
chr1	79624019	79624267	1:79624019-79624267	ENSG00000277670,ENSG00000232676,ENSG00000285462,ENSG00000235011,ENSG00000282898
chr1	79629235	79629919	1:79629235-79629919	ENSG00000215875,ENSG00000224326,ENSG00000236407,ENSG00000277670,ENSG00000260322,ENSG00000235756,ENSG00000232676,ENSG00000285462,ENSG00000235011,ENSG00000282898,ENSG00000162618,ENSG00000235400,ENSG00000212308
chr1	79640426	79640678	1:79640426-79640678	ENSG00000277670,ENSG00000260322,ENSG00000232676,ENSG00000285462,ENSG00000235011,ENSG00000282898
chr1	79667957	79668593	1:79667957-79668593	ENSG00000277670,ENSG00000260322,ENSG00000235756,ENSG00000232676,ENSG00000285462,ENSG00000235011,ENSG00000282898,ENSG00000162618
chr1	79693178	79693386	1:79693178-79693386	ENSG00000260322,ENSG00000235756,ENSG00000285462,ENSG00000235011,ENSG00000282898
chr1	79710819	79711703	1:79710819-79711703	ENSG00000237413,ENSG00000236407,ENSG00000277670,ENSG00000260322,ENSG00000235756,ENSG00000232676,ENSG00000285462,ENSG00000235011,ENSG00000282898,ENSG00000162618,ENSG00000235400,ENSG00000212308,ENSG00000122420
chr1	79741935	79742323	1:79741935-79742323	ENSG00000277670,ENSG00000260322,ENSG00000235756,ENSG00000232676,ENSG00000285462,ENSG00000235011,ENSG00000282898
chr1	79777659	79778318	1:79777659-79778318	ENSG00000215875,ENSG00000236407,ENSG00000277670,ENSG00000260322,ENSG00000235756,ENSG00000232676,ENSG00000285462,ENSG00000235011,ENSG00000282898,ENSG00000162618,ENSG00000235400,ENSG00000212308
chr1	79884095	79884381	1:79884095-79884381	ENSG00000277670,ENSG00000260322,ENSG00000235756,ENSG00000285462
chr1	79894120	79894368	1:79894120-79894368	ENSG00000277670,ENSG00000260322,ENSG00000235756,ENSG00000235011,ENSG00000282898,ENSG00000235400
chr1	80051673	80052078	1:80051673-80052078	ENSG00000277670,ENSG00000260322,ENSG00000235756,ENSG00000285409
chr1	80053504	80053922	1:80053504-80053922	ENSG00000277670,ENSG00000260322,ENSG00000235756,ENSG00000285409
chr1	80231061	80231497	1:80231061-80231497	ENSG00000225598,ENSG00000236407,ENSG00000277670,ENSG00000260322,ENSG00000235756
chr1	80330536	80331022	1:80330536-80331022	ENSG00000234108,ENSG00000225598,ENSG00000236407,ENSG00000277670,ENSG00000260322,ENSG00000285462
chr1	80400130	80400398	1:80400130-80400398	ENSG00000234108,ENSG00000213559,ENSG00000225598,ENSG00000236407,ENSG00000277670,ENSG00000235011,ENSG00000282898
chr1	80434382	80434727	1:80434382-80434727	ENSG00000224326,ENSG00000234108,ENSG00000213559,ENSG00000225598,ENSG00000236407,ENSG00000260322
chr1	80461894	80462297	1:80461894-80462297	ENSG00000224326,ENSG00000234108,ENSG00000227062,ENSG00000213559,ENSG00000225598,ENSG00000236407
chr1	80606926	80607291	1:80606926-80607291	ENSG00000236676,ENSG00000215875,ENSG00000224326,ENSG00000234108,ENSG00000236407
chr1	80639763	80640461	1:80639763-80640461	ENSG00000224494,ENSG00000236676,ENSG00000117114,ENSG00000223026,ENSG00000227937,ENSG00000234184,ENSG00000224326,ENSG00000234108
chr1	80641123	80641326	1:80641123-80641326	ENSG00000234184,ENSG00000224326,ENSG00000234108
chr1	80656148	80656496	1:80656148-80656496	ENSG00000224326,ENSG00000234108,ENSG00000236407
chr1	80722551	80723100	1:80722551-80723100	ENSG00000224494,ENSG00000236676,ENSG00000234683,ENSG00000215875,ENSG00000223026,ENSG00000227937,ENSG00000224326,ENSG00000234108
chr1	80778016	80778319	1:80778016-80778319	ENSG00000224494,ENSG00000234953,ENSG00000242598,ENSG00000236676,ENSG00000234683,ENSG00000215875,ENSG00000223026,ENSG00000227937,ENSG00000224326,ENSG00000234108,ENSG00000236407
chr1	80778873	80779419	1:80778873-80779419	ENSG00000224494,ENSG00000234953,ENSG00000242598,ENSG00000236676,ENSG00000234683,ENSG00000227937,ENSG00000224326,ENSG00000234108,ENSG00000236407
chr1	80783762	80784089	1:80783762-80784089	ENSG00000224494,ENSG00000236676,ENSG00000234683,ENSG00000215875,ENSG00000227937,ENSG00000234108
chr1	80848072	80848444	1:80848072-80848444	ENSG00000224494,ENSG00000236676,ENSG00000234683,ENSG00000215875,ENSG00000117114,ENSG00000223026,ENSG00000227937,ENSG00000224326,ENSG00000234108,ENSG00000236407
chr1	81108877	81109448	1:81108877-81109448	ENSG00000224494,ENSG00000236676,ENSG00000234683,ENSG00000215875,ENSG00000117114,ENSG00000223026,ENSG00000285179,ENSG00000235089,ENSG00000229752,ENSG00000227937
chr1	81175219	81175532	1:81175219-81175532	ENSG00000224494,ENSG00000234953,ENSG00000242598,ENSG00000236676,ENSG00000234683,ENSG00000215875,ENSG00000117114,ENSG00000223026,ENSG00000285179,ENSG00000235089,ENSG00000227937
chr1	81178699	81179000	1:81178699-81179000	ENSG00000224494,ENSG00000234953,ENSG00000242598,ENSG00000236676,ENSG00000234683,ENSG00000215875,ENSG00000117114,ENSG00000223026,ENSG00000285179,ENSG00000235089,ENSG00000229752,ENSG00000227937
chr1	81221268	81221662	1:81221268-81221662	ENSG00000224494,ENSG00000234953,ENSG00000242598,ENSG00000236676,ENSG00000215875,ENSG00000117114,ENSG00000223026,ENSG00000285179,ENSG00000235089,ENSG00000227937
chr1	81503186	81503393	1:81503186-81503393	ENSG00000224494,ENSG00000227288,ENSG00000227960,ENSG00000234953,ENSG00000242598,ENSG00000236676,ENSG00000234683,ENSG00000215875,ENSG00000117114
chr1	81505606	81506095	1:81505606-81506095	ENSG00000224494,ENSG00000227288,ENSG00000227960,ENSG00000234953,ENSG00000242598,ENSG00000236676,ENSG00000234683,ENSG00000215875,ENSG00000117114
chr1	82117946	82118202	1:82117946-82118202	ENSG00000234683,ENSG00000215875,ENSG00000117114
chr1	82330325	82330734	1:82330325-82330734	ENSG00000236676,ENSG00000234683,ENSG00000215875,ENSG00000230817,ENSG00000117114
chr1	82463566	82463821	1:82463566-82463821	ENSG00000234953,ENSG00000242598,ENSG00000236676,ENSG00000234683,ENSG00000215875,ENSG00000230817,ENSG00000117114
chr1	82776887	82777232	1:82776887-82777232	ENSG00000233290,ENSG00000230817
chr1	82819165	82819591	1:82819165-82819591	ENSG00000233290,ENSG00000230817
chr1	82979616	82980153	1:82979616-82980153	ENSG00000215875,ENSG00000230817,ENSG00000236268
chr1	83409079	83409488	1:83409079-83409488	ENSG00000230817,ENSG00000285782,ENSG00000231364
chr1	83429003	83429213	1:83429003-83429213	ENSG00000230817,ENSG00000285782,ENSG00000231364
chr1	83470994	83471566	1:83470994-83471566	ENSG00000230817,ENSG00000231364
chr1	83479720	83480340	1:83479720-83480340	ENSG00000224494,ENSG00000234953,ENSG00000242598,ENSG00000236676,ENSG00000234683,ENSG00000215875,ENSG00000230817,ENSG00000231364,ENSG00000237076
chr1	83485426	83485970	1:83485426-83485970	ENSG00000234953,ENSG00000242598,ENSG00000234683,ENSG00000215875,ENSG00000230817,ENSG00000231364,ENSG00000237076,ENSG00000117114
chr1	83487985	83488338	1:83487985-83488338	ENSG00000234953,ENSG00000242598,ENSG00000215875,ENSG00000230817,ENSG00000231364,ENSG00000117114
chr1	83500089	83500557	1:83500089-83500557	ENSG00000231364
chr1	83559141	83559452	1:83559141-83559452	ENSG00000230817
chr1	83692598	83693288	1:83692598-83693288	ENSG00000230817,ENSG00000237076
chr1	83746223	83746785	1:83746223-83746785	ENSG00000230817,ENSG00000233008,ENSG00000237076
chr1	83760832	83761595	1:83760832-83761595	ENSG00000224494,ENSG00000234953,ENSG00000242598,ENSG00000215875,ENSG00000230817,ENSG00000233008,ENSG00000237076,ENSG00000285201,ENSG00000117114
chr1	83770135	83770427	1:83770135-83770427	ENSG00000237076
chr1	83819033	83819244	1:83819033-83819244	ENSG00000230817,ENSG00000237076
chr1	83860508	83861274	1:83860508-83861274	ENSG00000230817,ENSG00000233008,ENSG00000237076,ENSG00000117114
chr1	83868165	83868573	1:83868165-83868573	ENSG00000233008
chr1	83998677	83999566	1:83998677-83999566	ENSG00000137941,ENSG00000285201,ENSG00000229486,ENSG00000233061
chr1	84008172	84008469	1:84008172-84008469	ENSG00000137941,ENSG00000285201,ENSG00000229486,ENSG00000233061
chr1	84077466	84078676	1:84077466-84078676	ENSG00000137941,ENSG00000240520,ENSG00000226970,ENSG00000213540,ENSG00000142875,ENSG00000271576,ENSG00000285201,ENSG00000229486,ENSG00000233061
chr1	84085842	84086255	1:84085842-84086255	ENSG00000213540,ENSG00000271576,ENSG00000285201,ENSG00000233061
chr1	84090450	84091285	1:84090450-84091285	ENSG00000213540,ENSG00000142875,ENSG00000271576,ENSG00000285201,ENSG00000229486,ENSG00000233061
chr1	84143987	84144533	1:84143987-84144533	ENSG00000137976,ENSG00000240520,ENSG00000249237,ENSG00000226970,ENSG00000142875,ENSG00000285201
chr1	84152444	84152912	1:84152444-84152912	ENSG00000137976,ENSG00000240520,ENSG00000226970,ENSG00000142875
chr1	84271311	84272039	1:84271311-84272039	ENSG00000137976,ENSG00000240520,ENSG00000249237,ENSG00000203943,ENSG00000199959,ENSG00000226970
chr1	84298124	84299204	1:84298124-84299204	ENSG00000137976,ENSG00000240520,ENSG00000249237,ENSG00000203943,ENSG00000226970
chr1	84302881	84303533	1:84302881-84303533	ENSG00000249237,ENSG00000203943
chr1	84328935	84329788	1:84328935-84329788	ENSG00000137976,ENSG00000240520,ENSG00000249237,ENSG00000203943,ENSG00000226970
chr1	84433668	84434022	1:84433668-84434022	ENSG00000137976,ENSG00000240520,ENSG00000249237,ENSG00000226970
chr1	84437201	84437563	1:84437201-84437563	ENSG00000137976,ENSG00000240520,ENSG00000249237,ENSG00000226970,ENSG00000285374
chr1	84442307	84442826	1:84442307-84442826	ENSG00000137976,ENSG00000240520,ENSG00000249237,ENSG00000226970,ENSG00000171517,ENSG00000285325,ENSG00000232622,ENSG00000180869,ENSG00000285374,ENSG00000122432,ENSG00000285851
chr1	84479037	84479914	1:84479037-84479914	ENSG00000285361,ENSG00000137976,ENSG00000240520,ENSG00000226970,ENSG00000171517,ENSG00000232622,ENSG00000180869,ENSG00000285374,ENSG00000122432,ENSG00000285851,ENSG00000174021,ENSG00000117133
chr1	84505663	84507087	1:84505663-84507087	ENSG00000285374,ENSG00000284882,ENSG00000117151,ENSG00000122432,ENSG00000285851,ENSG00000174021
chr1	84573802	84574827	1:84573802-84574827	ENSG00000232622,ENSG00000180869,ENSG00000285374,ENSG00000284882,ENSG00000117151,ENSG00000122432,ENSG00000285851,ENSG00000174021
chr1	84583156	84583692	1:84583156-84583692	ENSG00000137976,ENSG00000240520,ENSG00000171517,ENSG00000232622,ENSG00000180869,ENSG00000285374,ENSG00000284882,ENSG00000117151,ENSG00000285851
chr1	84620626	84621274	1:84620626-84621274	ENSG00000137976,ENSG00000240520,ENSG00000249237,ENSG00000226970,ENSG00000285201,ENSG00000171517,ENSG00000285325,ENSG00000232622,ENSG00000180869,ENSG00000285374,ENSG00000284882,ENSG00000117151,ENSG00000122432,ENSG00000285851,ENSG00000174021
chr1	84689873	84690917	1:84689873-84690917	ENSG00000285325,ENSG00000117155,ENSG00000232622,ENSG00000180869
chr1	84699922	84700500	1:84699922-84700500	ENSG00000171517,ENSG00000285325,ENSG00000117155,ENSG00000232622,ENSG00000180869
chr1	84704985	84705303	1:84704985-84705303	-
chr1	84724488	84724752	1:84724488-84724752	-
chr1	84753407	84753904	1:84753407-84753904	ENSG00000137976,ENSG00000240520,ENSG00000171517,ENSG00000285325,ENSG00000232622,ENSG00000180869,ENSG00000285374,ENSG00000285851
chr1	84772280	84772751	1:84772280-84772751	ENSG00000171517,ENSG00000285325,ENSG00000232622,ENSG00000180869
chr1	84944799	84945684	1:84944799-84945684	ENSG00000223254,ENSG00000162642,ENSG00000280099,ENSG00000266110,ENSG00000055732,ENSG00000153898,ENSG00000171517,ENSG00000285325
chr1	84972016	84972550	1:84972016-84972550	ENSG00000280099,ENSG00000266110,ENSG00000171517
chr1	84973788	84974248	1:84973788-84974248	ENSG00000171517
chr1	84988496	84989111	1:84988496-84989111	ENSG00000280099,ENSG00000266110,ENSG00000153898,ENSG00000171517
chr1	84995468	84996178	1:84995468-84996178	ENSG00000162643,ENSG00000153898
chr1	84996787	84997832	1:84996787-84997832	ENSG00000162643,ENSG00000153898
chr1	84998153	84998590	1:84998153-84998590	ENSG00000162643,ENSG00000153898
chr1	84998856	84999141	1:84998856-84999141	ENSG00000162643,ENSG00000153898
chr1	85027417	85028156	1:85027417-85028156	ENSG00000280099,ENSG00000266110,ENSG00000055732,ENSG00000171517
chr1	85047643	85048908	1:85047643-85048908	ENSG00000280099,ENSG00000266110,ENSG00000055732,ENSG00000171517
chr1	85061800	85062587	1:85061800-85062587	ENSG00000280099,ENSG00000266110,ENSG00000055732,ENSG00000162643,ENSG00000171517
chr1	85200364	85202111	1:85200364-85202111	ENSG00000162642,ENSG00000097096,ENSG00000280099,ENSG00000266110
chr1	85259235	85260002	1:85259235-85260002	ENSG00000223653,ENSG00000142867,ENSG00000223254,ENSG00000162642,ENSG00000097096,ENSG00000280099,ENSG00000266110,ENSG00000171517
chr1	85275691	85277173	1:85275691-85277173	ENSG00000223653,ENSG00000142867,ENSG00000223254,ENSG00000162642,ENSG00000280099
chr1	85289968	85290352	1:85289968-85290352	ENSG00000230285,ENSG00000199934,ENSG00000199459,ENSG00000223653,ENSG00000142867
chr1	85298020	85298589	1:85298020-85298589	ENSG00000229505,ENSG00000201620,ENSG00000230285,ENSG00000199934,ENSG00000199459,ENSG00000223653,ENSG00000142867,ENSG00000280099
chr1	85308081	85308629	1:85308081-85308629	ENSG00000229505,ENSG00000201620,ENSG00000230285,ENSG00000199934,ENSG00000142871,ENSG00000272691,ENSG00000282057,ENSG00000199459,ENSG00000153904
chr1	85334915	85335417	1:85334915-85335417	ENSG00000230285,ENSG00000199934,ENSG00000199459
chr1	85464316	85465417	1:85464316-85465417	ENSG00000230285,ENSG00000199934,ENSG00000282057,ENSG00000273264,ENSG00000199459,ENSG00000153904
chr1	85576502	85577660	1:85576502-85577660	ENSG00000230285,ENSG00000199934,ENSG00000142871,ENSG00000272691,ENSG00000282057,ENSG00000199459,ENSG00000153904
chr1	85707975	85708803	1:85707975-85708803	ENSG00000229505,ENSG00000201620,ENSG00000171502,ENSG00000117174,ENSG00000230285,ENSG00000199934,ENSG00000142871,ENSG00000199459,ENSG00000280099
chr1	85838213	85838586	1:85838213-85838586	ENSG00000229505,ENSG00000201620,ENSG00000171502,ENSG00000199934
chr1	86068646	86068893	1:86068646-86068893	ENSG00000229505,ENSG00000201620,ENSG00000171502
chr1	86215648	86216201	1:86215648-86216201	ENSG00000278281,ENSG00000285210,ENSG00000229505,ENSG00000171502
chr1	86255298	86255595	1:86255298-86255595	ENSG00000278281,ENSG00000285210,ENSG00000229505,ENSG00000171502
chr1	86277121	86277688	1:86277121-86277688	ENSG00000278281,ENSG00000285210,ENSG00000171502
chr1	86380407	86380704	1:86380407-86380704	ENSG00000016490,ENSG00000278281,ENSG00000122417
chr1	86389282	86389648	1:86389282-86389648	ENSG00000016490,ENSG00000231349,ENSG00000278281,ENSG00000122417
chr1	86395502	86396731	1:86395502-86396731	ENSG00000016490,ENSG00000137975,ENSG00000231349,ENSG00000278281,ENSG00000122417
chr1	86419424	86419880	1:86419424-86419880	ENSG00000016490,ENSG00000137975,ENSG00000231349,ENSG00000278281,ENSG00000122417,ENSG00000285210
chr1	86486988	86487769	1:86486988-86487769	ENSG00000016490,ENSG00000278281
chr1	86502069	86503037	1:86502069-86503037	ENSG00000016490,ENSG00000278281,ENSG00000122417
chr1	86553028	86553253	1:86553028-86553253	ENSG00000224466,ENSG00000016602
chr1	86608395	86608767	1:86608395-86608767	-
chr1	86616775	86617542	1:86616775-86617542	ENSG00000267561,ENSG00000153923,ENSG00000224466,ENSG00000016602,ENSG00000016490,ENSG00000278281,ENSG00000285210,ENSG00000229505,ENSG00000171502
chr1	86633273	86633611	1:86633273-86633611	ENSG00000153923
chr1	86664458	86665525	1:86664458-86665525	ENSG00000016490,ENSG00000278281
chr1	86703791	86705365	1:86703791-86705365	ENSG00000267734,ENSG00000284846,ENSG00000230721,ENSG00000097033,ENSG00000261737,ENSG00000236915,ENSG00000016490,ENSG00000278281
chr1	86739992	86740395	1:86739992-86740395	ENSG00000267734,ENSG00000284846,ENSG00000230721,ENSG00000097033,ENSG00000261737,ENSG00000016490,ENSG00000278281
chr1	86755675	86756334	1:86755675-86756334	ENSG00000284846,ENSG00000230721,ENSG00000278281
chr1	86798816	86799251	1:86798816-86799251	ENSG00000267734,ENSG00000284846,ENSG00000230721
chr1	86852336	86852690	1:86852336-86852690	ENSG00000267561,ENSG00000267734,ENSG00000284846,ENSG00000230721
chr1	86866145	86866868	1:86866145-86866868	ENSG00000267561,ENSG00000267734,ENSG00000153936,ENSG00000183291,ENSG00000284846,ENSG00000230721
chr1	86914074	86915739	1:86914074-86915739	ENSG00000267561,ENSG00000267734,ENSG00000153936,ENSG00000183291,ENSG00000284846
chr1	87030803	87031006	1:87030803-87031006	ENSG00000225568,ENSG00000235251,ENSG00000267561,ENSG00000267734,ENSG00000284846
chr1	87044880	87045260	1:87044880-87045260	ENSG00000225568,ENSG00000235251,ENSG00000267561,ENSG00000267734
chr1	87045921	87046394	1:87045921-87046394	ENSG00000225568,ENSG00000235251,ENSG00000267561,ENSG00000267734
chr1	87057408	87058258	1:87057408-87058258	ENSG00000225568,ENSG00000235251,ENSG00000267561,ENSG00000267734,ENSG00000284846,ENSG00000230721,ENSG00000016490,ENSG00000278281
chr1	87061848	87062290	1:87061848-87062290	ENSG00000267561,ENSG00000267734
chr1	87084399	87084681	1:87084399-87084681	ENSG00000267561,ENSG00000267734,ENSG00000284846,ENSG00000230721
chr1	87091602	87091852	1:87091602-87091852	ENSG00000284846
chr1	87131827	87132376	1:87131827-87132376	ENSG00000267272
chr1	87139344	87139660	1:87139344-87139660	ENSG00000267272
chr1	87151396	87152332	1:87151396-87152332	ENSG00000284240,ENSG00000267272
chr1	87161785	87161981	1:87161785-87161981	ENSG00000284240
chr1	87176237	87176653	1:87176237-87176653	ENSG00000284240
chr1	87231924	87232187	1:87231924-87232187	ENSG00000284240
chr1	87292876	87293170	1:87292876-87293170	ENSG00000227290,ENSG00000270507,ENSG00000237959,ENSG00000284240
chr1	87318143	87318441	1:87318143-87318441	ENSG00000143013,ENSG00000227290
chr1	87328094	87329305	1:87328094-87329305	ENSG00000143013,ENSG00000227290
chr1	87329633	87329935	1:87329633-87329935	ENSG00000143013
chr1	87331727	87332128	1:87331727-87332128	ENSG00000143013
chr1	87335012	87335735	1:87335012-87335735	ENSG00000143013,ENSG00000227290
chr1	87449413	87450135	1:87449413-87450135	ENSG00000227290,ENSG00000199318,ENSG00000237959
chr1	87592060	87592408	1:87592060-87592408	ENSG00000227290
chr1	87599498	87599715	1:87599498-87599715	-
chr1	87636022	87636324	1:87636022-87636324	ENSG00000227290
chr1	87759528	87759857	1:87759528-87759857	ENSG00000227290
chr1	87812861	87813430	1:87812861-87813430	ENSG00000227290,ENSG00000279778
chr1	87826606	87827066	1:87826606-87827066	ENSG00000227290,ENSG00000279778
chr1	87830520	87830839	1:87830520-87830839	ENSG00000227290
chr1	87864651	87865132	1:87864651-87865132	ENSG00000227290,ENSG00000270507,ENSG00000237959
chr1	87872372	87873286	1:87872372-87873286	-
chr1	87893620	87894614	1:87893620-87894614	ENSG00000227290,ENSG00000237505
chr1	87902868	87903159	1:87902868-87903159	ENSG00000237505
chr1	87953692	87954054	1:87953692-87954054	ENSG00000227290
chr1	87971763	87971965	1:87971763-87971965	-
chr1	88036404	88036689	1:88036404-88036689	-
chr1	88054474	88054832	1:88054474-88054832	-
chr1	88175321	88175679	1:88175321-88175679	ENSG00000270507,ENSG00000237959
chr1	88180595	88180932	1:88180595-88180932	ENSG00000270507,ENSG00000239504,ENSG00000274321,ENSG00000237959
chr1	88191814	88192333	1:88191814-88192333	ENSG00000212459,ENSG00000270507,ENSG00000239504,ENSG00000274321,ENSG00000237959
chr1	88462787	88463049	1:88462787-88463049	ENSG00000270507,ENSG00000286758,ENSG00000239504,ENSG00000274321,ENSG00000237959
chr1	88467423	88467641	1:88467423-88467641	ENSG00000286758,ENSG00000239504,ENSG00000274321,ENSG00000237959
chr1	88498176	88498694	1:88498176-88498694	ENSG00000239504,ENSG00000230053,ENSG00000274321,ENSG00000237959
chr1	88678479	88678710	1:88678479-88678710	ENSG00000237505,ENSG00000065243
chr1	88683815	88685187	1:88683815-88685187	ENSG00000237505,ENSG00000237959,ENSG00000065243,ENSG00000241975,ENSG00000207234
chr1	88701156	88701591	1:88701156-88701591	ENSG00000237505,ENSG00000237959,ENSG00000065243,ENSG00000235308,ENSG00000241975,ENSG00000207234
chr1	88851280	88851874	1:88851280-88851874	ENSG00000235308,ENSG00000241975,ENSG00000207234
chr1	88868422	88868788	1:88868422-88868788	ENSG00000235308,ENSG00000241975,ENSG00000207234
chr1	88891241	88891962	1:88891241-88891962	ENSG00000235308,ENSG00000137947,ENSG00000241975,ENSG00000207234
chr1	88936139	88936350	1:88936139-88936350	ENSG00000235308
chr1	88936791	88937137	1:88936791-88937137	ENSG00000235308
chr1	88973661	88973975	1:88973661-88973975	ENSG00000235308
chr1	88983960	88984416	1:88983960-88984416	ENSG00000213516,ENSG00000137944
chr1	88992029	88993311	1:88992029-88993311	ENSG00000202385,ENSG00000117226,ENSG00000213516,ENSG00000137944
chr1	89022031	89023052	1:89022031-89023052	ENSG00000234518,ENSG00000202385,ENSG00000117226
chr1	89064309	89065662	1:89064309-89065662	ENSG00000234518,ENSG00000117228,ENSG00000202385,ENSG00000117226
chr1	89080863	89081425	1:89080863-89081425	ENSG00000233235,ENSG00000215874,ENSG00000213512,ENSG00000162645,ENSG00000234518,ENSG00000117228,ENSG00000202385,ENSG00000117226
chr1	89125888	89126256	1:89125888-89126256	ENSG00000213512,ENSG00000286802,ENSG00000162645,ENSG00000234518
chr1	89126982	89127853	1:89126982-89127853	ENSG00000213512,ENSG00000286802,ENSG00000162645,ENSG00000234518
chr1	89198329	89199055	1:89198329-89199055	ENSG00000162654,ENSG00000284734,ENSG00000284637,ENSG00000237568,ENSG00000233235,ENSG00000213512,ENSG00000234518
chr1	89200703	89201573	1:89200703-89201573	ENSG00000162654,ENSG00000284734,ENSG00000284637,ENSG00000237568,ENSG00000233235,ENSG00000213512
chr1	89272376	89273279	1:89272376-89273279	ENSG00000154451,ENSG00000237568,ENSG00000233235,ENSG00000215874,ENSG00000213512,ENSG00000234518
chr1	89278978	89279380	1:89278978-89279380	ENSG00000154451,ENSG00000237568,ENSG00000233235,ENSG00000213512
chr1	89286804	89287350	1:89286804-89287350	ENSG00000162654,ENSG00000154451,ENSG00000237568,ENSG00000238081,ENSG00000233235,ENSG00000215874,ENSG00000287406,ENSG00000213512,ENSG00000234518
chr1	89358335	89358717	1:89358335-89358717	ENSG00000237568,ENSG00000233235,ENSG00000183347,ENSG00000215874,ENSG00000213512,ENSG00000234518
chr1	89363311	89363511	1:89363311-89363511	ENSG00000233235,ENSG00000183347,ENSG00000215874,ENSG00000213512,ENSG00000234518
chr1	89407540	89407935	1:89407540-89407935	ENSG00000215874,ENSG00000225492
chr1	89455098	89455418	1:89455098-89455418	ENSG00000215874,ENSG00000235308
chr1	89483187	89483513	1:89483187-89483513	ENSG00000288629
chr1	89524055	89525659	1:89524055-89525659	ENSG00000286548,ENSG00000197147,ENSG00000288629
chr1	89552662	89553249	1:89552662-89553249	ENSG00000286548,ENSG00000197147,ENSG00000288629,ENSG00000212459
chr1	89599174	89599453	1:89599174-89599453	ENSG00000197147,ENSG00000288629
chr1	89607270	89607466	1:89607270-89607466	ENSG00000288629
chr1	89608203	89608477	1:89608203-89608477	ENSG00000288629
chr1	89616033	89616349	1:89616033-89616349	ENSG00000288629,ENSG00000231999,ENSG00000230735,ENSG00000171488,ENSG00000271949
chr1	89632608	89633852	1:89632608-89633852	ENSG00000231999,ENSG00000230735,ENSG00000171488,ENSG00000271949
chr1	89670098	89670479	1:89670098-89670479	ENSG00000215874,ENSG00000288629,ENSG00000231999,ENSG00000230735,ENSG00000171488,ENSG00000271949,ENSG00000226394,ENSG00000287015,ENSG00000287406,ENSG00000212459,ENSG00000287372,ENSG00000229201
chr1	89681003	89681605	1:89681003-89681605	ENSG00000226394,ENSG00000287015,ENSG00000287406,ENSG00000212459
chr1	89692693	89693952	1:89692693-89693952	ENSG00000226394
chr1	89694156	89694973	1:89694156-89694973	ENSG00000226394
chr1	89706302	89706928	1:89706302-89706928	ENSG00000226394,ENSG00000199666
chr1	89719595	89720105	1:89719595-89720105	ENSG00000231999,ENSG00000171488,ENSG00000271949,ENSG00000226394,ENSG00000287406,ENSG00000212459,ENSG00000287372
chr1	89724570	89725179	1:89724570-89725179	ENSG00000231999,ENSG00000171488,ENSG00000271949
chr1	89752566	89752851	1:89752566-89752851	-
chr1	89757589	89757897	1:89757589-89757897	ENSG00000171488
chr1	89762675	89763647	1:89762675-89763647	ENSG00000197147,ENSG00000288629,ENSG00000231999,ENSG00000230735,ENSG00000171488,ENSG00000271949,ENSG00000226394,ENSG00000287015,ENSG00000212459
chr1	89784117	89784409	1:89784117-89784409	ENSG00000231613
chr1	89798652	89799060	1:89798652-89799060	ENSG00000231613,ENSG00000272672,ENSG00000287015
chr1	89804603	89805094	1:89804603-89805094	ENSG00000231613,ENSG00000272931,ENSG00000171492,ENSG00000272672,ENSG00000252797,ENSG00000228175,ENSG00000287015,ENSG00000287406,ENSG00000212459
chr1	89820542	89822163	1:89820542-89822163	ENSG00000272931,ENSG00000171492,ENSG00000272672
chr1	89842944	89844195	1:89842944-89844195	ENSG00000272931,ENSG00000171492,ENSG00000272672,ENSG00000252797,ENSG00000228175,ENSG00000287015,ENSG00000287406
chr1	89855648	89856065	1:89855648-89856065	ENSG00000171492,ENSG00000272672,ENSG00000287015,ENSG00000287406,ENSG00000287372,ENSG00000229201
chr1	89966806	89967007	1:89966806-89967007	ENSG00000272672,ENSG00000287015
chr1	89984471	89984752	1:89984471-89984752	ENSG00000272672,ENSG00000252797,ENSG00000287015
chr1	89987318	89987647	1:89987318-89987647	ENSG00000272672,ENSG00000252797,ENSG00000228175,ENSG00000287015
chr1	89994774	89995808	1:89994774-89995808	ENSG00000272931,ENSG00000272672,ENSG00000252797,ENSG00000228175,ENSG00000162664,ENSG00000287015,ENSG00000287406,ENSG00000212459,ENSG00000287372,ENSG00000229201
chr1	90001016	90001249	1:90001016-90001249	ENSG00000162664,ENSG00000287015
chr1	90834745	90834956	1:90834745-90834956	ENSG00000143032,ENSG00000287076,ENSG00000233593,ENSG00000285532
chr1	90850902	90851816	1:90850902-90851816	ENSG00000199666,ENSG00000143032,ENSG00000287076,ENSG00000233593,ENSG00000285532,ENSG00000225446,ENSG00000272094
chr1	90891810	90892073	1:90891810-90892073	ENSG00000229201,ENSG00000199666,ENSG00000143032,ENSG00000287076,ENSG00000272094,ENSG00000232882
chr1	90989892	90990454	1:90989892-90990454	ENSG00000287406,ENSG00000287372,ENSG00000229201,ENSG00000199666,ENSG00000143032,ENSG00000287076,ENSG00000272094,ENSG00000122482,ENSG00000206817
chr1	91015482	91016069	1:91015482-91016069	ENSG00000143032,ENSG00000287076,ENSG00000122482,ENSG00000232393
chr1	91021338	91022536	1:91021338-91022536	ENSG00000229201,ENSG00000143032,ENSG00000287076,ENSG00000272094,ENSG00000122482,ENSG00000232393,ENSG00000206817
chr1	91024439	91024791	1:91024439-91024791	ENSG00000143032,ENSG00000287076,ENSG00000122482,ENSG00000232393
chr1	91054731	91055450	1:91054731-91055450	ENSG00000287406,ENSG00000212459,ENSG00000287372,ENSG00000229201,ENSG00000199666,ENSG00000143032,ENSG00000287076,ENSG00000272094,ENSG00000206817,ENSG00000215873,ENSG00000137948,ENSG00000273487,ENSG00000203910,ENSG00000233125
chr1	91057735	91058056	1:91057735-91058056	ENSG00000229201,ENSG00000199666,ENSG00000143032,ENSG00000287076
chr1	91063494	91063751	1:91063494-91063751	ENSG00000287015,ENSG00000287406,ENSG00000212459,ENSG00000287372,ENSG00000229201,ENSG00000199666,ENSG00000143032,ENSG00000287076,ENSG00000285532,ENSG00000272094,ENSG00000206817,ENSG00000215873,ENSG00000137948,ENSG00000273487,ENSG00000203910,ENSG00000233125
chr1	91165272	91165497	1:91165272-91165497	ENSG00000287015,ENSG00000287406,ENSG00000212459,ENSG00000287372,ENSG00000229201,ENSG00000199666,ENSG00000143032,ENSG00000287076,ENSG00000206817,ENSG00000215873,ENSG00000203910
chr1	91387235	91387553	1:91387235-91387553	-
chr1	91404196	91404850	1:91404196-91404850	ENSG00000143032,ENSG00000287076,ENSG00000162669,ENSG00000206817,ENSG00000215873,ENSG00000137948,ENSG00000273487
chr1	91500453	91501688	1:91500453-91501688	ENSG00000206817,ENSG00000215873,ENSG00000097046,ENSG00000241318,ENSG00000229067,ENSG00000203914,ENSG00000239794,ENSG00000137948,ENSG00000226773,ENSG00000203910
chr1	91523574	91523795	1:91523574-91523795	ENSG00000241318,ENSG00000229067,ENSG00000203914,ENSG00000137948
chr1	91571837	91572592	1:91571837-91572592	ENSG00000206817,ENSG00000215873,ENSG00000241318,ENSG00000229067,ENSG00000203914,ENSG00000239794,ENSG00000137948
chr1	91803866	91804278	1:91803866-91804278	ENSG00000241318,ENSG00000229067,ENSG00000203914,ENSG00000069702,ENSG00000239794,ENSG00000137948
chr1	91884767	91885102	1:91884767-91885102	ENSG00000241318,ENSG00000229067,ENSG00000203914,ENSG00000069702,ENSG00000239794
chr1	91885395	91886652	1:91885395-91886652	ENSG00000241318,ENSG00000229067,ENSG00000203914,ENSG00000069702,ENSG00000239794,ENSG00000137948
chr1	92029895	92030334	1:92029895-92030334	ENSG00000215873,ENSG00000137948,ENSG00000172031,ENSG00000233228,ENSG00000224678,ENSG00000233401,ENSG00000273487,ENSG00000226773,ENSG00000203910,ENSG00000233125
chr1	92080162	92080973	1:92080162-92080973	ENSG00000206817,ENSG00000215873,ENSG00000137948,ENSG00000233228,ENSG00000230667,ENSG00000189195,ENSG00000224678,ENSG00000233401,ENSG00000273487,ENSG00000226773,ENSG00000203910,ENSG00000233125
chr1	92298511	92299418	1:92298511-92299418	ENSG00000215873,ENSG00000203914,ENSG00000137948,ENSG00000233228,ENSG00000224678,ENSG00000233401,ENSG00000273487,ENSG00000226773,ENSG00000203910,ENSG00000233125,ENSG00000174842,ENSG00000122484,ENSG00000242764,ENSG00000223787,ENSG00000229992,ENSG00000201317
chr1	92310051	92310317	1:92310051-92310317	ENSG00000273487,ENSG00000203910,ENSG00000233125,ENSG00000242764,ENSG00000229992
chr1	92476191	92476541	1:92476191-92476541	ENSG00000242764,ENSG00000162676,ENSG00000229992
chr1	92484586	92486366	1:92484586-92486366	ENSG00000242764,ENSG00000162676,ENSG00000223787,ENSG00000229992
chr1	92486653	92486903	1:92486653-92486903	ENSG00000242764,ENSG00000162676
chr1	92502342	92502613	1:92502342-92502613	ENSG00000273487,ENSG00000226773,ENSG00000203910,ENSG00000233125,ENSG00000242764,ENSG00000162676,ENSG00000223787,ENSG00000229992
chr1	92536927	92537261	1:92536927-92537261	ENSG00000137948,ENSG00000224678,ENSG00000273487,ENSG00000226773,ENSG00000203910,ENSG00000233125,ENSG00000242764,ENSG00000223787,ENSG00000229992,ENSG00000201317
chr1	92538078	92538380	1:92538078-92538380	ENSG00000137948,ENSG00000224678,ENSG00000273487,ENSG00000226773,ENSG00000203910,ENSG00000233125,ENSG00000242764,ENSG00000223787,ENSG00000229992,ENSG00000201317
chr1	92563545	92563810	1:92563545-92563810	ENSG00000137948,ENSG00000233401,ENSG00000273487,ENSG00000226773,ENSG00000203910,ENSG00000233125,ENSG00000242764,ENSG00000223787,ENSG00000229992,ENSG00000201317
chr1	92739639	92740214	1:92739639-92740214	ENSG00000229992,ENSG00000201317,ENSG00000225505,ENSG00000234202,ENSG00000223896
chr1	92749129	92749464	1:92749129-92749464	ENSG00000229992,ENSG00000201317,ENSG00000225505,ENSG00000234202,ENSG00000223896
chr1	92784627	92785660	1:92784627-92785660	ENSG00000067208,ENSG00000229992,ENSG00000201317,ENSG00000223896,ENSG00000122406,ENSG00000207523
chr1	92804751	92805205	1:92804751-92805205	ENSG00000233401,ENSG00000067208,ENSG00000229992,ENSG00000201317,ENSG00000223896,ENSG00000122406,ENSG00000207523,ENSG00000207022
chr1	92818441	92818766	1:92818441-92818766	ENSG00000201317,ENSG00000234202,ENSG00000223896,ENSG00000207022
chr1	92831851	92832794	1:92831851-92832794	ENSG00000229992,ENSG00000201317,ENSG00000223896,ENSG00000122406,ENSG00000206680,ENSG00000207523,ENSG00000207022
chr1	92858925	92859540	1:92858925-92859540	ENSG00000154511,ENSG00000207523,ENSG00000207022
chr1	92882925	92883278	1:92882925-92883278	ENSG00000154511,ENSG00000207022
chr1	92903462	92903679	1:92903462-92903679	-
chr1	92929564	92929798	1:92929564-92929798	ENSG00000229052
chr1	92944433	92944690	1:92944433-92944690	ENSG00000229052
chr1	92945126	92945638	1:92945126-92945638	ENSG00000154511,ENSG00000207022,ENSG00000229052
chr1	92951145	92951523	1:92951145-92951523	ENSG00000154511,ENSG00000207523,ENSG00000207022,ENSG00000229052
chr1	92953473	92953821	1:92953473-92953821	ENSG00000154511,ENSG00000207022,ENSG00000229052
chr1	92960319	92962764	1:92960319-92962764	ENSG00000154511,ENSG00000207523,ENSG00000207022,ENSG00000252121
chr1	92968302	92968598	1:92968302-92968598	ENSG00000154511,ENSG00000252121
chr1	92973400	92973892	1:92973400-92973892	ENSG00000154511,ENSG00000207022,ENSG00000252121,ENSG00000239710,ENSG00000287797
chr1	92975256	92976050	1:92975256-92976050	ENSG00000154511,ENSG00000207523,ENSG00000207022,ENSG00000252121,ENSG00000239710,ENSG00000287797
chr1	92980892	92981577	1:92980892-92981577	ENSG00000207022,ENSG00000252121,ENSG00000239710,ENSG00000287797
chr1	92994050	92994535	1:92994050-92994535	ENSG00000154511,ENSG00000207523,ENSG00000207022,ENSG00000252121,ENSG00000239710,ENSG00000287797
chr1	93005174	93005476	1:93005174-93005476	ENSG00000207022,ENSG00000252752
chr1	93014851	93015129	1:93014851-93015129	ENSG00000252752
chr1	93033724	93034089	1:93033724-93034089	ENSG00000222664,ENSG00000251837,ENSG00000229567,ENSG00000207379
chr1	93042212	93042976	1:93042212-93042976	ENSG00000222664,ENSG00000251837,ENSG00000229567,ENSG00000229635
chr1	93062270	93062645	1:93062270-93062645	ENSG00000143033,ENSG00000229567
chr1	93078901	93079519	1:93078901-93079519	ENSG00000143033,ENSG00000229567
chr1	93080359	93080721	1:93080359-93080721	ENSG00000143033,ENSG00000229567
chr1	93170098	93170329	1:93170098-93170329	ENSG00000117500,ENSG00000122483,ENSG00000225297,ENSG00000229567
chr1	93170581	93171284	1:93170581-93171284	ENSG00000117500,ENSG00000122483,ENSG00000225297,ENSG00000229567
chr1	93179403	93181569	1:93179403-93181569	ENSG00000117500,ENSG00000122483,ENSG00000237003,ENSG00000225297,ENSG00000229567
chr1	93186651	93187292	1:93186651-93187292	ENSG00000117500,ENSG00000122483,ENSG00000237003,ENSG00000225297,ENSG00000229567
chr1	93219506	93219826	1:93219506-93219826	ENSG00000122483,ENSG00000237003,ENSG00000225297,ENSG00000229567,ENSG00000207379
chr1	93328826	93329333	1:93328826-93329333	ENSG00000223745,ENSG00000229567,ENSG00000117505,ENSG00000229635,ENSG00000207379
chr1	93345223	93346966	1:93345223-93346966	ENSG00000223745,ENSG00000229567,ENSG00000117505,ENSG00000229635,ENSG00000207379
chr1	93426801	93427076	1:93426801-93427076	ENSG00000229635,ENSG00000207379,ENSG00000212601
chr1	93434385	93434639	1:93434385-93434639	ENSG00000229635,ENSG00000207379,ENSG00000212601
chr1	93437930	93438399	1:93437930-93438399	ENSG00000229635,ENSG00000207379,ENSG00000137942,ENSG00000212601
chr1	93447861	93449109	1:93447861-93449109	ENSG00000229567,ENSG00000229635,ENSG00000207379,ENSG00000137942,ENSG00000212601,ENSG00000233129
chr1	93591698	93592314	1:93591698-93592314	ENSG00000212601,ENSG00000137936,ENSG00000224093
chr1	93607849	93608193	1:93607849-93608193	ENSG00000212601,ENSG00000137936,ENSG00000224093
chr1	93629616	93629900	1:93629616-93629900	ENSG00000212601,ENSG00000211575,ENSG00000260464
chr1	93631815	93632017	1:93631815-93632017	-
chr1	93642494	93642858	1:93642494-93642858	ENSG00000229635,ENSG00000212601,ENSG00000137936
chr1	93680654	93682179	1:93680654-93682179	ENSG00000137936
chr1	93693020	93693553	1:93693020-93693553	ENSG00000229635,ENSG00000212601,ENSG00000137936,ENSG00000232752,ENSG00000229842,ENSG00000250890,ENSG00000236689,ENSG00000226960,ENSG00000233129
chr1	93695594	93695942	1:93695594-93695942	-
chr1	93704007	93704507	1:93704007-93704507	ENSG00000229635,ENSG00000212601,ENSG00000233129
chr1	93707992	93708314	1:93707992-93708314	ENSG00000229635,ENSG00000207379,ENSG00000212601,ENSG00000137936,ENSG00000233129,ENSG00000264963
chr1	93715418	93716282	1:93715418-93716282	-
chr1	93732475	93732725	1:93732475-93732725	-
chr1	93749478	93750222	1:93749478-93750222	ENSG00000229635,ENSG00000207379,ENSG00000212601,ENSG00000223490,ENSG00000234099,ENSG00000235794,ENSG00000233129
chr1	93750892	93751285	1:93750892-93751285	-
chr1	93814050	93814342	1:93814050-93814342	ENSG00000207379,ENSG00000212601
chr1	93817104	93817564	1:93817104-93817564	ENSG00000212601,ENSG00000211575,ENSG00000260464
chr1	93846106	93848083	1:93846106-93848083	ENSG00000212601,ENSG00000137936,ENSG00000211575,ENSG00000260464,ENSG00000067334
chr1	93850674	93850977	1:93850674-93850977	ENSG00000137936,ENSG00000211575,ENSG00000260464
chr1	93878519	93879487	1:93878519-93879487	ENSG00000229567,ENSG00000207379,ENSG00000211575,ENSG00000260464,ENSG00000067334,ENSG00000023909,ENSG00000223490,ENSG00000234099,ENSG00000235794,ENSG00000232752,ENSG00000229842,ENSG00000250890,ENSG00000236689,ENSG00000226960,ENSG00000233129
chr1	93908724	93910049	1:93908724-93910049	ENSG00000211575,ENSG00000260464,ENSG00000067334,ENSG00000023909,ENSG00000223490,ENSG00000234099,ENSG00000235794,ENSG00000232752,ENSG00000229842,ENSG00000250890,ENSG00000236689,ENSG00000226960,ENSG00000233129
chr1	94008853	94009170	1:94008853-94009170	ENSG00000223490,ENSG00000234099,ENSG00000235794,ENSG00000232752,ENSG00000229842,ENSG00000250890,ENSG00000236689,ENSG00000226960,ENSG00000233129,ENSG00000198691,ENSG00000233482,ENSG00000264963
chr1	94045701	94045990	1:94045701-94045990	ENSG00000198691,ENSG00000233482,ENSG00000264963,ENSG00000178596,ENSG00000236098
chr1	94237107	94237912	1:94237107-94237912	ENSG00000198691,ENSG00000233482,ENSG00000137962,ENSG00000264963,ENSG00000226835,ENSG00000178596,ENSG00000236098
chr1	94247349	94248070	1:94247349-94248070	ENSG00000233482,ENSG00000137962,ENSG00000264963,ENSG00000226835,ENSG00000178596,ENSG00000236098
chr1	94260786	94261212	1:94260786-94261212	ENSG00000233482,ENSG00000137962,ENSG00000264963,ENSG00000226835,ENSG00000178596,ENSG00000236098
chr1	94384758	94385269	1:94384758-94385269	ENSG00000233129,ENSG00000233482,ENSG00000264963,ENSG00000232918
chr1	94411340	94411648	1:94411340-94411648	ENSG00000232918,ENSG00000286692,ENSG00000117528
chr1	94417899	94418907	1:94417899-94418907	ENSG00000233482,ENSG00000264963,ENSG00000236098,ENSG00000232918,ENSG00000286692,ENSG00000117528
chr1	94481422	94481800	1:94481422-94481800	ENSG00000264963,ENSG00000117528,ENSG00000223675,ENSG00000232857
chr1	94541370	94542317	1:94541370-94542317	ENSG00000117525,ENSG00000223675,ENSG00000232857
chr1	94623366	94623567	1:94623366-94623567	ENSG00000223675,ENSG00000224081,ENSG00000232857
chr1	94720462	94720849	1:94720462-94720849	ENSG00000223675,ENSG00000232857,ENSG00000263526
chr1	94721329	94721559	1:94721329-94721559	ENSG00000223675,ENSG00000232857,ENSG00000263526
chr1	94773000	94773349	1:94773000-94773349	ENSG00000223675,ENSG00000232857,ENSG00000263526
chr1	94783334	94783538	1:94783334-94783538	ENSG00000223675,ENSG00000232857,ENSG00000263526
chr1	94792420	94792950	1:94792420-94792950	ENSG00000117525,ENSG00000223675,ENSG00000232857,ENSG00000263526,ENSG00000230434
chr1	94795479	94795962	1:94795479-94795962	ENSG00000223675,ENSG00000232857,ENSG00000263526
chr1	94802076	94802411	1:94802076-94802411	ENSG00000117525,ENSG00000223675,ENSG00000232857,ENSG00000263526
chr1	94805768	94806233	1:94805768-94806233	ENSG00000223675,ENSG00000224081,ENSG00000232857,ENSG00000143036
chr1	94820136	94820676	1:94820136-94820676	ENSG00000224081,ENSG00000143036
chr1	94848250	94848537	1:94848250-94848537	-
chr1	94854322	94855167	1:94854322-94855167	ENSG00000224081,ENSG00000143036,ENSG00000117519,ENSG00000235501,ENSG00000230427
chr1	94872982	94873187	1:94872982-94873187	ENSG00000143036
chr1	94883535	94883944	1:94883535-94883944	-
chr1	94926388	94927659	1:94926388-94927659	ENSG00000117519,ENSG00000235501
chr1	94962776	94963356	1:94962776-94963356	ENSG00000117519,ENSG00000235501
chr1	94979217	94979736	1:94979217-94979736	ENSG00000117519,ENSG00000235501,ENSG00000230427,ENSG00000230434,ENSG00000237954
chr1	95043331	95043839	1:95043331-95043839	ENSG00000224081,ENSG00000143036,ENSG00000117519,ENSG00000235501,ENSG00000230427
chr1	95072280	95073487	1:95072280-95073487	ENSG00000172339,ENSG00000230427,ENSG00000152078,ENSG00000271092,ENSG00000206679,ENSG00000226026,ENSG00000122481,ENSG00000228504,ENSG00000230434,ENSG00000233907,ENSG00000228971
chr1	95084434	95084832	1:95084434-95084832	ENSG00000172339,ENSG00000230427,ENSG00000206679,ENSG00000228504,ENSG00000230434,ENSG00000237954,ENSG00000233907
chr1	95091378	95091879	1:95091378-95091879	ENSG00000230427,ENSG00000206679,ENSG00000228504,ENSG00000230434,ENSG00000237954
chr1	95095989	95096207	1:95095989-95096207	ENSG00000206679,ENSG00000228504
chr1	95116695	95118095	1:95116695-95118095	ENSG00000152078,ENSG00000271092,ENSG00000231992,ENSG00000206679,ENSG00000230434,ENSG00000237954
chr1	95176908	95177373	1:95176908-95177373	ENSG00000152078,ENSG00000271092,ENSG00000206679,ENSG00000228852,ENSG00000228504,ENSG00000230434,ENSG00000237954,ENSG00000233907,ENSG00000228971,ENSG00000225923,ENSG00000228502
chr1	95216232	95216871	1:95216232-95216871	ENSG00000206679,ENSG00000226026,ENSG00000122481,ENSG00000228504,ENSG00000230434,ENSG00000237954,ENSG00000233907,ENSG00000228971
chr1	95233699	95234677	1:95233699-95234677	ENSG00000172339,ENSG00000230427,ENSG00000152078,ENSG00000271092,ENSG00000206679,ENSG00000226026,ENSG00000122481,ENSG00000228852,ENSG00000228504,ENSG00000230434,ENSG00000237954,ENSG00000233907
chr1	95278348	95278649	1:95278348-95278649	ENSG00000228852,ENSG00000287919,ENSG00000228504,ENSG00000230434,ENSG00000237954,ENSG00000233907,ENSG00000228971
chr1	95753272	95753561	1:95753272-95753561	ENSG00000228504,ENSG00000230434,ENSG00000237954,ENSG00000233907,ENSG00000228971,ENSG00000271252,ENSG00000237435
chr1	96029069	96029299	1:96029069-96029299	ENSG00000228504,ENSG00000230434,ENSG00000237954,ENSG00000233907,ENSG00000228971,ENSG00000237435,ENSG00000231987,ENSG00000234422,ENSG00000228502,ENSG00000241992,ENSG00000234226
chr1	96224241	96224685	1:96224241-96224685	ENSG00000230434,ENSG00000237954,ENSG00000233907,ENSG00000228971,ENSG00000237435,ENSG00000200800,ENSG00000231987,ENSG00000225923,ENSG00000234422,ENSG00000228502,ENSG00000241992,ENSG00000234226,ENSG00000137970
chr1	96236894	96237141	1:96236894-96237141	ENSG00000237435,ENSG00000200800,ENSG00000231987,ENSG00000225923,ENSG00000234422,ENSG00000228502,ENSG00000241992,ENSG00000234226,ENSG00000137970
chr1	96708372	96708602	1:96708372-96708602	ENSG00000225923,ENSG00000234422,ENSG00000228502,ENSG00000241992,ENSG00000234226,ENSG00000137970,ENSG00000223229,ENSG00000117569
chr1	96721217	96722472	1:96721217-96722472	ENSG00000231987,ENSG00000225923,ENSG00000234422,ENSG00000228502,ENSG00000241992,ENSG00000234226,ENSG00000137970,ENSG00000223229,ENSG00000117569
chr1	96762620	96762933	1:96762620-96762933	ENSG00000231987,ENSG00000225923,ENSG00000234422,ENSG00000228502,ENSG00000241992,ENSG00000234226,ENSG00000137970,ENSG00000223229
chr1	96862227	96862989	1:96862227-96862989	ENSG00000228504,ENSG00000237954,ENSG00000233907,ENSG00000237435,ENSG00000231987,ENSG00000225923,ENSG00000234422,ENSG00000228502,ENSG00000241992,ENSG00000234226,ENSG00000137970,ENSG00000223229
chr1	96966547	96966786	1:96966547-96966786	ENSG00000231987,ENSG00000225923,ENSG00000234422,ENSG00000228502,ENSG00000241992,ENSG00000234226,ENSG00000137970,ENSG00000232878,ENSG00000285922,ENSG00000233557
chr1	97044290	97044789	1:97044290-97044789	ENSG00000231987,ENSG00000225923,ENSG00000234422,ENSG00000228502,ENSG00000241992,ENSG00000234226,ENSG00000232878,ENSG00000228057,ENSG00000233557,ENSG00000226053
chr1	97138406	97138741	1:97138406-97138741	ENSG00000231987,ENSG00000225923,ENSG00000234422,ENSG00000228502,ENSG00000241992,ENSG00000234226,ENSG00000137970,ENSG00000232878,ENSG00000232542,ENSG00000228057,ENSG00000226128,ENSG00000259946,ENSG00000285922,ENSG00000233557,ENSG00000226053
chr1	97163681	97164535	1:97163681-97164535	ENSG00000230434,ENSG00000237954,ENSG00000237435,ENSG00000231987,ENSG00000225923,ENSG00000228502,ENSG00000241992,ENSG00000234226,ENSG00000232878,ENSG00000232542,ENSG00000228057,ENSG00000226128,ENSG00000259946,ENSG00000233557,ENSG00000226053
chr1	97452104	97452403	1:97452104-97452403	ENSG00000231987,ENSG00000232878,ENSG00000232542,ENSG00000228057,ENSG00000226128,ENSG00000233557,ENSG00000226053
chr1	97461895	97462166	1:97461895-97462166	ENSG00000231987,ENSG00000225923,ENSG00000228502,ENSG00000232878,ENSG00000232542,ENSG00000228057,ENSG00000226128,ENSG00000259946,ENSG00000233557,ENSG00000226053
chr1	97610857	97611084	1:97610857-97611084	ENSG00000231987,ENSG00000225923,ENSG00000228502,ENSG00000232878,ENSG00000232542,ENSG00000228057,ENSG00000226128,ENSG00000230718,ENSG00000259946,ENSG00000233557,ENSG00000226053
chr1	97782162	97782543	1:97782162-97782543	ENSG00000232878,ENSG00000228057,ENSG00000226128,ENSG00000230718,ENSG00000235777,ENSG00000259946
chr1	97827921	97828202	1:97827921-97828202	ENSG00000233907,ENSG00000231987,ENSG00000225923,ENSG00000228502,ENSG00000241992,ENSG00000234226,ENSG00000137970,ENSG00000232878,ENSG00000232542,ENSG00000228057,ENSG00000226128,ENSG00000230718,ENSG00000235777,ENSG00000270911,ENSG00000259946,ENSG00000233557,ENSG00000226053
chr1	97847953	97848748	1:97847953-97848748	ENSG00000231987,ENSG00000232878,ENSG00000232542,ENSG00000228057,ENSG00000226128,ENSG00000230718,ENSG00000235777,ENSG00000270911,ENSG00000259946,ENSG00000233557,ENSG00000226053
chr1	97920477	97921596	1:97920477-97921596	ENSG00000234422,ENSG00000188641,ENSG00000232878,ENSG00000228057,ENSG00000230718,ENSG00000235777,ENSG00000270911,ENSG00000259946,ENSG00000233557,ENSG00000226053
chr1	98044452	98045050	1:98044452-98045050	ENSG00000225206,ENSG00000259946,ENSG00000284247,ENSG00000284202,ENSG00000233557
chr1	98045853	98046133	1:98045853-98046133	ENSG00000225206,ENSG00000284247,ENSG00000284202,ENSG00000285922,ENSG00000233557
chr1	98051214	98051499	1:98051214-98051499	ENSG00000225206,ENSG00000284247,ENSG00000284202,ENSG00000285922,ENSG00000233557
chr1	98053489	98054532	1:98053489-98054532	ENSG00000228057,ENSG00000225206,ENSG00000259946,ENSG00000284247,ENSG00000284202,ENSG00000285922,ENSG00000233557,ENSG00000226053
chr1	98512826	98513056	1:98512826-98513056	ENSG00000233557,ENSG00000226053
chr1	98650329	98650612	1:98650329-98650612	ENSG00000226053,ENSG00000280040,ENSG00000162627
chr1	98661618	98662174	1:98661618-98662174	ENSG00000280040,ENSG00000162627
chr1	98794233	98794715	1:98794233-98794715	ENSG00000233983,ENSG00000099260,ENSG00000223656
chr1	98871231	98871892	1:98871231-98871892	ENSG00000228502,ENSG00000233557,ENSG00000226053,ENSG00000227034,ENSG00000233983,ENSG00000224445,ENSG00000099260,ENSG00000223656
chr1	98933894	98934124	1:98933894-98934124	-
chr1	98997412	98997735	1:98997412-98997735	ENSG00000117598,ENSG00000232825,ENSG00000227034
chr1	99004230	99005053	1:99004230-99005053	ENSG00000117598,ENSG00000232825,ENSG00000227034
chr1	99105763	99106168	1:99105763-99106168	-
chr1	99146347	99146544	1:99146347-99146544	ENSG00000233983,ENSG00000099260,ENSG00000223656
chr1	99146788	99147025	1:99146788-99147025	ENSG00000233983,ENSG00000099260,ENSG00000223656
chr1	99180381	99180690	1:99180381-99180690	ENSG00000226053,ENSG00000233983,ENSG00000224445,ENSG00000099260,ENSG00000223656
chr1	99185427	99185646	1:99185427-99185646	ENSG00000233983,ENSG00000224445,ENSG00000099260,ENSG00000223656
chr1	99185909	99186104	1:99185909-99186104	ENSG00000233983,ENSG00000224445,ENSG00000099260,ENSG00000223656
chr1	99196745	99197097	1:99196745-99197097	ENSG00000233983,ENSG00000224445,ENSG00000099260,ENSG00000223656
chr1	99219127	99219329	1:99219127-99219329	ENSG00000233983,ENSG00000224445,ENSG00000099260,ENSG00000223656
chr1	99263957	99264284	1:99263957-99264284	ENSG00000117600,ENSG00000233983
chr1	99360120	99360368	1:99360120-99360368	ENSG00000233983,ENSG00000224445,ENSG00000099260,ENSG00000223656
chr1	99508204	99508715	1:99508204-99508715	ENSG00000233983,ENSG00000224445,ENSG00000099260,ENSG00000223656
chr1	99766175	99766748	1:99766175-99766748	ENSG00000099260,ENSG00000223656,ENSG00000156869,ENSG00000201491
chr1	99784953	99785166	1:99784953-99785166	ENSG00000201491,ENSG00000202254
chr1	99787159	99787361	1:99787159-99787361	ENSG00000201491,ENSG00000202254
chr1	99793854	99794437	1:99793854-99794437	ENSG00000099260,ENSG00000223656,ENSG00000201491,ENSG00000202254,ENSG00000231996,ENSG00000202259,ENSG00000226952,ENSG00000230402
chr1	99808611	99809238	1:99808611-99809238	ENSG00000231996,ENSG00000202259,ENSG00000241073,ENSG00000226952
chr1	99823553	99823795	1:99823553-99823795	ENSG00000231996
chr1	99849688	99850651	1:99849688-99850651	ENSG00000231996,ENSG00000162688,ENSG00000228084,ENSG00000202259,ENSG00000241073,ENSG00000226952,ENSG00000285530
chr1	99969521	99970657	1:99969521-99970657	ENSG00000228084,ENSG00000117620,ENSG00000283761,ENSG00000212248,ENSG00000202259
chr1	100037613	100039189	1:100037613-100039189	ENSG00000228084,ENSG00000117620,ENSG00000283761,ENSG00000212248,ENSG00000202259,ENSG00000156875,ENSG00000241073,ENSG00000226952
chr1	100046733	100047187	1:100046733-100047187	ENSG00000231996,ENSG00000228084,ENSG00000117620,ENSG00000283761,ENSG00000202259,ENSG00000156875,ENSG00000241073,ENSG00000226952,ENSG00000225169,ENSG00000285530,ENSG00000215871
chr1	100132516	100133416	1:100132516-100133416	ENSG00000228084,ENSG00000202259,ENSG00000241073,ENSG00000156876,ENSG00000226952,ENSG00000122435,ENSG00000271415,ENSG00000225169,ENSG00000285530
chr1	100152237	100152531	1:100152237-100152531	ENSG00000241073,ENSG00000226952,ENSG00000122435,ENSG00000271415,ENSG00000225169,ENSG00000285530
chr1	100184509	100185222	1:100184509-100185222	ENSG00000202259,ENSG00000241073,ENSG00000226952,ENSG00000122477,ENSG00000271415,ENSG00000225169,ENSG00000285530,ENSG00000207750,ENSG00000215871
chr1	100249368	100250237	1:100249368-100250237	ENSG00000241073,ENSG00000226952,ENSG00000137992,ENSG00000271415,ENSG00000225169,ENSG00000285530,ENSG00000230287,ENSG00000224616,ENSG00000137996,ENSG00000207750,ENSG00000215871,ENSG00000223906
chr1	100265755	100266668	1:100265755-100266668	ENSG00000241073,ENSG00000137992,ENSG00000271415,ENSG00000225169,ENSG00000285530,ENSG00000230287,ENSG00000224616,ENSG00000137996,ENSG00000207750,ENSG00000215871,ENSG00000223906,ENSG00000079335
chr1	100351158	100353512	1:100351158-100353512	ENSG00000207750,ENSG00000215871,ENSG00000223906,ENSG00000079335
chr1	100359226	100359494	1:100359226-100359494	ENSG00000215871,ENSG00000223906,ENSG00000079335
chr1	100394252	100394482	1:100394252-100394482	ENSG00000215871,ENSG00000223906,ENSG00000234332
chr1	100400288	100400963	1:100400288-100400963	ENSG00000225169,ENSG00000207750,ENSG00000215871,ENSG00000223906,ENSG00000079335,ENSG00000234332,ENSG00000228086
chr1	100423881	100424277	1:100423881-100424277	ENSG00000225169,ENSG00000285530,ENSG00000207750,ENSG00000215871,ENSG00000223906,ENSG00000079335,ENSG00000234332
chr1	100444127	100444492	1:100444127-100444492	ENSG00000207750,ENSG00000215871,ENSG00000223906,ENSG00000228086
chr1	100452632	100453129	1:100452632-100453129	ENSG00000241073,ENSG00000225169,ENSG00000285530,ENSG00000207750,ENSG00000215871,ENSG00000223906,ENSG00000228086,ENSG00000213421,ENSG00000230402,ENSG00000285525,ENSG00000224685,ENSG00000162692
chr1	100459494	100459960	1:100459494-100459960	ENSG00000285530,ENSG00000207750,ENSG00000215871,ENSG00000223906,ENSG00000228086,ENSG00000230402,ENSG00000285525,ENSG00000224685,ENSG00000162692
chr1	100463829	100464338	1:100463829-100464338	ENSG00000226952,ENSG00000225169,ENSG00000285530,ENSG00000207750,ENSG00000215871,ENSG00000223906,ENSG00000228086,ENSG00000213421,ENSG00000230402,ENSG00000285525,ENSG00000224685,ENSG00000162692
chr1	100523109	100523460	1:100523109-100523460	ENSG00000228086,ENSG00000213421,ENSG00000230402,ENSG00000285525,ENSG00000224685,ENSG00000162692
chr1	100530838	100531287	1:100530838-100531287	ENSG00000228086,ENSG00000181656,ENSG00000213421,ENSG00000230402,ENSG00000285525,ENSG00000224685,ENSG00000162692
chr1	100536153	100536423	1:100536153-100536423	ENSG00000228086,ENSG00000181656,ENSG00000213421,ENSG00000230402,ENSG00000285525,ENSG00000224685,ENSG00000162692
chr1	100539049	100540148	1:100539049-100540148	ENSG00000228086,ENSG00000181656,ENSG00000213421,ENSG00000230402,ENSG00000285525,ENSG00000224685,ENSG00000162692
chr1	100845177	100845400	1:100845177-100845400	ENSG00000213421,ENSG00000230402,ENSG00000285525,ENSG00000224685,ENSG00000162692
chr1	100868493	100868776	1:100868493-100868776	ENSG00000228086,ENSG00000213421,ENSG00000230402,ENSG00000285525,ENSG00000224685,ENSG00000162692
chr1	100894832	100896979	1:100894832-100896979	ENSG00000162694,ENSG00000273204,ENSG00000162695
chr1	100927177	100927496	1:100927177-100927496	-
chr1	100949387	100950038	1:100949387-100950038	ENSG00000162692,ENSG00000162695,ENSG00000230946,ENSG00000117543,ENSG00000235795,ENSG00000233184,ENSG00000173810
chr1	100995512	100995959	1:100995512-100995959	ENSG00000117543,ENSG00000235795,ENSG00000233184
chr1	101025352	101026417	1:101025352-101026417	ENSG00000117543,ENSG00000233184
chr1	101051615	101052377	1:101051615-101052377	ENSG00000117543,ENSG00000233184
chr1	101079368	101079649	1:101079368-101079649	ENSG00000233184
chr1	101111895	101112712	1:101111895-101112712	ENSG00000117543,ENSG00000233184,ENSG00000252765,ENSG00000225938,ENSG00000170989,ENSG00000162699
chr1	101122618	101123132	1:101122618-101123132	ENSG00000252765
chr1	101127706	101128704	1:101127706-101128704	ENSG00000117543,ENSG00000233184,ENSG00000252765,ENSG00000225938,ENSG00000170989
chr1	101134363	101134600	1:101134363-101134600	ENSG00000252765
chr1	101136687	101137048	1:101136687-101137048	ENSG00000252765,ENSG00000225938,ENSG00000170989
chr1	101144996	101145622	1:101144996-101145622	ENSG00000252765,ENSG00000271578,ENSG00000225938,ENSG00000170989
chr1	101178719	101179290	1:101178719-101179290	ENSG00000271578
chr1	101199229	101199597	1:101199229-101199597	ENSG00000271578
chr1	101221847	101222366	1:101221847-101222366	ENSG00000271578,ENSG00000225938,ENSG00000170989
chr1	101235500	101237822	1:101235500-101237822	ENSG00000225938,ENSG00000170989
chr1	101238062	101238326	1:101238062-101238326	ENSG00000225938,ENSG00000170989
chr1	101247423	101248310	1:101247423-101248310	ENSG00000225938,ENSG00000170989,ENSG00000228399,ENSG00000173810
chr1	101257783	101258360	1:101257783-101258360	ENSG00000225938,ENSG00000170989,ENSG00000228399,ENSG00000173810
chr1	101262696	101263081	1:101262696-101263081	ENSG00000228399,ENSG00000173810
chr1	101264662	101265091	1:101264662-101265091	ENSG00000228399,ENSG00000173810
chr1	101288221	101288757	1:101288221-101288757	ENSG00000225938,ENSG00000170989,ENSG00000173810
chr1	101293471	101293951	1:101293471-101293951	ENSG00000173810
chr1	101309115	101310306	1:101309115-101310306	ENSG00000173810,ENSG00000231671,ENSG00000226715,ENSG00000252530,ENSG00000183298,ENSG00000271277
chr1	101357325	101357841	1:101357325-101357841	ENSG00000231671,ENSG00000252530,ENSG00000183298,ENSG00000252717
chr1	101379743	101380470	1:101379743-101380470	ENSG00000226715,ENSG00000252530,ENSG00000183298,ENSG00000118733,ENSG00000252717,ENSG00000271277,ENSG00000162699
chr1	101388810	101389536	1:101388810-101389536	ENSG00000226715,ENSG00000252530,ENSG00000183298,ENSG00000118733,ENSG00000252717,ENSG00000271277,ENSG00000162699
chr1	101407623	101408502	1:101407623-101408502	ENSG00000285525,ENSG00000226715,ENSG00000252530,ENSG00000183298,ENSG00000118733,ENSG00000252717,ENSG00000271277,ENSG00000162699
chr1	101435868	101436775	1:101435868-101436775	ENSG00000230402,ENSG00000224685,ENSG00000226715,ENSG00000252530,ENSG00000183298,ENSG00000118733,ENSG00000252717,ENSG00000271277,ENSG00000162699
chr1	101454076	101454504	1:101454076-101454504	ENSG00000226715,ENSG00000183298
chr1	101567699	101568129	1:101567699-101568129	ENSG00000226715,ENSG00000252530,ENSG00000183298,ENSG00000118733,ENSG00000252717,ENSG00000271277,ENSG00000162699
chr1	102210637	102210849	1:102210637-102210849	ENSG00000226715,ENSG00000252530,ENSG00000183298,ENSG00000118733,ENSG00000252717,ENSG00000271277,ENSG00000162699,ENSG00000233359
chr1	102234663	102235166	1:102234663-102235166	ENSG00000226715,ENSG00000252530,ENSG00000183298,ENSG00000118733,ENSG00000252717,ENSG00000271277,ENSG00000162699,ENSG00000233359
chr1	102436114	102436345	1:102436114-102436345	ENSG00000226715,ENSG00000252530,ENSG00000183298,ENSG00000118733,ENSG00000252717,ENSG00000271277,ENSG00000162699,ENSG00000233359,ENSG00000230759,ENSG00000234441
chr1	102442476	102442867	1:102442476-102442867	ENSG00000226715,ENSG00000252530,ENSG00000183298,ENSG00000118733,ENSG00000252717,ENSG00000271277,ENSG00000162699,ENSG00000233359,ENSG00000230759
chr1	102659720	102660532	1:102659720-102660532	ENSG00000252530,ENSG00000183298,ENSG00000118733,ENSG00000252717,ENSG00000271277,ENSG00000162699,ENSG00000233359,ENSG00000230759
chr1	102853780	102854322	1:102853780-102854322	ENSG00000118733,ENSG00000271277,ENSG00000162699,ENSG00000230864,ENSG00000230759
chr1	102933495	102933735	1:102933495-102933735	ENSG00000252530,ENSG00000183298,ENSG00000118733,ENSG00000252717,ENSG00000162699,ENSG00000233359,ENSG00000230759
chr1	103106608	103107086	1:103106608-103107086	ENSG00000060718,ENSG00000234257
chr1	103270072	103270497	1:103270072-103270497	ENSG00000230759,ENSG00000227408
chr1	103514888	103515405	1:103514888-103515405	ENSG00000060718,ENSG00000234257,ENSG00000230759,ENSG00000224613,ENSG00000222069,ENSG00000185946,ENSG00000240038
chr1	103517491	103517890	1:103517491-103517890	ENSG00000230759,ENSG00000224613,ENSG00000222069,ENSG00000185946
chr1	103525227	103526454	1:103525227-103526454	ENSG00000230759,ENSG00000224613,ENSG00000222069,ENSG00000185946,ENSG00000240038
chr1	103561918	103562195	1:103561918-103562195	ENSG00000230759,ENSG00000185946,ENSG00000240038,ENSG00000236085
chr1	103644531	103644739	1:103644531-103644739	-
chr1	103654703	103655123	1:103654703-103655123	-
chr1	103783941	103784364	1:103783941-103784364	ENSG00000230759,ENSG00000243480,ENSG00000234441,ENSG00000174876,ENSG00000227408,ENSG00000225191
chr1	103792303	103792697	1:103792303-103792697	ENSG00000230759,ENSG00000243480,ENSG00000234441,ENSG00000227408,ENSG00000225191
chr1	103960683	103961116	1:103960683-103961116	ENSG00000230759,ENSG00000243480,ENSG00000234441,ENSG00000174876,ENSG00000227408,ENSG00000187733,ENSG00000225191
chr1	104057180	104057846	1:104057180-104057846	ENSG00000225191,ENSG00000215869
chr1	104083648	104084210	1:104083648-104084210	ENSG00000215869
chr1	104164232	104164683	1:104164232-104164683	ENSG00000230759,ENSG00000234441,ENSG00000174876,ENSG00000227408,ENSG00000225191,ENSG00000215869,ENSG00000228347
chr1	104172390	104172847	1:104172390-104172847	ENSG00000234441,ENSG00000174876,ENSG00000227408,ENSG00000225191,ENSG00000228347
chr1	104216968	104217676	1:104216968-104217676	ENSG00000237763,ENSG00000225191
chr1	104389971	104390207	1:104389971-104390207	ENSG00000174876
chr1	104408414	104408749	1:104408414-104408749	ENSG00000234441,ENSG00000174876
chr1	104467657	104468027	1:104467657-104468027	ENSG00000234441,ENSG00000174876
chr1	104534531	104534750	1:104534531-104534750	ENSG00000174876
chr1	104593002	104594024	1:104593002-104594024	ENSG00000230759,ENSG00000234441,ENSG00000174876,ENSG00000225191
chr1	104636674	104636877	1:104636674-104636877	ENSG00000243480,ENSG00000234441,ENSG00000174876
chr1	104657123	104657689	1:104657123-104657689	ENSG00000174876
chr1	104664533	104664765	1:104664533-104664765	-
chr1	104736183	104736511	1:104736183-104736511	ENSG00000174876
chr1	104759772	104760390	1:104759772-104760390	ENSG00000174876,ENSG00000227408,ENSG00000225191,ENSG00000230768
chr1	104765169	104765733	1:104765169-104765733	ENSG00000234441,ENSG00000174876,ENSG00000227408,ENSG00000230768
chr1	104775658	104775996	1:104775658-104775996	-
chr1	104859895	104860569	1:104859895-104860569	ENSG00000174876
chr1	104868772	104868976	1:104868772-104868976	ENSG00000174876
chr1	104874078	104874351	1:104874078-104874351	ENSG00000174876,ENSG00000230768
chr1	104931907	104933375	1:104931907-104933375	ENSG00000174876,ENSG00000227408
chr1	105004649	105005445	1:105004649-105005445	ENSG00000234441
chr1	105005872	105006180	1:105005872-105006180	ENSG00000234441,ENSG00000285981
chr1	105027227	105027553	1:105027227-105027553	ENSG00000285981
chr1	105072194	105072521	1:105072194-105072521	-
chr1	105137997	105138762	1:105137997-105138762	-
chr1	105204689	105204957	1:105204689-105204957	-
chr1	105301521	105301759	1:105301521-105301759	-
chr1	105434147	105434819	1:105434147-105434819	ENSG00000225036
chr1	105437047	105437754	1:105437047-105437754	ENSG00000227408,ENSG00000225036
chr1	105567459	105567686	1:105567459-105567686	ENSG00000230768
chr1	105630454	105631550	1:105630454-105631550	ENSG00000230768
chr1	105685937	105686818	1:105685937-105686818	ENSG00000230768,ENSG00000227850
chr1	105712572	105712786	1:105712572-105712786	ENSG00000230768,ENSG00000227850
chr1	105757320	105757588	1:105757320-105757588	ENSG00000243480
chr1	105757972	105758201	1:105757972-105758201	ENSG00000243480,ENSG00000230768
chr1	105793686	105793890	1:105793686-105793890	-
chr1	105807120	105807352	1:105807120-105807352	-
chr1	105874618	105875192	1:105874618-105875192	ENSG00000230768,ENSG00000237897,ENSG00000232952,ENSG00000233047,ENSG00000237480,ENSG00000270976,ENSG00000233449,ENSG00000232551
chr1	105884214	105884512	1:105884214-105884512	ENSG00000237897,ENSG00000232952,ENSG00000243967
chr1	105951373	105951769	1:105951373-105951769	ENSG00000233047,ENSG00000237480
chr1	105976687	105976906	1:105976687-105976906	ENSG00000233047,ENSG00000237480
chr1	106073072	106073475	1:106073072-106073475	ENSG00000233047,ENSG00000237480,ENSG00000230932
chr1	106080855	106081089	1:106080855-106081089	ENSG00000237480,ENSG00000230932
chr1	106159875	106160091	1:106159875-106160091	ENSG00000270976
chr1	106412253	106412644	1:106412253-106412644	ENSG00000270342,ENSG00000270976,ENSG00000233449,ENSG00000232551,ENSG00000237460
chr1	106418663	106419125	1:106418663-106419125	ENSG00000270342,ENSG00000270976,ENSG00000233449,ENSG00000232551,ENSG00000237460
chr1	106473583	106473793	1:106473583-106473793	ENSG00000270342,ENSG00000270976,ENSG00000233449,ENSG00000232551,ENSG00000237460
chr1	106555339	106555734	1:106555339-106555734	ENSG00000270342,ENSG00000270976,ENSG00000233449,ENSG00000232551,ENSG00000237460
chr1	106619338	106620713	1:106619338-106620713	ENSG00000270342,ENSG00000270976,ENSG00000233449,ENSG00000232551,ENSG00000237460,ENSG00000243967
chr1	106880289	106880647	1:106880289-106880647	ENSG00000270976,ENSG00000233449,ENSG00000232551,ENSG00000237460
chr1	107044525	107045532	1:107044525-107045532	ENSG00000233449,ENSG00000232551,ENSG00000237460,ENSG00000198890
chr1	107056406	107057712	1:107056406-107057712	ENSG00000233449,ENSG00000232551,ENSG00000237460,ENSG00000198890
chr1	107140041	107141925	1:107140041-107141925	ENSG00000233449,ENSG00000162631
chr1	107197106	107197526	1:107197106-107197526	ENSG00000270976,ENSG00000233449,ENSG00000237460
chr1	107246906	107248343	1:107246906-107248343	ENSG00000270976,ENSG00000233449,ENSG00000232551,ENSG00000237460,ENSG00000162631
chr1	107252006	107252556	1:107252006-107252556	ENSG00000270976,ENSG00000162631
chr1	107359196	107360074	1:107359196-107360074	ENSG00000270976,ENSG00000233449,ENSG00000232551,ENSG00000238118,ENSG00000224698
chr1	107430631	107430893	1:107430631-107430893	ENSG00000224550
chr1	107434378	107434768	1:107434378-107434768	ENSG00000224550,ENSG00000238118,ENSG00000224698
chr1	107443014	107443228	1:107443014-107443228	ENSG00000243967
chr1	107450955	107452135	1:107450955-107452135	ENSG00000224550,ENSG00000238122,ENSG00000241361,ENSG00000238118,ENSG00000224698
chr1	107480537	107481193	1:107480537-107481193	ENSG00000270976,ENSG00000233449,ENSG00000232551,ENSG00000237460,ENSG00000224550,ENSG00000238118,ENSG00000224698,ENSG00000186086
chr1	107499478	107499790	1:107499478-107499790	ENSG00000224550,ENSG00000196427
chr1	107529583	107529912	1:107529583-107529912	ENSG00000224550,ENSG00000196427
chr1	107549315	107549704	1:107549315-107549704	-
chr1	107590807	107591213	1:107590807-107591213	ENSG00000238118,ENSG00000224698
chr1	107738897	107739815	1:107738897-107739815	ENSG00000134215,ENSG00000238118,ENSG00000224698,ENSG00000186086
chr1	107777058	107777889	1:107777058-107777889	ENSG00000134215,ENSG00000238118,ENSG00000224698
chr1	107785781	107786759	1:107785781-107786759	ENSG00000134215,ENSG00000243967,ENSG00000186086
chr1	107787202	107787484	1:107787202-107787484	ENSG00000134215
chr1	107795401	107796239	1:107795401-107796239	ENSG00000134215
chr1	107802746	107803204	1:107802746-107803204	-
chr1	107804186	107804640	1:107804186-107804640	-
chr1	107829263	107829691	1:107829263-107829691	ENSG00000134215,ENSG00000238118,ENSG00000224698
chr1	107840519	107841120	1:107840519-107841120	ENSG00000186086
chr1	107844066	107845092	1:107844066-107845092	ENSG00000186086
chr1	107861901	107862341	1:107861901-107862341	-
chr1	107877867	107878114	1:107877867-107878114	-
chr1	107897080	107897934	1:107897080-107897934	ENSG00000275455,ENSG00000196427
chr1	107900100	107900552	1:107900100-107900552	ENSG00000275455
chr1	107934636	107934886	1:107934636-107934886	-
chr1	107935214	107935909	1:107935214-107935909	ENSG00000134215,ENSG00000230489
chr1	107950088	107950912	1:107950088-107950912	ENSG00000230489,ENSG00000196427
chr1	107963566	107965931	1:107963566-107965931	ENSG00000134215,ENSG00000230489
chr1	108007223	108007423	1:108007223-108007423	-
chr1	108029086	108029389	1:108029086-108029389	-
chr1	108041597	108042051	1:108041597-108042051	ENSG00000226822
chr1	108043674	108044138	1:108043674-108044138	ENSG00000226822
chr1	108049510	108049970	1:108049510-108049970	ENSG00000226822,ENSG00000186086
chr1	108074950	108075545	1:108074950-108075545	ENSG00000226822,ENSG00000238118,ENSG00000224698
chr1	108079746	108079963	1:108079746-108079963	ENSG00000226822
chr1	108114265	108114481	1:108114265-108114481	-
chr1	108120357	108120560	1:108120357-108120560	-
chr1	108125484	108125956	1:108125484-108125956	-
chr1	108130987	108131213	1:108130987-108131213	ENSG00000196427,ENSG00000186086
chr1	108160229	108160499	1:108160229-108160499	ENSG00000243967
chr1	108190844	108191178	1:108190844-108191178	ENSG00000085491,ENSG00000260879,ENSG00000280186,ENSG00000196427
chr1	108199613	108201178	1:108199613-108201178	ENSG00000085491,ENSG00000260879,ENSG00000280186,ENSG00000196427
chr1	108214845	108215105	1:108214845-108215105	ENSG00000085491,ENSG00000280186,ENSG00000186086
chr1	108232359	108232724	1:108232359-108232724	-
chr1	108272580	108273320	1:108272580-108273320	ENSG00000238118,ENSG00000224698
chr1	108421225	108421722	1:108421225-108421722	ENSG00000238118,ENSG00000224698
chr1	108451400	108451694	1:108451400-108451694	ENSG00000243967,ENSG00000283354,ENSG00000227832
chr1	108512434	108512697	1:108512434-108512697	ENSG00000283354,ENSG00000227832,ENSG00000226483,ENSG00000162636
chr1	108551371	108551785	1:108551371-108551785	ENSG00000283354,ENSG00000227832,ENSG00000162636
chr1	108557364	108557707	1:108557364-108557707	ENSG00000238122,ENSG00000241361,ENSG00000283354,ENSG00000227832,ENSG00000162636
chr1	108559605	108560505	1:108559605-108560505	ENSG00000186086,ENSG00000283354,ENSG00000227832,ENSG00000226483,ENSG00000162636,ENSG00000228076
chr1	108570080	108570532	1:108570080-108570532	ENSG00000196427,ENSG00000283354,ENSG00000227832,ENSG00000162636
chr1	108591990	108592391	1:108591990-108592391	ENSG00000243967,ENSG00000186086,ENSG00000283354,ENSG00000227832,ENSG00000162636
chr1	108646779	108647143	1:108646779-108647143	ENSG00000243967,ENSG00000283354,ENSG00000227832,ENSG00000162639,ENSG00000285923
chr1	108660813	108661595	1:108660813-108661595	ENSG00000186086,ENSG00000283354,ENSG00000227832,ENSG00000162639,ENSG00000285923,ENSG00000134186,ENSG00000232971,ENSG00000228076
chr1	108675589	108676038	1:108675589-108676038	ENSG00000232971
chr1	108691961	108693257	1:108691961-108693257	ENSG00000162639,ENSG00000285923,ENSG00000134186,ENSG00000143107,ENSG00000232971,ENSG00000116266,ENSG00000228076
chr1	108703552	108703903	1:108703552-108703903	ENSG00000134186,ENSG00000143107,ENSG00000232971,ENSG00000228076
chr1	108709142	108709400	1:108709142-108709400	ENSG00000134186,ENSG00000143107,ENSG00000232971,ENSG00000228076
chr1	108746322	108747458	1:108746322-108747458	ENSG00000134186,ENSG00000143107,ENSG00000232971,ENSG00000116266,ENSG00000228076
chr1	108828082	108828502	1:108828082-108828502	ENSG00000228076,ENSG00000162641,ENSG00000244716
chr1	108862781	108863405	1:108862781-108863405	ENSG00000228076,ENSG00000162641,ENSG00000203897,ENSG00000121957,ENSG00000244716
chr1	108876674	108877488	1:108876674-108877488	ENSG00000228076,ENSG00000162641,ENSG00000203897,ENSG00000121957,ENSG00000237349,ENSG00000244716
chr1	108898146	108898351	1:108898146-108898351	ENSG00000228076,ENSG00000121957
chr1	108962820	108963830	1:108962820-108963830	ENSG00000162641,ENSG00000121940,ENSG00000237349,ENSG00000244716,ENSG00000228665
chr1	109041456	109042361	1:109041456-109042361	ENSG00000085433,ENSG00000237349,ENSG00000244716,ENSG00000228665,ENSG00000228054,ENSG00000197780
chr1	109075699	109076491	1:109075699-109076491	ENSG00000085433,ENSG00000237349,ENSG00000244716,ENSG00000228665,ENSG00000228054,ENSG00000197780,ENSG00000273382,ENSG00000215717,ENSG00000278249,ENSG00000270066,ENSG00000251484,ENSG00000179902,ENSG00000116299
chr1	109090267	109091224	1:109090267-109091224	ENSG00000085433,ENSG00000237349,ENSG00000244716,ENSG00000228665,ENSG00000197780,ENSG00000273382,ENSG00000215717,ENSG00000278249,ENSG00000270066,ENSG00000251484,ENSG00000179902,ENSG00000116299
chr1	109099801	109101170	1:109099801-109101170	ENSG00000237349,ENSG00000244716,ENSG00000228665,ENSG00000197780,ENSG00000273382,ENSG00000215717,ENSG00000278249,ENSG00000270066,ENSG00000251484,ENSG00000179902,ENSG00000116299
chr1	109112181	109113098	1:109112181-109113098	ENSG00000244716,ENSG00000278249,ENSG00000270066,ENSG00000251484,ENSG00000179902,ENSG00000116299
chr1	109113788	109114407	1:109113788-109114407	ENSG00000237349,ENSG00000244716,ENSG00000278249,ENSG00000270066,ENSG00000251484,ENSG00000179902,ENSG00000116299
chr1	109213606	109214566	1:109213606-109214566	ENSG00000116299,ENSG00000031698
chr1	109239506	109239817	1:109239506-109239817	ENSG00000031698,ENSG00000143126
chr1	109249283	109250079	1:109249283-109250079	ENSG00000031698,ENSG00000143126
chr1	109263588	109263818	1:109263588-109263818	ENSG00000143126
chr1	109282999	109283770	1:109282999-109283770	ENSG00000143126,ENSG00000134222,ENSG00000221986,ENSG00000134243
chr1	109307348	109307914	1:109307348-109307914	ENSG00000134222,ENSG00000221986,ENSG00000134243
chr1	109391728	109392365	1:109391728-109392365	ENSG00000134243
chr1	109397198	109398405	1:109397198-109398405	ENSG00000143126,ENSG00000134222,ENSG00000134243
chr1	109426015	109426925	1:109426015-109426925	ENSG00000143106,ENSG00000143028,ENSG00000162650,ENSG00000174151
chr1	109466537	109467113	1:109466537-109467113	ENSG00000143028,ENSG00000162650
chr1	109483165	109484394	1:109483165-109484394	ENSG00000143028,ENSG00000162650,ENSG00000174151
chr1	109493771	109494527	1:109493771-109494527	ENSG00000162650,ENSG00000174151,ENSG00000181754,ENSG00000156097,ENSG00000254942
chr1	109509442	109510197	1:109509442-109510197	ENSG00000174151,ENSG00000181754
chr1	109532380	109533144	1:109532380-109533144	ENSG00000174151,ENSG00000181754,ENSG00000156097,ENSG00000254942
chr1	109548196	109549053	1:109548196-109549053	ENSG00000156097,ENSG00000254942,ENSG00000065135,ENSG00000206832,ENSG00000225113,ENSG00000284443,ENSG00000134183,ENSG00000116337,ENSG00000228703,ENSG00000235045,ENSG00000198758
chr1	109573805	109574044	1:109573805-109574044	ENSG00000206832,ENSG00000225113,ENSG00000284443
chr1	109615895	109616129	1:109615895-109616129	ENSG00000206832,ENSG00000225113,ENSG00000284443,ENSG00000134183,ENSG00000116337,ENSG00000228703
chr1	109619550	109620127	1:109619550-109620127	ENSG00000206832,ENSG00000225113,ENSG00000284443,ENSG00000134183,ENSG00000116337,ENSG00000228703
chr1	109620780	109621189	1:109620780-109621189	ENSG00000206832,ENSG00000225113,ENSG00000284443,ENSG00000134183,ENSG00000116337,ENSG00000228703
chr1	109624507	109624919	1:109624507-109624919	ENSG00000206832,ENSG00000225113,ENSG00000284443,ENSG00000134183,ENSG00000116337,ENSG00000228703
chr1	109640167	109640633	1:109640167-109640633	ENSG00000065135,ENSG00000206832,ENSG00000225113,ENSG00000284443,ENSG00000228703,ENSG00000235045,ENSG00000168765,ENSG00000134184,ENSG00000260246,ENSG00000241720,ENSG00000198758
chr1	109643290	109643817	1:109643290-109643817	ENSG00000065135,ENSG00000206832,ENSG00000225113,ENSG00000284443,ENSG00000228703,ENSG00000235045,ENSG00000168765,ENSG00000134184,ENSG00000260246,ENSG00000241720,ENSG00000198758
chr1	109655589	109656502	1:109655589-109656502	ENSG00000228703,ENSG00000235045,ENSG00000168765,ENSG00000213366,ENSG00000134184,ENSG00000241720,ENSG00000198758
chr1	109667798	109668436	1:109667798-109668436	ENSG00000235045,ENSG00000168765,ENSG00000213366,ENSG00000241720,ENSG00000198758
chr1	109687475	109688229	1:109687475-109688229	ENSG00000206832,ENSG00000168765,ENSG00000213366,ENSG00000134184,ENSG00000260246,ENSG00000134201,ENSG00000241720,ENSG00000198758
chr1	109739964	109740776	1:109739964-109740776	ENSG00000241720,ENSG00000134202,ENSG00000198758
chr1	109776935	109777235	1:109776935-109777235	ENSG00000241720,ENSG00000198758,ENSG00000168710
chr1	109790873	109791166	1:109790873-109791166	ENSG00000228420
chr1	109808000	109808272	1:109808000-109808272	ENSG00000224927,ENSG00000228420
chr1	109816387	109816756	1:109816387-109816756	ENSG00000224927,ENSG00000228420
chr1	109886818	109887482	1:109886818-109887482	ENSG00000228420,ENSG00000235005,ENSG00000261055
chr1	109887848	109888134	1:109887848-109888134	ENSG00000228420,ENSG00000235005,ENSG00000261055
chr1	109906055	109906647	1:109906055-109906647	ENSG00000228420,ENSG00000235005,ENSG00000261055,ENSG00000184371
chr1	109910806	109911045	1:109910806-109911045	ENSG00000261055,ENSG00000184371
chr1	109922311	109922530	1:109922311-109922530	ENSG00000184371
chr1	109984372	109985213	1:109984372-109985213	ENSG00000065135,ENSG00000206832,ENSG00000225113,ENSG00000284443,ENSG00000228703,ENSG00000241720,ENSG00000198758,ENSG00000228420,ENSG00000261055,ENSG00000168710
chr1	110011602	110012452	1:110011602-110012452	ENSG00000206832,ENSG00000225113,ENSG00000284443,ENSG00000241720,ENSG00000198758,ENSG00000168710,ENSG00000143093,ENSG00000258634
chr1	110034146	110035393	1:110034146-110035393	ENSG00000143093,ENSG00000258634
chr1	110068767	110069045	1:110068767-110069045	ENSG00000258634,ENSG00000156150
chr1	110069436	110069957	1:110069436-110069957	ENSG00000258634,ENSG00000156150
chr1	110083985	110084181	1:110083985-110084181	ENSG00000258634,ENSG00000156150,ENSG00000258673,ENSG00000227091
chr1	110084407	110084963	1:110084407-110084963	ENSG00000258634,ENSG00000156150,ENSG00000258673,ENSG00000227091,ENSG00000235526
chr1	110088059	110088439	1:110088059-110088439	ENSG00000258634,ENSG00000258673,ENSG00000227091,ENSG00000235526
chr1	110102224	110102467	1:110102224-110102467	ENSG00000258634,ENSG00000186150,ENSG00000227091,ENSG00000235526
chr1	110106063	110106527	1:110106063-110106527	ENSG00000258634,ENSG00000186150,ENSG00000227091,ENSG00000235526
chr1	110197034	110197332	1:110197034-110197332	ENSG00000197106,ENSG00000227091,ENSG00000235526,ENSG00000224965,ENSG00000282852,ENSG00000200536,ENSG00000143125,ENSG00000270380,ENSG00000282887,ENSG00000283999,ENSG00000240194,ENSG00000235407
chr1	110202934	110203218	1:110202934-110203218	ENSG00000197106,ENSG00000227091,ENSG00000235526,ENSG00000224965,ENSG00000282852,ENSG00000200536,ENSG00000143125,ENSG00000270380,ENSG00000282887,ENSG00000283999,ENSG00000240194,ENSG00000235407
chr1	110209891	110211721	1:110209891-110211721	ENSG00000227091,ENSG00000235526,ENSG00000224965,ENSG00000116396,ENSG00000282852,ENSG00000200536,ENSG00000227963,ENSG00000162775,ENSG00000143125,ENSG00000270380,ENSG00000282887,ENSG00000283999,ENSG00000240194,ENSG00000235407
chr1	110243377	110244185	1:110243377-110244185	ENSG00000227091,ENSG00000235526,ENSG00000282852,ENSG00000200536,ENSG00000143125,ENSG00000240194,ENSG00000235407
chr1	110312535	110312987	1:110312535-110312987	ENSG00000227091,ENSG00000235526,ENSG00000224965,ENSG00000116396,ENSG00000282852,ENSG00000200536,ENSG00000227963,ENSG00000162775,ENSG00000143125,ENSG00000270380,ENSG00000282887,ENSG00000283999,ENSG00000240194,ENSG00000235407
chr1	110338131	110339703	1:110338131-110339703	ENSG00000227963,ENSG00000162775,ENSG00000224699,ENSG00000273373,ENSG00000134248,ENSG00000240194
chr1	110380864	110381127	1:110380864-110381127	ENSG00000224699,ENSG00000168679,ENSG00000273373
chr1	110384374	110385588	1:110384374-110385588	ENSG00000224699,ENSG00000168679,ENSG00000273373,ENSG00000134248,ENSG00000143125,ENSG00000240194
chr1	110396368	110396618	1:110396368-110396618	ENSG00000224699,ENSG00000168679,ENSG00000273373,ENSG00000134248
chr1	110407276	110408141	1:110407276-110408141	ENSG00000227963,ENSG00000162775,ENSG00000224699,ENSG00000168679,ENSG00000273373,ENSG00000134248,ENSG00000143125,ENSG00000270380,ENSG00000240194,ENSG00000235407
chr1	110412617	110412976	1:110412617-110412976	ENSG00000224699,ENSG00000134248,ENSG00000143125,ENSG00000270380,ENSG00000235407
chr1	110460369	110460663	1:110460369-110460663	ENSG00000227091,ENSG00000235526,ENSG00000224965,ENSG00000224699,ENSG00000134248,ENSG00000143125,ENSG00000270380,ENSG00000282887,ENSG00000283999,ENSG00000240194,ENSG00000235407
chr1	110555381	110555739	1:110555381-110555739	ENSG00000240194,ENSG00000235407,ENSG00000143105,ENSG00000177301
chr1	110606354	110607615	1:110606354-110607615	ENSG00000143105,ENSG00000177301
chr1	110619424	110620024	1:110619424-110620024	ENSG00000282887,ENSG00000283999,ENSG00000240194,ENSG00000235407,ENSG00000143105,ENSG00000177301,ENSG00000259834,ENSG00000199710
chr1	110630880	110631687	1:110630880-110631687	ENSG00000143105,ENSG00000177301,ENSG00000259834,ENSG00000199710
chr1	110634846	110635135	1:110634846-110635135	ENSG00000143105,ENSG00000177301,ENSG00000259834,ENSG00000199710
chr1	110672608	110673057	1:110672608-110673057	ENSG00000143105,ENSG00000259834,ENSG00000177272,ENSG00000199710
chr1	110674143	110675141	1:110674143-110675141	ENSG00000259834,ENSG00000177272,ENSG00000199710
chr1	110686396	110686603	1:110686396-110686603	ENSG00000259834,ENSG00000199710
chr1	110726611	110727136	1:110726611-110727136	ENSG00000240194,ENSG00000235407,ENSG00000143105,ENSG00000259834,ENSG00000199710
chr1	110780840	110781308	1:110780840-110781308	ENSG00000143105,ENSG00000199710,ENSG00000237415
chr1	110786924	110788156	1:110786924-110788156	ENSG00000240194,ENSG00000143105,ENSG00000259834,ENSG00000199710,ENSG00000237415,ENSG00000232791,ENSG00000261654,ENSG00000232811,ENSG00000225672
chr1	110872434	110873224	1:110872434-110873224	ENSG00000237415,ENSG00000232791,ENSG00000143119,ENSG00000261654,ENSG00000232811,ENSG00000225672
chr1	110875231	110875743	1:110875231-110875743	ENSG00000237415,ENSG00000232791,ENSG00000143119,ENSG00000261654,ENSG00000232811
chr1	110880073	110880674	1:110880073-110880674	ENSG00000237415,ENSG00000232791,ENSG00000143119,ENSG00000261654,ENSG00000232811
chr1	110881059	110881279	1:110881059-110881279	ENSG00000237415,ENSG00000232791,ENSG00000143119,ENSG00000261654,ENSG00000232811
chr1	110904182	110904574	1:110904182-110904574	ENSG00000237415,ENSG00000232791,ENSG00000143119,ENSG00000261654,ENSG00000232811
chr1	110963292	110964394	1:110963292-110964394	ENSG00000237415,ENSG00000232791,ENSG00000261654,ENSG00000232811,ENSG00000121931,ENSG00000273010,ENSG00000225672,ENSG00000252760,ENSG00000203878
chr1	111030474	111030748	1:111030474-111030748	ENSG00000225672,ENSG00000252760
chr1	111082913	111083278	1:111082913-111083278	ENSG00000225672,ENSG00000252760
chr1	111128040	111128633	1:111128040-111128633	ENSG00000225672,ENSG00000252760,ENSG00000156171,ENSG00000134255,ENSG00000203878,ENSG00000134216
chr1	111132412	111132741	1:111132412-111132741	ENSG00000156171,ENSG00000134255
chr1	111139411	111140632	1:111139411-111140632	ENSG00000156171,ENSG00000134255
chr1	111176789	111177161	1:111176789-111177161	ENSG00000134255,ENSG00000272982,ENSG00000273221
chr1	111193235	111193475	1:111193235-111193475	ENSG00000272982,ENSG00000273221,ENSG00000162777
chr1	111203536	111204770	1:111203536-111204770	ENSG00000272982,ENSG00000273221,ENSG00000162777,ENSG00000064886,ENSG00000236040,ENSG00000203878
chr1	111214424	111214652	1:111214424-111214652	ENSG00000162777,ENSG00000236040,ENSG00000134216
chr1	111215942	111216476	1:111215942-111216476	ENSG00000273221,ENSG00000162777,ENSG00000064886,ENSG00000236040,ENSG00000203878,ENSG00000134216,ENSG00000229283,ENSG00000232240,ENSG00000234020,ENSG00000236012,ENSG00000227179
chr1	111219736	111220104	1:111219736-111220104	ENSG00000162777,ENSG00000064886,ENSG00000236040,ENSG00000203878,ENSG00000134216,ENSG00000229283,ENSG00000232240,ENSG00000234020,ENSG00000236012,ENSG00000227179
chr1	111221604	111222054	1:111221604-111222054	ENSG00000064886,ENSG00000236040,ENSG00000203878
chr1	111229611	111230121	1:111229611-111230121	ENSG00000064886,ENSG00000236040,ENSG00000203878,ENSG00000134216,ENSG00000229283,ENSG00000232240,ENSG00000234020,ENSG00000236012,ENSG00000227179
chr1	111335522	111335742	1:111335522-111335742	ENSG00000236040,ENSG00000203878,ENSG00000134216,ENSG00000229283,ENSG00000232240,ENSG00000234020,ENSG00000236012
chr1	111346189	111346884	1:111346189-111346884	ENSG00000236040,ENSG00000203878,ENSG00000134216,ENSG00000229283,ENSG00000232240,ENSG00000173947,ENSG00000234020,ENSG00000236012,ENSG00000227179,ENSG00000085465,ENSG00000260948,ENSG00000233337
chr1	111404705	111404916	1:111404705-111404916	ENSG00000236040,ENSG00000203878,ENSG00000134216,ENSG00000229283,ENSG00000232240,ENSG00000234020,ENSG00000236012,ENSG00000227179,ENSG00000085465,ENSG00000260948,ENSG00000233337
chr1	111406341	111406745	1:111406341-111406745	ENSG00000225672,ENSG00000236040,ENSG00000203878,ENSG00000134216,ENSG00000229283,ENSG00000232240,ENSG00000234020,ENSG00000236012,ENSG00000227179,ENSG00000085465,ENSG00000260948,ENSG00000233337,ENSG00000243960
chr1	111448350	111449685	1:111448350-111449685	ENSG00000085465,ENSG00000260948,ENSG00000233337,ENSG00000243960,ENSG00000116455,ENSG00000199890,ENSG00000116459
chr1	111470925	111471552	1:111470925-111471552	ENSG00000085465,ENSG00000260948,ENSG00000233337,ENSG00000116455,ENSG00000199890,ENSG00000116459,ENSG00000143110,ENSG00000121933,ENSG00000200360,ENSG00000215867,ENSG00000201028,ENSG00000064703
chr1	111473801	111474001	1:111473801-111474001	ENSG00000143110,ENSG00000200360
chr1	111476831	111477401	1:111476831-111477401	ENSG00000260948,ENSG00000233337,ENSG00000143110,ENSG00000121933,ENSG00000200360,ENSG00000215867,ENSG00000201028
chr1	111481782	111482018	1:111481782-111482018	ENSG00000121933,ENSG00000200360,ENSG00000201028
chr1	111503609	111503820	1:111503609-111503820	ENSG00000121933,ENSG00000200360,ENSG00000282608,ENSG00000201028
chr1	111505724	111506232	1:111505724-111506232	ENSG00000121933,ENSG00000200360,ENSG00000282608,ENSG00000215867,ENSG00000201028
chr1	111507439	111508500	1:111507439-111508500	ENSG00000121933,ENSG00000200360,ENSG00000282608,ENSG00000215867,ENSG00000201028
chr1	111515250	111516626	1:111515250-111516626	ENSG00000200360,ENSG00000215867,ENSG00000201028
chr1	111592846	111593255	1:111592846-111593255	ENSG00000116473,ENSG00000231346,ENSG00000215867,ENSG00000201028
chr1	111598568	111598805	1:111598568-111598805	ENSG00000116473,ENSG00000231346,ENSG00000215867,ENSG00000201028
chr1	111602377	111602630	1:111602377-111602630	ENSG00000116473,ENSG00000231346,ENSG00000215867,ENSG00000201028
chr1	111604053	111604369	1:111604053-111604369	ENSG00000116473,ENSG00000231346,ENSG00000215867,ENSG00000201028
chr1	111615810	111616828	1:111615810-111616828	ENSG00000116473,ENSG00000231346,ENSG00000215867,ENSG00000201028
chr1	111619638	111620500	1:111619638-111620500	ENSG00000116473,ENSG00000215867,ENSG00000201028
chr1	111689418	111689800	1:111689418-111689800	ENSG00000200360,ENSG00000215867,ENSG00000201028
chr1	111699381	111699615	1:111699381-111699615	ENSG00000215867,ENSG00000201028
chr1	111723348	111723889	1:111723348-111723889	ENSG00000197852,ENSG00000227811,ENSG00000284830,ENSG00000064703
chr1	111738400	111739904	1:111738400-111739904	ENSG00000197852,ENSG00000227811,ENSG00000284830,ENSG00000064703
chr1	111740224	111740439	1:111740224-111740439	ENSG00000197852,ENSG00000227811,ENSG00000284830
chr1	111747195	111747492	1:111747195-111747492	ENSG00000197852,ENSG00000227811,ENSG00000284830,ENSG00000064703
chr1	111755136	111756339	1:111755136-111756339	ENSG00000197852,ENSG00000227811,ENSG00000284830,ENSG00000064703
chr1	111808907	111809392	1:111808907-111809392	ENSG00000232558,ENSG00000237556
chr1	111878426	111879106	1:111878426-111879106	ENSG00000232558,ENSG00000237556
chr1	111989334	111990054	1:111989334-111990054	ENSG00000171385,ENSG00000237556,ENSG00000231437
chr1	112293630	112294236	1:112293630-112294236	-
chr1	112358911	112359161	1:112358911-112359161	ENSG00000231246,ENSG00000234388,ENSG00000238761
chr1	112369607	112370024	1:112369607-112370024	ENSG00000231246,ENSG00000234388,ENSG00000238761
chr1	112390913	112391241	1:112390913-112391241	ENSG00000143079,ENSG00000283296,ENSG00000134245
chr1	112395904	112396589	1:112395904-112396589	ENSG00000143079
chr1	112466145	112466825	1:112466145-112466825	ENSG00000143079,ENSG00000283296,ENSG00000134245,ENSG00000273483,ENSG00000007341
chr1	112501964	112502441	1:112501964-112502441	ENSG00000134245,ENSG00000273483
chr1	112508407	112509467	1:112508407-112509467	ENSG00000134245,ENSG00000273483
chr1	112618143	112619113	1:112618143-112619113	ENSG00000007341,ENSG00000116489,ENSG00000235299
chr1	112619348	112620382	1:112619348-112620382	ENSG00000007341,ENSG00000116489,ENSG00000235299,ENSG00000252750
chr1	112622037	112622345	1:112622037-112622345	ENSG00000007341,ENSG00000116489,ENSG00000235299,ENSG00000252750
chr1	112635384	112635926	1:112635384-112635926	ENSG00000007341,ENSG00000116489,ENSG00000235299,ENSG00000252750
chr1	112639909	112640192	1:112639909-112640192	ENSG00000116489,ENSG00000235299,ENSG00000252750
chr1	112668792	112669044	1:112668792-112669044	ENSG00000116489,ENSG00000235299,ENSG00000155363
chr1	112674268	112675513	1:112674268-112675513	ENSG00000116489,ENSG00000235299,ENSG00000155363,ENSG00000225075
chr1	112676491	112676951	1:112676491-112676951	ENSG00000116489,ENSG00000155363,ENSG00000225075
chr1	112700344	112701224	1:112700344-112701224	ENSG00000155363,ENSG00000225075,ENSG00000155366,ENSG00000271810
chr1	112706880	112707626	1:112706880-112707626	ENSG00000225075,ENSG00000155366,ENSG00000271810
chr1	112714040	112714247	1:112714040-112714247	ENSG00000155366,ENSG00000271810,ENSG00000155367,ENSG00000261595
chr1	112714919	112715888	1:112714919-112715888	ENSG00000155366,ENSG00000271810,ENSG00000155367,ENSG00000261595,ENSG00000184599
chr1	112723041	112723464	1:112723041-112723464	ENSG00000155367,ENSG00000261595,ENSG00000184599
chr1	112743823	112744458	1:112743823-112744458	ENSG00000234790
chr1	112804324	112804556	1:112804324-112804556	ENSG00000155367,ENSG00000261595,ENSG00000184599
chr1	112809177	112809609	1:112809177-112809609	ENSG00000155367,ENSG00000261595,ENSG00000184599
chr1	112840568	112841115	1:112840568-112841115	ENSG00000215866,ENSG00000224167,ENSG00000229020
chr1	112841900	112842198	1:112841900-112842198	ENSG00000215866,ENSG00000224167,ENSG00000229020
chr1	112854641	112855054	1:112854641-112855054	ENSG00000215866,ENSG00000224167
chr1	112880996	112881217	1:112880996-112881217	ENSG00000228040,ENSG00000155380,ENSG00000229020,ENSG00000226419,ENSG00000287807
chr1	112898238	112898456	1:112898238-112898456	ENSG00000228040,ENSG00000229020,ENSG00000287807
chr1	112955390	112956965	1:112955390-112956965	ENSG00000155380,ENSG00000229020,ENSG00000226419,ENSG00000287807
chr1	112983080	112983957	1:112983080-112983957	ENSG00000155380,ENSG00000229020,ENSG00000226419,ENSG00000287807
chr1	113056973	113057222	1:113056973-113057222	ENSG00000229020
chr1	113063471	113063816	1:113063471-113063816	ENSG00000229020,ENSG00000287807,ENSG00000238198,ENSG00000198799,ENSG00000237278,ENSG00000232450
chr1	113072586	113073651	1:113072586-113073651	ENSG00000155367,ENSG00000261595,ENSG00000155380,ENSG00000229020,ENSG00000226419,ENSG00000287807,ENSG00000238198,ENSG00000198799,ENSG00000237278,ENSG00000232499,ENSG00000238256,ENSG00000232450
chr1	113140714	113140975	1:113140714-113140975	ENSG00000237278,ENSG00000233839,ENSG00000232499,ENSG00000238256,ENSG00000232450
chr1	113185635	113186044	1:113185635-113186044	ENSG00000237278,ENSG00000233839,ENSG00000236887,ENSG00000232499,ENSG00000238256,ENSG00000232450
chr1	113191653	113192180	1:113191653-113192180	ENSG00000237278,ENSG00000233839,ENSG00000236887,ENSG00000232499,ENSG00000238256,ENSG00000232450
chr1	113247832	113248128	1:113247832-113248128	ENSG00000233839,ENSG00000232499,ENSG00000238256,ENSG00000232450
chr1	113389974	113391426	1:113389974-113391426	ENSG00000237278,ENSG00000233839,ENSG00000081026,ENSG00000232499,ENSG00000238256,ENSG00000232450
chr1	113758910	113760235	1:113758910-113760235	ENSG00000116793,ENSG00000232450,ENSG00000081019,ENSG00000231128
chr1	113780931	113781144	1:113780931-113781144	ENSG00000232450
chr1	113783415	113784371	1:113783415-113784371	ENSG00000238256,ENSG00000116793,ENSG00000232450,ENSG00000081019,ENSG00000231128,ENSG00000116774,ENSG00000270780,ENSG00000282048,ENSG00000134207,ENSG00000232895,ENSG00000273698
chr1	113811631	113812901	1:113811631-113812901	ENSG00000238256,ENSG00000116793,ENSG00000232450,ENSG00000081019,ENSG00000231128,ENSG00000134242,ENSG00000134262,ENSG00000118655,ENSG00000116774,ENSG00000270780,ENSG00000282048,ENSG00000273698
chr1	113858197	113858747	1:113858197-113858747	ENSG00000134242,ENSG00000226167,ENSG00000188761,ENSG00000116774,ENSG00000270780,ENSG00000282048,ENSG00000134207,ENSG00000232895,ENSG00000273698
chr1	113859407	113860099	1:113859407-113860099	ENSG00000232450,ENSG00000134242,ENSG00000226167,ENSG00000188761,ENSG00000134262,ENSG00000116774,ENSG00000270780,ENSG00000282048,ENSG00000134207,ENSG00000232895,ENSG00000273698
chr1	113871502	113872350	1:113871502-113872350	ENSG00000232450,ENSG00000134242,ENSG00000226167,ENSG00000188761,ENSG00000134262,ENSG00000118655,ENSG00000116774,ENSG00000270780,ENSG00000282048,ENSG00000134207,ENSG00000232895,ENSG00000273698
chr1	113880649	113880863	1:113880649-113880863	ENSG00000188761
chr1	113903548	113903908	1:113903548-113903908	ENSG00000188761,ENSG00000134262,ENSG00000118655,ENSG00000235527,ENSG00000163349,ENSG00000116774
chr1	113904459	113905702	1:113904459-113905702	ENSG00000134262,ENSG00000118655,ENSG00000235527,ENSG00000163349,ENSG00000116774,ENSG00000273698
chr1	113929023	113930718	1:113929023-113930718	ENSG00000134262,ENSG00000118655,ENSG00000235527,ENSG00000163349,ENSG00000116774,ENSG00000270780
chr1	114346208	114347003	1:114346208-114347003	ENSG00000116774,ENSG00000270780,ENSG00000282048,ENSG00000134207,ENSG00000232895,ENSG00000273698,ENSG00000271419,ENSG00000197323,ENSG00000226984,ENSG00000225650,ENSG00000242769,ENSG00000227970,ENSG00000198765,ENSG00000285698,ENSG00000228035
chr1	114482474	114483053	1:114482474-114483053	ENSG00000232450,ENSG00000116774,ENSG00000270780,ENSG00000282048,ENSG00000134207,ENSG00000232895,ENSG00000273698,ENSG00000197323,ENSG00000226984,ENSG00000225650,ENSG00000201114,ENSG00000242769,ENSG00000227970,ENSG00000287103,ENSG00000229101
chr1	114510493	114512132	1:114510493-114512132	ENSG00000116774,ENSG00000270780,ENSG00000282048,ENSG00000134207,ENSG00000232895,ENSG00000273698,ENSG00000197323,ENSG00000226984,ENSG00000225650,ENSG00000201114
chr1	114536928	114537130	1:114536928-114537130	ENSG00000232895,ENSG00000236480
chr1	114559373	114559823	1:114559373-114559823	ENSG00000238256,ENSG00000116774,ENSG00000270780,ENSG00000282048,ENSG00000134207,ENSG00000232895,ENSG00000273698,ENSG00000197323,ENSG00000226984,ENSG00000225650,ENSG00000236480,ENSG00000242769,ENSG00000227970
chr1	114566957	114567197	1:114566957-114567197	-
chr1	114581340	114582099	1:114581340-114582099	ENSG00000116774,ENSG00000270780,ENSG00000282048,ENSG00000134207,ENSG00000232895,ENSG00000273698,ENSG00000197323,ENSG00000226984,ENSG00000116752,ENSG00000175984,ENSG00000242769,ENSG00000009307,ENSG00000201900,ENSG00000227970
chr1	114651386	114651673	1:114651386-114651673	ENSG00000242769,ENSG00000227970
chr1	114669498	114670622	1:114669498-114670622	ENSG00000116774,ENSG00000270780,ENSG00000282048,ENSG00000134207,ENSG00000232895,ENSG00000273698,ENSG00000175984,ENSG00000116748,ENSG00000242769,ENSG00000201900,ENSG00000227970
chr1	114716335	114717091	1:114716335-114717091	ENSG00000116774,ENSG00000116748,ENSG00000242769,ENSG00000213281,ENSG00000009307,ENSG00000201900,ENSG00000227970
chr1	114757200	114758208	1:114757200-114758208	ENSG00000242769,ENSG00000009307,ENSG00000201900,ENSG00000227970
chr1	114780283	114781020	1:114780283-114781020	ENSG00000273698,ENSG00000242769,ENSG00000009307,ENSG00000201900,ENSG00000052723,ENSG00000227970,ENSG00000198765
chr1	115052472	115052830	1:115052472-115052830	ENSG00000227970,ENSG00000198765,ENSG00000134200,ENSG00000134198,ENSG00000285698,ENSG00000228035,ENSG00000134259,ENSG00000287103,ENSG00000226973,ENSG00000274468,ENSG00000229101,ENSG00000232185,ENSG00000270631,ENSG00000239984
chr1	115062548	115063529	1:115062548-115063529	ENSG00000227970,ENSG00000198765,ENSG00000134200,ENSG00000134198,ENSG00000285698,ENSG00000228035,ENSG00000134259,ENSG00000287103,ENSG00000226973,ENSG00000274468,ENSG00000229101,ENSG00000232185,ENSG00000270631,ENSG00000239984,ENSG00000207502,ENSG00000118729
chr1	115089246	115090127	1:115089246-115090127	ENSG00000227970,ENSG00000198765,ENSG00000134200,ENSG00000134198,ENSG00000233730,ENSG00000285698,ENSG00000228035,ENSG00000134259,ENSG00000287103,ENSG00000226973,ENSG00000274468,ENSG00000229101,ENSG00000232185,ENSG00000270631,ENSG00000239984
chr1	115098910	115099788	1:115098910-115099788	ENSG00000134207,ENSG00000232895,ENSG00000227970,ENSG00000198765,ENSG00000134200,ENSG00000134198,ENSG00000233730,ENSG00000285698,ENSG00000228035,ENSG00000134259,ENSG00000287103,ENSG00000226973,ENSG00000274468,ENSG00000229101,ENSG00000232185,ENSG00000270631,ENSG00000239984,ENSG00000207502,ENSG00000118729
chr1	115113006	115113255	1:115113006-115113255	ENSG00000227970,ENSG00000198765,ENSG00000134200,ENSG00000285698,ENSG00000228035,ENSG00000134259,ENSG00000287103,ENSG00000226973,ENSG00000274468,ENSG00000229101,ENSG00000232185,ENSG00000270631
chr1	115139046	115139307	1:115139046-115139307	ENSG00000198765,ENSG00000134200,ENSG00000285698,ENSG00000228035,ENSG00000134259,ENSG00000287103,ENSG00000226973,ENSG00000274468,ENSG00000229101,ENSG00000232185,ENSG00000270631,ENSG00000239984,ENSG00000207502,ENSG00000118729
chr1	115641970	115642952	1:115641970-115642952	ENSG00000229101,ENSG00000232185,ENSG00000270631,ENSG00000239984,ENSG00000207502,ENSG00000173218,ENSG00000118729
chr1	115671162	115671504	1:115671162-115671504	ENSG00000232185,ENSG00000270631,ENSG00000239984,ENSG00000207502,ENSG00000173218,ENSG00000118729
chr1	115828365	115828779	1:115828365-115828779	ENSG00000285698,ENSG00000228035,ENSG00000229101,ENSG00000232185,ENSG00000270631,ENSG00000239984,ENSG00000118729,ENSG00000177551,ENSG00000214204,ENSG00000228127,ENSG00000271143
chr1	115975900	115976967	1:115975900-115976967	ENSG00000285698,ENSG00000228035,ENSG00000134259,ENSG00000287103,ENSG00000229101,ENSG00000232185,ENSG00000270631,ENSG00000239984,ENSG00000207502,ENSG00000118729,ENSG00000177551,ENSG00000214204,ENSG00000228127,ENSG00000271143,ENSG00000163393,ENSG00000173212
chr1	115981206	115981625	1:115981206-115981625	ENSG00000118729,ENSG00000214204,ENSG00000228127,ENSG00000271143,ENSG00000163393
chr1	116006381	116006875	1:116006381-116006875	ENSG00000229101,ENSG00000270631,ENSG00000118729,ENSG00000177551,ENSG00000214204,ENSG00000228127,ENSG00000271143,ENSG00000237993,ENSG00000173212
chr1	116020820	116021051	1:116020820-116021051	ENSG00000229101,ENSG00000232185,ENSG00000239984,ENSG00000118729,ENSG00000177551,ENSG00000214204,ENSG00000228127,ENSG00000271143,ENSG00000163393,ENSG00000237993,ENSG00000173212
chr1	116138774	116139466	1:116138774-116139466	ENSG00000118729,ENSG00000173212,ENSG00000221040,ENSG00000287217,ENSG00000233154,ENSG00000230381,ENSG00000200547,ENSG00000224950,ENSG00000286276
chr1	116146685	116147062	1:116146685-116147062	ENSG00000173212,ENSG00000287217,ENSG00000233154,ENSG00000230381,ENSG00000200547
chr1	116151903	116152493	1:116151903-116152493	ENSG00000173212,ENSG00000235933,ENSG00000221040,ENSG00000287217,ENSG00000233154,ENSG00000230381,ENSG00000200547
chr1	116168173	116168987	1:116168173-116168987	ENSG00000173212,ENSG00000235933,ENSG00000221040,ENSG00000287217,ENSG00000233154,ENSG00000230381,ENSG00000200547
chr1	116175629	116175863	1:116175629-116175863	ENSG00000173212,ENSG00000221040,ENSG00000287217,ENSG00000200547
chr1	116262396	116262606	1:116262396-116262606	ENSG00000173212,ENSG00000221040,ENSG00000287217,ENSG00000230381,ENSG00000200547
chr1	116372685	116374118	1:116372685-116374118	ENSG00000221040,ENSG00000287217,ENSG00000163399,ENSG00000203865,ENSG00000233154,ENSG00000230381,ENSG00000200547
chr1	116377698	116378281	1:116377698-116378281	ENSG00000287217,ENSG00000163399,ENSG00000230381
chr1	116380641	116380881	1:116380641-116380881	ENSG00000163399,ENSG00000230381
chr1	116418193	116418901	1:116418193-116418901	ENSG00000163399,ENSG00000203865,ENSG00000212385,ENSG00000233154,ENSG00000230381,ENSG00000200547
chr1	116485194	116485693	1:116485194-116485693	ENSG00000173212,ENSG00000221040,ENSG00000287217,ENSG00000233154,ENSG00000230381,ENSG00000200547,ENSG00000224950,ENSG00000286276
chr1	116490839	116491348	1:116490839-116491348	ENSG00000233154,ENSG00000230381,ENSG00000200547,ENSG00000224950,ENSG00000286276
chr1	116504233	116504960	1:116504233-116504960	ENSG00000229101,ENSG00000232185,ENSG00000270631,ENSG00000239984,ENSG00000118729,ENSG00000228127,ENSG00000271143,ENSG00000173212,ENSG00000221040,ENSG00000287217,ENSG00000233154,ENSG00000230381,ENSG00000200547,ENSG00000224950,ENSG00000286276,ENSG00000177173,ENSG00000203864
chr1	116515034	116515937	1:116515034-116515937	ENSG00000173212,ENSG00000287217,ENSG00000200547,ENSG00000177173
chr1	116540093	116540595	1:116540093-116540595	ENSG00000200547,ENSG00000116815,ENSG00000177173
chr1	116544727	116545000	1:116544727-116545000	ENSG00000116815,ENSG00000177173
chr1	116551341	116551601	1:116551341-116551601	ENSG00000177173,ENSG00000264419
chr1	116556478	116557015	1:116556478-116557015	ENSG00000116815,ENSG00000177173,ENSG00000264419
chr1	116558166	116558397	1:116558166-116558397	ENSG00000177173,ENSG00000264419
chr1	116569984	116571442	1:116569984-116571442	ENSG00000116815,ENSG00000264419,ENSG00000211543,ENSG00000203864,ENSG00000252510
chr1	116596207	116596655	1:116596207-116596655	ENSG00000116815,ENSG00000203864
chr1	116628574	116628955	1:116628574-116628955	ENSG00000232185,ENSG00000143061,ENSG00000203864,ENSG00000231072,ENSG00000252510
chr1	116667125	116667836	1:116667125-116667836	ENSG00000143061,ENSG00000211543,ENSG00000203864
chr1	116724730	116725128	1:116724730-116725128	ENSG00000203864,ENSG00000231072,ENSG00000116824,ENSG00000225079,ENSG00000252510,ENSG00000236137
chr1	116738858	116739233	1:116738858-116739233	ENSG00000203864,ENSG00000231072,ENSG00000223489,ENSG00000116824,ENSG00000225079,ENSG00000134247,ENSG00000252510,ENSG00000236137
chr1	116794840	116795288	1:116794840-116795288	ENSG00000203864,ENSG00000231072,ENSG00000223489,ENSG00000116824,ENSG00000225079,ENSG00000134247,ENSG00000252510,ENSG00000277141
chr1	116910068	116910274	1:116910068-116910274	ENSG00000272715,ENSG00000134247,ENSG00000252510
chr1	117001397	117001918	1:117001397-117001918	ENSG00000134247,ENSG00000252510,ENSG00000134256
chr1	117049002	117050101	1:117049002-117050101	ENSG00000203864,ENSG00000231072,ENSG00000116824,ENSG00000225079,ENSG00000134247,ENSG00000252510,ENSG00000134256,ENSG00000236137,ENSG00000215930,ENSG00000228453,ENSG00000277141
chr1	117051375	117051746	1:117051375-117051746	ENSG00000116824,ENSG00000134247,ENSG00000252510,ENSG00000236137
chr1	117059382	117060674	1:117059382-117060674	ENSG00000203864,ENSG00000231072,ENSG00000116824,ENSG00000225079,ENSG00000134247,ENSG00000252510,ENSG00000236137,ENSG00000116830,ENSG00000215930,ENSG00000134253,ENSG00000228453,ENSG00000277141,ENSG00000235202
chr1	117067823	117068022	1:117067823-117068022	ENSG00000236137,ENSG00000116830,ENSG00000215930,ENSG00000228453,ENSG00000235202
chr1	117121508	117122435	1:117121508-117122435	ENSG00000116830,ENSG00000215930,ENSG00000134253,ENSG00000228453,ENSG00000277141,ENSG00000235202
chr1	117211541	117211800	1:117211541-117211800	ENSG00000134258,ENSG00000277141,ENSG00000235202
chr1	117359747	117360250	1:117359747-117360250	ENSG00000277141,ENSG00000235202,ENSG00000271427,ENSG00000198162,ENSG00000279513
chr1	117366453	117367842	1:117366453-117367842	ENSG00000215930,ENSG00000228453,ENSG00000277141,ENSG00000235202,ENSG00000271427,ENSG00000198162,ENSG00000279513
chr1	117368652	117368870	1:117368652-117368870	ENSG00000235202,ENSG00000271427,ENSG00000198162
chr1	117429366	117429784	1:117429366-117429784	ENSG00000277141,ENSG00000235202,ENSG00000198162,ENSG00000279513
chr1	117534999	117535460	1:117534999-117535460	ENSG00000235202,ENSG00000279513,ENSG00000226755,ENSG00000270719,ENSG00000228217
chr1	117537294	117537707	1:117537294-117537707	ENSG00000279513,ENSG00000226755,ENSG00000228217
chr1	117570943	117571348	1:117570943-117571348	ENSG00000279513,ENSG00000226755,ENSG00000228217
chr1	117572456	117572991	1:117572456-117572991	ENSG00000235202,ENSG00000279513,ENSG00000226755,ENSG00000270719,ENSG00000228217,ENSG00000155761,ENSG00000222209
chr1	117596062	117596564	1:117596062-117596564	ENSG00000277141,ENSG00000235202,ENSG00000279513,ENSG00000226755,ENSG00000236866,ENSG00000183508,ENSG00000270719,ENSG00000228217,ENSG00000155761,ENSG00000287980,ENSG00000222209,ENSG00000226126
chr1	117605322	117606543	1:117605322-117606543	ENSG00000236866,ENSG00000183508
chr1	117606792	117607137	1:117606792-117607137	ENSG00000236866,ENSG00000183508
chr1	117612523	117612852	1:117612523-117612852	ENSG00000236866,ENSG00000183508
chr1	117615534	117615895	1:117615534-117615895	ENSG00000279513,ENSG00000236866,ENSG00000183508,ENSG00000270719,ENSG00000228217
chr1	117622494	117622886	1:117622494-117622886	-
chr1	117636714	117637146	1:117636714-117637146	ENSG00000213262
chr1	117638861	117639209	1:117638861-117639209	ENSG00000213262
chr1	117654182	117655008	1:117654182-117655008	ENSG00000277141,ENSG00000235202,ENSG00000279513,ENSG00000213262,ENSG00000270719,ENSG00000228217,ENSG00000155761,ENSG00000222209
chr1	117656234	117656687	1:117656234-117656687	ENSG00000213262,ENSG00000270719,ENSG00000228217,ENSG00000155761,ENSG00000287980
chr1	117664134	117664929	1:117664134-117664929	ENSG00000277141,ENSG00000235202,ENSG00000279513,ENSG00000226755,ENSG00000236866,ENSG00000183508,ENSG00000213262,ENSG00000212266,ENSG00000270719,ENSG00000228217,ENSG00000155761,ENSG00000287980,ENSG00000222209,ENSG00000226126,ENSG00000229911
chr1	117670326	117670699	1:117670326-117670699	ENSG00000279513,ENSG00000270719,ENSG00000228217
chr1	117674469	117674981	1:117674469-117674981	ENSG00000277141,ENSG00000279513,ENSG00000212266,ENSG00000270719,ENSG00000228217
chr1	117686476	117686743	1:117686476-117686743	ENSG00000277141,ENSG00000279513,ENSG00000212266,ENSG00000270719,ENSG00000228217,ENSG00000222209
chr1	117734227	117734450	1:117734227-117734450	ENSG00000279513,ENSG00000270719,ENSG00000228217
chr1	117735187	117735440	1:117735187-117735440	ENSG00000279513,ENSG00000270719,ENSG00000228217
chr1	117753990	117754257	1:117753990-117754257	ENSG00000279513,ENSG00000270719,ENSG00000228217
chr1	117758600	117759241	1:117758600-117759241	ENSG00000277141,ENSG00000235202,ENSG00000279513,ENSG00000226755,ENSG00000270719,ENSG00000228217,ENSG00000155761,ENSG00000222209
chr1	117928980	117930142	1:117928980-117930142	ENSG00000196505,ENSG00000065183,ENSG00000155761,ENSG00000287980
chr1	118959653	118960446	1:118959653-118960446	ENSG00000155761,ENSG00000287980,ENSG00000222209,ENSG00000226126,ENSG00000229911,ENSG00000092607,ENSG00000226172,ENSG00000239216,ENSG00000224238,ENSG00000223575,ENSG00000236804,ENSG00000203859,ENSG00000232780,ENSG00000203858,ENSG00000187481,ENSG00000203857
chr1	118987593	118988000	1:118987593-118988000	ENSG00000287980,ENSG00000222209,ENSG00000226126,ENSG00000229911,ENSG00000092607,ENSG00000226172,ENSG00000239216,ENSG00000224238,ENSG00000223575,ENSG00000275933
chr1	119008609	119008909	1:119008609-119008909	ENSG00000155761,ENSG00000287980,ENSG00000222209,ENSG00000226126,ENSG00000229911,ENSG00000092607,ENSG00000226172,ENSG00000239216,ENSG00000224238,ENSG00000223575,ENSG00000236804
chr1	119139922	119141145	1:119139922-119141145	ENSG00000287980,ENSG00000222209,ENSG00000116874,ENSG00000224238,ENSG00000223575,ENSG00000236804,ENSG00000231365,ENSG00000232780
chr1	119171661	119171979	1:119171661-119171979	ENSG00000287980,ENSG00000226126,ENSG00000229911,ENSG00000224238,ENSG00000223575,ENSG00000236804,ENSG00000203859,ENSG00000232780,ENSG00000198019
chr1	119222328	119222814	1:119222328-119222814	ENSG00000155761,ENSG00000287980,ENSG00000222209,ENSG00000226126,ENSG00000229911,ENSG00000224238,ENSG00000223575,ENSG00000236804,ENSG00000227056,ENSG00000116882,ENSG00000203859,ENSG00000232780,ENSG00000203858,ENSG00000235595,ENSG00000187481,ENSG00000203857,ENSG00000273694
chr1	119327561	119328056	1:119327561-119328056	ENSG00000227712,ENSG00000232650,ENSG00000194297,ENSG00000116882,ENSG00000232780,ENSG00000203858
chr1	119549782	119550093	1:119549782-119550093	ENSG00000203859,ENSG00000232780,ENSG00000203858,ENSG00000235595,ENSG00000187481,ENSG00000229570,ENSG00000203857,ENSG00000226443,ENSG00000249798,ENSG00000239873,ENSG00000240244,ENSG00000260941,ENSG00000198857
chr1	119564608	119564829	1:119564608-119564829	ENSG00000203859,ENSG00000232780,ENSG00000203858,ENSG00000187481,ENSG00000203857,ENSG00000226443,ENSG00000249798,ENSG00000239873,ENSG00000203855,ENSG00000240244,ENSG00000260941,ENSG00000198857
chr1	119565229	119565721	1:119565229-119565721	ENSG00000203859,ENSG00000232780,ENSG00000203858,ENSG00000235595,ENSG00000187481,ENSG00000229570,ENSG00000203857,ENSG00000226443,ENSG00000249798,ENSG00000239873,ENSG00000203855,ENSG00000240244,ENSG00000260941,ENSG00000198857,ENSG00000134240,ENSG00000273406
chr1	119647737	119648534	1:119647737-119648534	ENSG00000232780,ENSG00000187481,ENSG00000203857,ENSG00000240244,ENSG00000260941,ENSG00000198857,ENSG00000143067,ENSG00000092621,ENSG00000134240
chr1	119675518	119675832	1:119675518-119675832	ENSG00000232780,ENSG00000203858,ENSG00000187481,ENSG00000203857,ENSG00000240244,ENSG00000260941,ENSG00000198857,ENSG00000092621,ENSG00000134240,ENSG00000286106
chr1	119711897	119712751	1:119711897-119712751	ENSG00000092621
chr1	119808721	119809358	1:119808721-119809358	ENSG00000134240,ENSG00000134193,ENSG00000215864,ENSG00000227205
chr1	119910653	119910932	1:119910653-119910932	ENSG00000227205,ENSG00000226446,ENSG00000134249,ENSG00000270231,ENSG00000275933
chr1	119968075	119968434	1:119968075-119968434	ENSG00000134240,ENSG00000226446,ENSG00000134249,ENSG00000273406,ENSG00000273694,ENSG00000275933,ENSG00000268993
chr1	119988748	119989001	1:119988748-119989001	ENSG00000226446,ENSG00000134250,ENSG00000273136
chr1	120015864	120016247	1:120015864-120016247	ENSG00000235595,ENSG00000215864,ENSG00000134250
chr1	120046900	120047229	1:120046900-120047229	ENSG00000155761,ENSG00000187481,ENSG00000229570,ENSG00000134249
chr1	120068688	120070014	1:120068688-120070014	ENSG00000134250,ENSG00000275585
chr1	120085704	120085989	1:120085704-120085989	ENSG00000134240,ENSG00000273694
chr1	120093609	120094120	1:120093609-120094120	ENSG00000229911,ENSG00000203859,ENSG00000232780,ENSG00000203857,ENSG00000249798,ENSG00000134240,ENSG00000215864,ENSG00000226446,ENSG00000134249,ENSG00000134250,ENSG00000275131
chr1	120098970	120099502	1:120098970-120099502	ENSG00000134240,ENSG00000226446,ENSG00000134249,ENSG00000134250,ENSG00000285215
chr1	120100595	120100850	1:120100595-120100850	ENSG00000134250,ENSG00000207149
chr1	120103719	120104071	1:120103719-120104071	ENSG00000134250
chr1	120110970	120111460	1:120110970-120111460	ENSG00000226126,ENSG00000232780,ENSG00000203858,ENSG00000226443,ENSG00000134240,ENSG00000215864,ENSG00000134250,ENSG00000274642
chr1	120117507	120117870	1:120117507-120117870	ENSG00000203858,ENSG00000215864,ENSG00000226446,ENSG00000134249,ENSG00000273406,ENSG00000207149,ENSG00000275131
chr1	120122285	120122702	1:120122285-120122702	ENSG00000226126,ENSG00000224238,ENSG00000240244,ENSG00000260941,ENSG00000198857,ENSG00000134240,ENSG00000215864,ENSG00000134249,ENSG00000207149,ENSG00000270231,ENSG00000233029
chr1	120123880	120124082	1:120123880-120124082	ENSG00000226126,ENSG00000224238,ENSG00000203857,ENSG00000240244,ENSG00000260941,ENSG00000198857,ENSG00000134240,ENSG00000215864,ENSG00000226446,ENSG00000134249,ENSG00000207149,ENSG00000270231,ENSG00000233029
chr1	120142867	120143171	1:120142867-120143171	ENSG00000232780,ENSG00000203858,ENSG00000198857,ENSG00000134240,ENSG00000215864,ENSG00000227205,ENSG00000226446,ENSG00000134249,ENSG00000207149,ENSG00000274642,ENSG00000270231,ENSG00000275131,ENSG00000273694,ENSG00000281741,ENSG00000226067
chr1	121270922	121271547	1:121270922-121271547	ENSG00000134240,ENSG00000227205,ENSG00000188610,ENSG00000171943,ENSG00000224857
chr1	121263658	121264076	1:121263658-121264076	ENSG00000187481,ENSG00000249798,ENSG00000285215,ENSG00000224857
chr1	144026031	144026412	1:144026031-144026412	ENSG00000276118,ENSG00000277095,ENSG00000277702,ENSG00000264145,ENSG00000235887,ENSG00000223779,ENSG00000270962,ENSG00000263590,ENSG00000252105,ENSG00000263513,ENSG00000270872,ENSG00000276674,ENSG00000275075,ENSG00000275767,ENSG00000232527,ENSG00000276442,ENSG00000175658,ENSG00000276756,ENSG00000271567,ENSG00000279782,ENSG00000277199,ENSG00000224363,ENSG00000278273,ENSG00000222854,ENSG00000273825,ENSG00000287607,ENSG00000196369,ENSG00000271644,ENSG00000215784,ENSG00000283752,ENSG00000256374,ENSG00000278182,ENSG00000275064,ENSG00000201789,ENSG00000271121,ENSG00000277406,ENSG00000270339
chr1	144020013	144020704	1:144020013-144020704	ENSG00000276118,ENSG00000277095,ENSG00000277702,ENSG00000264145,ENSG00000235887,ENSG00000270962,ENSG00000263590,ENSG00000252105,ENSG00000263513,ENSG00000270872,ENSG00000276674,ENSG00000275075,ENSG00000275767,ENSG00000232527,ENSG00000276442,ENSG00000175658,ENSG00000276756,ENSG00000271567,ENSG00000278099,ENSG00000279782,ENSG00000277199,ENSG00000224363,ENSG00000278273,ENSG00000222854,ENSG00000273825,ENSG00000287607,ENSG00000256374
chr1	144012268	144012827	1:144012268-144012827	ENSG00000276118,ENSG00000277095,ENSG00000277702,ENSG00000264145,ENSG00000235887,ENSG00000202167,ENSG00000270962,ENSG00000263590,ENSG00000252105,ENSG00000263513,ENSG00000270872,ENSG00000276674,ENSG00000275075,ENSG00000275767,ENSG00000232527,ENSG00000276442,ENSG00000175658,ENSG00000276756,ENSG00000271567,ENSG00000279782,ENSG00000277199,ENSG00000224363,ENSG00000278273,ENSG00000222854,ENSG00000273825,ENSG00000287607,ENSG00000271644,ENSG00000283752,ENSG00000256374,ENSG00000278182,ENSG00000275064,ENSG00000117281,ENSG00000198483,ENSG00000201789,ENSG00000271121
chr1	144009384	144009767	1:144009384-144009767	ENSG00000276118,ENSG00000277095,ENSG00000277702,ENSG00000264145,ENSG00000272031,ENSG00000278431,ENSG00000121851
chr1	143971936	143972890	1:143971936-143972890	ENSG00000276118,ENSG00000277095,ENSG00000277702,ENSG00000264145,ENSG00000235887,ENSG00000223779,ENSG00000270962,ENSG00000263590,ENSG00000252105,ENSG00000263513,ENSG00000270872,ENSG00000276674,ENSG00000275075,ENSG00000275767,ENSG00000232527,ENSG00000276442,ENSG00000175658,ENSG00000276756,ENSG00000271567,ENSG00000279782,ENSG00000277199,ENSG00000224363,ENSG00000278273,ENSG00000222854,ENSG00000273825,ENSG00000287607,ENSG00000271644,ENSG00000283752,ENSG00000256374,ENSG00000278182,ENSG00000275064,ENSG00000143127,ENSG00000201789,ENSG00000271121,ENSG00000276975
chr1	143905594	143905978	1:143905594-143905978	ENSG00000274927,ENSG00000223495,ENSG00000273213,ENSG00000230186
chr1	143884499	143885556	1:143884499-143885556	ENSG00000276118,ENSG00000277095,ENSG00000277702,ENSG00000264145,ENSG00000274927,ENSG00000223495,ENSG00000235887,ENSG00000202167,ENSG00000207349,ENSG00000223779,ENSG00000270962,ENSG00000263590,ENSG00000252105,ENSG00000237503,ENSG00000234571,ENSG00000263513,ENSG00000270872,ENSG00000276674,ENSG00000275075,ENSG00000275767,ENSG00000232527,ENSG00000276442,ENSG00000175658,ENSG00000276756,ENSG00000271567,ENSG00000266338,ENSG00000279782,ENSG00000277199,ENSG00000224363,ENSG00000278273,ENSG00000222854,ENSG00000273825,ENSG00000287607
chr1	121365422	121365956	1:121365422-121365956	ENSG00000215864,ENSG00000227205,ENSG00000233029,ENSG00000233432,ENSG00000272583,ENSG00000231752,ENSG00000224857
chr1	121396954	121397156	1:121396954-121397156	ENSG00000268993,ENSG00000230806,ENSG00000227082
chr1	121408451	121408652	1:121408451-121408652	ENSG00000275585,ENSG00000233029,ENSG00000188610,ENSG00000171943,ENSG00000275129,ENSG00000230806,ENSG00000227082
chr1	121433559	121433938	1:121433559-121433938	ENSG00000234998,ENSG00000223345,ENSG00000227193,ENSG00000213244,ENSG00000275129
chr1	121458493	121458933	1:121458493-121458933	ENSG00000275131,ENSG00000273136,ENSG00000275585,ENSG00000275296,ENSG00000188610,ENSG00000171943,ENSG00000233432,ENSG00000224857
chr1	121516465	121516911	1:121516465-121516911	ENSG00000198019,ENSG00000228826,ENSG00000233432,ENSG00000272583,ENSG00000231752,ENSG00000224857
chr1	121519084	121519796	1:121519084-121519796	ENSG00000275585,ENSG00000198019,ENSG00000228826,ENSG00000233432,ENSG00000272583,ENSG00000231752,ENSG00000224857
chr1	121551363	121551790	1:121551363-121551790	ENSG00000270392,ENSG00000286106,ENSG00000273136,ENSG00000275296,ENSG00000268993,ENSG00000188610,ENSG00000233432,ENSG00000272583,ENSG00000231752,ENSG00000224857
chr1	121610119	121610631	1:121610119-121610631	-
chr1	121612145	121612719	1:121612145-121612719	-
chr1	121613013	121613451	1:121613013-121613451	-
chr1	121616016	121616363	1:121616016-121616363	-
chr1	121618085	121618390	1:121618085-121618390	-
chr1	121621518	121621733	1:121621518-121621733	-
chr1	121625518	121625742	1:121625518-121625742	-
chr1	121644300	121644704	1:121644300-121644704	-
chr1	121726102	121726725	1:121726102-121726725	-
chr1	121736649	121737343	1:121736649-121737343	-
chr1	121742286	121743631	1:121742286-121743631	-
chr1	148385524	148385855	1:148385524-148385855	ENSG00000274408,ENSG00000274020,ENSG00000272824,ENSG00000207340,ENSG00000252135,ENSG00000278596,ENSG00000238825,ENSG00000236334,ENSG00000286019,ENSG00000254539,ENSG00000274265
chr1	148388454	148389082	1:148388454-148389082	ENSG00000274408,ENSG00000227700,ENSG00000274020,ENSG00000272824,ENSG00000207340,ENSG00000252135,ENSG00000278596,ENSG00000238825,ENSG00000231551,ENSG00000201183,ENSG00000225871,ENSG00000236334,ENSG00000274210,ENSG00000286019,ENSG00000255148,ENSG00000254539,ENSG00000274265
chr1	148402301	148402750	1:148402301-148402750	ENSG00000277406,ENSG00000287978,ENSG00000274428,ENSG00000272480,ENSG00000223728,ENSG00000224335,ENSG00000274020,ENSG00000272824,ENSG00000207340,ENSG00000252135,ENSG00000278596,ENSG00000238825,ENSG00000231551,ENSG00000201183,ENSG00000225871,ENSG00000285062,ENSG00000280649,ENSG00000236334,ENSG00000274210,ENSG00000222788,ENSG00000254539,ENSG00000234232
chr1	120340490	120341470	1:120340490-120341470	ENSG00000223575,ENSG00000203859,ENSG00000235595,ENSG00000227205,ENSG00000226446,ENSG00000223804,ENSG00000273727,ENSG00000287979,ENSG00000275538
chr1	120342942	120343178	1:120342942-120343178	ENSG00000223575,ENSG00000203859,ENSG00000235595,ENSG00000227205,ENSG00000223804,ENSG00000273727,ENSG00000287979,ENSG00000275538
chr1	143971931	143972867	1:143971931-143972867	ENSG00000276118,ENSG00000277095,ENSG00000277702,ENSG00000264145,ENSG00000235887,ENSG00000223779,ENSG00000270962,ENSG00000263590,ENSG00000252105,ENSG00000263513,ENSG00000270872,ENSG00000276674,ENSG00000275075,ENSG00000275767,ENSG00000232527,ENSG00000276442,ENSG00000175658,ENSG00000276756,ENSG00000271567,ENSG00000279782,ENSG00000277199,ENSG00000224363,ENSG00000278273,ENSG00000222854,ENSG00000273825,ENSG00000287607,ENSG00000271644,ENSG00000283752,ENSG00000256374,ENSG00000278182,ENSG00000275064,ENSG00000143127,ENSG00000201789,ENSG00000271121,ENSG00000276975
chr1	144009301	144009747	1:144009301-144009747	ENSG00000276118,ENSG00000277095,ENSG00000277702,ENSG00000264145,ENSG00000272031,ENSG00000278431,ENSG00000121851
chr1	144012340	144012827	1:144012340-144012827	ENSG00000276118,ENSG00000277095,ENSG00000277702,ENSG00000264145,ENSG00000235887,ENSG00000202167,ENSG00000270962,ENSG00000263590,ENSG00000252105,ENSG00000263513,ENSG00000270872,ENSG00000276674,ENSG00000275075,ENSG00000275767,ENSG00000232527,ENSG00000276442,ENSG00000175658,ENSG00000276756,ENSG00000271567,ENSG00000279782,ENSG00000277199,ENSG00000224363,ENSG00000278273,ENSG00000222854,ENSG00000273825,ENSG00000287607,ENSG00000271644,ENSG00000283752,ENSG00000256374,ENSG00000278182,ENSG00000275064,ENSG00000117281,ENSG00000198483,ENSG00000201789,ENSG00000271121
chr1	144020048	144020656	1:144020048-144020656	ENSG00000276118,ENSG00000277095,ENSG00000277702,ENSG00000264145,ENSG00000235887,ENSG00000270962,ENSG00000263590,ENSG00000252105,ENSG00000263513,ENSG00000270872,ENSG00000276674,ENSG00000275075,ENSG00000275767,ENSG00000232527,ENSG00000276442,ENSG00000175658,ENSG00000276756,ENSG00000271567,ENSG00000278099,ENSG00000279782,ENSG00000277199,ENSG00000224363,ENSG00000278273,ENSG00000222854,ENSG00000273825,ENSG00000287607,ENSG00000271644,ENSG00000256374,ENSG00000278182,ENSG00000275064
chr1	144026046	144026414	1:144026046-144026414	ENSG00000276118,ENSG00000277095,ENSG00000277702,ENSG00000264145,ENSG00000235887,ENSG00000223779,ENSG00000270962,ENSG00000263590,ENSG00000252105,ENSG00000263513,ENSG00000270872,ENSG00000276674,ENSG00000275075,ENSG00000275767,ENSG00000232527,ENSG00000276442,ENSG00000175658,ENSG00000276756,ENSG00000271567,ENSG00000279782,ENSG00000277199,ENSG00000224363,ENSG00000278273,ENSG00000222854,ENSG00000273825,ENSG00000287607,ENSG00000196369,ENSG00000271644,ENSG00000215784,ENSG00000283752,ENSG00000256374,ENSG00000278182,ENSG00000275064,ENSG00000201789,ENSG00000271121,ENSG00000277406,ENSG00000270339
chr1	145008246	145009057	1:145008246-145009057	ENSG00000270962,ENSG00000263590,ENSG00000252105,ENSG00000263513,ENSG00000270872,ENSG00000276674,ENSG00000275075,ENSG00000275767,ENSG00000232527,ENSG00000276442,ENSG00000175658,ENSG00000276756,ENSG00000271567,ENSG00000207205,ENSG00000279782,ENSG00000277199,ENSG00000224363,ENSG00000278273,ENSG00000222854,ENSG00000273825,ENSG00000287607,ENSG00000256374,ENSG00000278182,ENSG00000275064,ENSG00000201789,ENSG00000271121,ENSG00000226015,ENSG00000207209
chr1	144045710	144046409	1:144045710-144046409	ENSG00000276118,ENSG00000277095,ENSG00000277702,ENSG00000264145,ENSG00000270962,ENSG00000263590,ENSG00000252105,ENSG00000263513,ENSG00000270872,ENSG00000276674,ENSG00000275075,ENSG00000275767,ENSG00000232527,ENSG00000276442,ENSG00000175658,ENSG00000276756,ENSG00000271567,ENSG00000279782,ENSG00000277199,ENSG00000224363,ENSG00000278273,ENSG00000222854,ENSG00000273825,ENSG00000287607,ENSG00000287374,ENSG00000174827
chr1	145189166	145189533	1:145189166-145189533	ENSG00000272419,ENSG00000277678,ENSG00000223612,ENSG00000207501,ENSG00000276216,ENSG00000236140
chr1	145214385	145215322	1:145214385-145215322	ENSG00000207501,ENSG00000276216,ENSG00000272150,ENSG00000117262,ENSG00000174827
chr1	120942212	120942807	1:120942212-120942807	ENSG00000223804,ENSG00000273727,ENSG00000275131,ENSG00000287979,ENSG00000275538,ENSG00000263353,ENSG00000281741,ENSG00000226067,ENSG00000277610,ENSG00000285215,ENSG00000273516,ENSG00000234998,ENSG00000223345,ENSG00000227193,ENSG00000213244,ENSG00000275129
chr1	120939415	120939918	1:120939415-120939918	ENSG00000263353,ENSG00000277610,ENSG00000285215,ENSG00000275585,ENSG00000273516,ENSG00000275296,ENSG00000198019,ENSG00000234998,ENSG00000223345,ENSG00000227193,ENSG00000213244
chr1	149176443	149177454	1:149176443-149177454	ENSG00000288626,ENSG00000274372,ENSG00000234283,ENSG00000238107,ENSG00000252135,ENSG00000278596,ENSG00000238825,ENSG00000252515,ENSG00000177144,ENSG00000275140,ENSG00000271546,ENSG00000273591,ENSG00000274423,ENSG00000270882,ENSG00000270276,ENSG00000264207,ENSG00000207606,ENSG00000206635
chr1	149174864	149175195	1:149174864-149175195	ENSG00000274372
chr1	149162406	149163483	1:149162406-149163483	ENSG00000201699,ENSG00000285554,ENSG00000224690
chr1	149128880	149129241	1:149128880-149129241	ENSG00000223728,ENSG00000207340,ENSG00000274019,ENSG00000223945,ENSG00000236713
chr1	149103274	149103894	1:149103274-149103894	ENSG00000265107,ENSG00000269713,ENSG00000274019
chr1	149102618	149102843	1:149102618-149102843	ENSG00000269713,ENSG00000274019
chr1	148951802	148952987	1:148951802-148952987	ENSG00000238765,ENSG00000286019,ENSG00000252515,ENSG00000177144,ENSG00000275140,ENSG00000271546,ENSG00000178104,ENSG00000255148,ENSG00000273591,ENSG00000274423,ENSG00000270882,ENSG00000270276,ENSG00000264207
chr1	148918066	148918580	1:148918066-148918580	ENSG00000234225,ENSG00000278811,ENSG00000238765,ENSG00000178104,ENSG00000254913,ENSG00000255148
chr1	148844204	148844654	1:148844204-148844654	ENSG00000234190,ENSG00000252515,ENSG00000177144,ENSG00000275140,ENSG00000271546,ENSG00000272755,ENSG00000273591,ENSG00000274423,ENSG00000270882,ENSG00000270276,ENSG00000264207,ENSG00000228126
chr1	120176181	120176700	1:120176181-120176700	ENSG00000134240,ENSG00000226446,ENSG00000265808,ENSG00000274642,ENSG00000277313,ENSG00000223804,ENSG00000270231,ENSG00000270392,ENSG00000275131,ENSG00000273694,ENSG00000275933,ENSG00000286106,ENSG00000273136,ENSG00000198019
chr1	148758318	148759193	1:148758318-148759193	ENSG00000265107,ENSG00000223728,ENSG00000252515,ENSG00000177144,ENSG00000275140,ENSG00000271546,ENSG00000272755,ENSG00000273591,ENSG00000274423,ENSG00000270882,ENSG00000270276,ENSG00000264207
chr1	148748577	148749811	1:148748577-148749811	ENSG00000252515,ENSG00000177144,ENSG00000275140,ENSG00000271546,ENSG00000272755,ENSG00000273591,ENSG00000274423,ENSG00000270882,ENSG00000270276,ENSG00000264207
chr1	148735562	148735842	1:148735562-148735842	ENSG00000252515,ENSG00000177144,ENSG00000275140,ENSG00000271546,ENSG00000272755,ENSG00000273591,ENSG00000274423,ENSG00000270882,ENSG00000270276,ENSG00000264207
chr1	148734095	148734456	1:148734095-148734456	ENSG00000252515,ENSG00000177144,ENSG00000275140,ENSG00000271546,ENSG00000273591,ENSG00000274423,ENSG00000270882,ENSG00000270276,ENSG00000264207
chr1	148729086	148729648	1:148729086-148729648	ENSG00000252515,ENSG00000177144,ENSG00000275140,ENSG00000271546,ENSG00000272755,ENSG00000273591,ENSG00000274423,ENSG00000270882,ENSG00000270276,ENSG00000264207
chr1	148722727	148723217	1:148722727-148723217	ENSG00000252515,ENSG00000177144,ENSG00000275140,ENSG00000271546,ENSG00000178104,ENSG00000273591,ENSG00000274423,ENSG00000270882,ENSG00000270276,ENSG00000264207
chr1	148715469	148715809	1:148715469-148715809	ENSG00000236806,ENSG00000252744,ENSG00000283676,ENSG00000202408
chr1	146260160	146260520	1:146260160-146260520	ENSG00000201789,ENSG00000271121,ENSG00000215859,ENSG00000273059,ENSG00000274372,ENSG00000206791
chr1	146254609	146255081	1:146254609-146255081	ENSG00000131788,ENSG00000278549,ENSG00000232265
chr1	146246358	146246797	1:146246358-146246797	ENSG00000201789,ENSG00000271121,ENSG00000213226
chr1	146228044	146229398	1:146228044-146229398	ENSG00000256374,ENSG00000278182,ENSG00000275064,ENSG00000131788,ENSG00000271601,ENSG00000201789,ENSG00000271121,ENSG00000277406,ENSG00000270339,ENSG00000274408,ENSG00000227139
chr1	146206275	146206631	1:146206275-146206631	ENSG00000256374,ENSG00000278182,ENSG00000275064,ENSG00000201789,ENSG00000271121,ENSG00000277406,ENSG00000270339,ENSG00000274408
chr1	146184438	146184710	1:146184438-146184710	ENSG00000207209,ENSG00000274020
chr1	146175106	146175644	1:146175106-146175644	ENSG00000278182,ENSG00000275064,ENSG00000168509,ENSG00000201789,ENSG00000271121
chr1	146052441	146052692	1:146052441-146052692	ENSG00000283752,ENSG00000168509,ENSG00000287190,ENSG00000201558,ENSG00000233396
chr1	146051888	146052211	1:146051888-146052211	ENSG00000283752,ENSG00000168509,ENSG00000287190,ENSG00000201558,ENSG00000233396
chr1	146037079	146038422	1:146037079-146038422	ENSG00000281571,ENSG00000168509,ENSG00000287190,ENSG00000201558,ENSG00000233396,ENSG00000271425,ENSG00000264343,ENSG00000274408
chr1	146035440	146035915	1:146035440-146035915	ENSG00000281571,ENSG00000168509,ENSG00000287190,ENSG00000201558,ENSG00000233396,ENSG00000271425,ENSG00000264343,ENSG00000274408
chr1	146007090	146007534	1:146007090-146007534	ENSG00000272031,ENSG00000278431,ENSG00000121851,ENSG00000265972,ENSG00000168509
chr1	145999772	146000036	1:145999772-146000036	ENSG00000271644,ENSG00000265972,ENSG00000274428
chr1	145997128	145997449	1:145997128-145997449	ENSG00000271644,ENSG00000265972,ENSG00000274428
chr1	145996548	145996798	1:145996548-145996798	ENSG00000271644,ENSG00000265972,ENSG00000168509,ENSG00000274428
chr1	145979316	145980400	1:145979316-145980400	ENSG00000196369,ENSG00000272031,ENSG00000278431,ENSG00000121851,ENSG00000265972,ENSG00000168509,ENSG00000264343
chr1	145964394	145964930	1:145964394-145964930	ENSG00000196369,ENSG00000265241,ENSG00000234222,ENSG00000280778,ENSG00000271601,ENSG00000272031,ENSG00000278431,ENSG00000121851
chr1	145957482	145958255	1:145957482-145958255	ENSG00000265241,ENSG00000211451,ENSG00000234222,ENSG00000280778,ENSG00000271601,ENSG00000272031,ENSG00000278431,ENSG00000121851,ENSG00000271425,ENSG00000264343,ENSG00000276509
chr1	145932544	145933067	1:145932544-145933067	ENSG00000265241,ENSG00000234222,ENSG00000280778
chr1	145927179	145927724	1:145927179-145927724	ENSG00000271644,ENSG00000131779,ENSG00000265241,ENSG00000211451,ENSG00000234222,ENSG00000280778,ENSG00000271601,ENSG00000271425
chr1	145918291	145919209	1:145918291-145919209	ENSG00000233430,ENSG00000143127,ENSG00000244619,ENSG00000131779,ENSG00000265241,ENSG00000211451,ENSG00000234222,ENSG00000280778
chr1	145885660	145886214	1:145885660-145886214	ENSG00000252830,ENSG00000272419,ENSG00000186364,ENSG00000131788,ENSG00000198483,ENSG00000143127,ENSG00000244619,ENSG00000131779,ENSG00000211451,ENSG00000168509,ENSG00000273768
chr1	145872011	145872520	1:145872011-145872520	ENSG00000271644,ENSG00000131788,ENSG00000198483,ENSG00000244619
chr1	145858744	145859665	1:145858744-145859665	ENSG00000196369,ENSG00000215784,ENSG00000271291,ENSG00000186364,ENSG00000131788,ENSG00000278549,ENSG00000264343
chr1	145845144	145845941	1:145845144-145845941	ENSG00000271644,ENSG00000283752,ENSG00000186141,ENSG00000186364,ENSG00000131788,ENSG00000278549,ENSG00000143127
chr1	145823651	145824382	1:145823651-145824382	ENSG00000265531,ENSG00000286620,ENSG00000265491,ENSG00000186141,ENSG00000186364,ENSG00000277655
chr1	145721270	145721549	1:145721270-145721549	ENSG00000271644,ENSG00000174827,ENSG00000117281
chr1	145607800	145608549	1:145607800-145608549	ENSG00000281571,ENSG00000236140,ENSG00000162825,ENSG00000234367,ENSG00000270384,ENSG00000272150,ENSG00000117262,ENSG00000174827
chr1	145465430	145466276	1:145465430-145466276	ENSG00000223612,ENSG00000207501,ENSG00000276216,ENSG00000236140,ENSG00000162825,ENSG00000234367,ENSG00000270384,ENSG00000286620,ENSG00000270722,ENSG00000287374,ENSG00000278182,ENSG00000275064,ENSG00000201789,ENSG00000271121
chr1	145505864	145506385	1:145505864-145506385	ENSG00000275075,ENSG00000275767,ENSG00000232527,ENSG00000276442,ENSG00000175658,ENSG00000276756,ENSG00000271567,ENSG00000279782,ENSG00000277199,ENSG00000224363,ENSG00000278273,ENSG00000222854,ENSG00000273825,ENSG00000287607,ENSG00000256374,ENSG00000278182,ENSG00000275064,ENSG00000201789,ENSG00000271121,ENSG00000277406,ENSG00000270339,ENSG00000274408
chr1	148151587	148152393	1:148151587-148152393	ENSG00000277406,ENSG00000274450,ENSG00000226653,ENSG00000263956,ENSG00000225080,ENSG00000198658,ENSG00000232265,ENSG00000227733,ENSG00000227700
chr1	148155775	148156265	1:148155775-148156265	ENSG00000223728,ENSG00000263956,ENSG00000225080,ENSG00000232265,ENSG00000238765,ENSG00000227700,ENSG00000274265
chr1	146934540	146934978	1:146934540-146934978	ENSG00000174827,ENSG00000273768,ENSG00000268043,ENSG00000227242,ENSG00000226653,ENSG00000272443,ENSG00000272480,ENSG00000223728,ENSG00000274372,ENSG00000272824
chr1	146938251	146939134	1:146938251-146939134	ENSG00000273768,ENSG00000287978,ENSG00000274450,ENSG00000268043,ENSG00000244371,ENSG00000283342,ENSG00000226015,ENSG00000226653,ENSG00000236334
chr1	147046731	147047034	1:147046731-147047034	ENSG00000276975,ENSG00000274450,ENSG00000234225,ENSG00000227242,ENSG00000225603,ENSG00000283342,ENSG00000272443,ENSG00000254539
chr1	147084321	147085395	1:147084321-147085395	ENSG00000273768,ENSG00000287978,ENSG00000244371,ENSG00000234225,ENSG00000227242,ENSG00000201142,ENSG00000230832,ENSG00000286172,ENSG00000283342,ENSG00000226015,ENSG00000226653,ENSG00000272443,ENSG00000271383
chr1	147172076	147173050	1:147172076-147173050	ENSG00000273768,ENSG00000287978,ENSG00000277655,ENSG00000274450,ENSG00000244371,ENSG00000234225,ENSG00000283342,ENSG00000131791,ENSG00000180867,ENSG00000237188,ENSG00000131781,ENSG00000226015,ENSG00000131778,ENSG00000272443
chr1	147225218	147225853	1:147225218-147225853	ENSG00000271291,ENSG00000274450,ENSG00000234225,ENSG00000283342,ENSG00000131791,ENSG00000180867,ENSG00000237188,ENSG00000131781,ENSG00000226015,ENSG00000236806,ENSG00000131778,ENSG00000270629
chr1	147242337	147243435	1:147242337-147243435	ENSG00000277406,ENSG00000273768,ENSG00000274450,ENSG00000234225,ENSG00000283342,ENSG00000131791,ENSG00000180867,ENSG00000237188,ENSG00000131781,ENSG00000226015,ENSG00000131778,ENSG00000286219
chr1	147599078	147600482	1:147599078-147600482	ENSG00000270339,ENSG00000274450,ENSG00000278811,ENSG00000226653,ENSG00000207209,ENSG00000272443,ENSG00000272480,ENSG00000116128,ENSG00000288626,ENSG00000277762,ENSG00000265107,ENSG00000274415,ENSG00000223728,ENSG00000121634,ENSG00000252515
chr1	147669592	147670877	1:147669592-147670877	ENSG00000277406,ENSG00000270339,ENSG00000278811,ENSG00000226653,ENSG00000272443,ENSG00000272480,ENSG00000288626,ENSG00000162836,ENSG00000277762,ENSG00000227139,ENSG00000265107,ENSG00000274415,ENSG00000223728,ENSG00000121634
chr1	147928088	147928865	1:147928088-147928865	ENSG00000274450,ENSG00000278811,ENSG00000226653,ENSG00000272443,ENSG00000272480,ENSG00000288626,ENSG00000277762,ENSG00000265107,ENSG00000274415,ENSG00000223728,ENSG00000121634,ENSG00000188092,ENSG00000238765
chr1	147949551	147949989	1:147949551-147949989	ENSG00000234225,ENSG00000226653,ENSG00000272443,ENSG00000272480,ENSG00000265107,ENSG00000121634,ENSG00000188092,ENSG00000238765
chr1	148038500	148039401	1:148038500-148039401	ENSG00000273768,ENSG00000226653,ENSG00000272443,ENSG00000272480,ENSG00000265107,ENSG00000223728,ENSG00000215859,ENSG00000273059,ENSG00000274372,ENSG00000206791,ENSG00000206585,ENSG00000229828,ENSG00000224335,ENSG00000285062,ENSG00000280649
chr1	148151544	148152388	1:148151544-148152388	ENSG00000277406,ENSG00000274450,ENSG00000226653,ENSG00000263956,ENSG00000225080,ENSG00000198658,ENSG00000232265,ENSG00000227733,ENSG00000238765,ENSG00000227700
chr1	148155708	148156224	1:148155708-148156224	ENSG00000263956,ENSG00000225080,ENSG00000232265,ENSG00000238765,ENSG00000227700
chr1	148262991	148263989	1:148262991-148263989	ENSG00000264343,ENSG00000270339,ENSG00000225080,ENSG00000227733,ENSG00000238765,ENSG00000224335,ENSG00000227700,ENSG00000199879,ENSG00000270629,ENSG00000286019
chr1	148280732	148281424	1:148280732-148281424	ENSG00000274428,ENSG00000234225,ENSG00000226653,ENSG00000272443,ENSG00000223728,ENSG00000238765,ENSG00000224335,ENSG00000199879,ENSG00000234283,ENSG00000228626,ENSG00000274020,ENSG00000238107,ENSG00000224481,ENSG00000235988,ENSG00000252744,ENSG00000283676,ENSG00000202408,ENSG00000272824,ENSG00000236334,ENSG00000286019,ENSG00000254539,ENSG00000274265,ENSG00000286219,ENSG00000286185
chr1	148302787	148303460	1:148302787-148303460	ENSG00000273768,ENSG00000287978,ENSG00000283342,ENSG00000265107,ENSG00000223728,ENSG00000227733,ENSG00000227700,ENSG00000234283,ENSG00000228626,ENSG00000274020,ENSG00000238107,ENSG00000224481,ENSG00000235988,ENSG00000252744,ENSG00000283676,ENSG00000202408,ENSG00000272824,ENSG00000207340,ENSG00000270629,ENSG00000252515,ENSG00000177144,ENSG00000275140,ENSG00000271546,ENSG00000222788,ENSG00000269713,ENSG00000273591
chr1	148318152	148318663	1:148318152-148318663	ENSG00000225080,ENSG00000227733,ENSG00000224335,ENSG00000227700,ENSG00000224481,ENSG00000235988,ENSG00000252744,ENSG00000283676,ENSG00000202408,ENSG00000272824,ENSG00000274265,ENSG00000215861,ENSG00000234232
chr1	148334438	148335290	1:148334438-148335290	ENSG00000229828,ENSG00000224335,ENSG00000274020,ENSG00000224481,ENSG00000235988,ENSG00000252744,ENSG00000283676,ENSG00000202408,ENSG00000272824,ENSG00000207340,ENSG00000236334
chr1	148388454	148389034	1:148388454-148389034	ENSG00000274408,ENSG00000227700,ENSG00000274020,ENSG00000272824,ENSG00000207340,ENSG00000252135,ENSG00000278596,ENSG00000238825,ENSG00000231551,ENSG00000225871,ENSG00000236334,ENSG00000274210,ENSG00000286019,ENSG00000254539,ENSG00000274265
chr1	148402134	148402719	1:148402134-148402719	ENSG00000277406,ENSG00000287978,ENSG00000274428,ENSG00000272480,ENSG00000223728,ENSG00000224335,ENSG00000274020,ENSG00000272824,ENSG00000207340,ENSG00000252135,ENSG00000278596,ENSG00000238825,ENSG00000231551,ENSG00000201183,ENSG00000225871,ENSG00000285062,ENSG00000280649,ENSG00000236334,ENSG00000274210,ENSG00000222788,ENSG00000254539,ENSG00000234232
chr1	120850404	120850990	1:120850404-120850990	ENSG00000223804,ENSG00000270231,ENSG00000270392,ENSG00000273136,ENSG00000287979,ENSG00000275538,ENSG00000263353,ENSG00000281741,ENSG00000226067,ENSG00000275585,ENSG00000233029,ENSG00000171943
chr1	120844138	120845053	1:120844138-120845053	ENSG00000116882,ENSG00000230921,ENSG00000270231,ENSG00000270392,ENSG00000273694,ENSG00000273136,ENSG00000287979,ENSG00000275538,ENSG00000263353,ENSG00000281741,ENSG00000226067,ENSG00000285215,ENSG00000273516,ENSG00000198019,ENSG00000234998,ENSG00000233029,ENSG00000223345,ENSG00000227193,ENSG00000213244
chr1	148459870	148461135	1:148459870-148461135	ENSG00000238765,ENSG00000274020,ENSG00000238107,ENSG00000272824,ENSG00000207340,ENSG00000231551,ENSG00000225871,ENSG00000285062,ENSG00000280649,ENSG00000274210,ENSG00000269713
chr1	148522009	148523330	1:148522009-148523330	ENSG00000277406,ENSG00000276975,ENSG00000274020,ENSG00000272824,ENSG00000207340,ENSG00000225871,ENSG00000285062,ENSG00000280649,ENSG00000274210,ENSG00000270629,ENSG00000286019,ENSG00000277147,ENSG00000284964,ENSG00000275557
chr1	144490061	144490477	1:144490061-144490477	ENSG00000203825,ENSG00000271439,ENSG00000229002,ENSG00000277918,ENSG00000162825,ENSG00000234367
chr1	144460857	144462012	1:144460857-144462012	ENSG00000234571,ENSG00000266338,ENSG00000227212,ENSG00000229002,ENSG00000287978
chr1	144418678	144419413	1:144418678-144419413	ENSG00000271439,ENSG00000207205,ENSG00000237343,ENSG00000233586,ENSG00000229002,ENSG00000223612
chr1	144412087	144412979	1:144412087-144412979	ENSG00000274927,ENSG00000223495,ENSG00000271439,ENSG00000207205,ENSG00000237343,ENSG00000233586,ENSG00000266338,ENSG00000227212,ENSG00000229002,ENSG00000272419,ENSG00000207501,ENSG00000276216,ENSG00000273768
chr1	149558664	149558924	1:149558664-149558924	ENSG00000277147,ENSG00000275229
chr1	120850558	120851384	1:120850558-120851384	ENSG00000223804,ENSG00000270231,ENSG00000270392,ENSG00000273136,ENSG00000287979,ENSG00000275538,ENSG00000263353,ENSG00000281741,ENSG00000226067,ENSG00000275585,ENSG00000233029,ENSG00000171943
chr1	143498786	143499071	1:143498786-143499071	-
chr1	143488245	143488479	1:143488245-143488479	-
chr1	143424456	143424951	1:143424456-143424951	-
chr1	143284951	143285362	1:143284951-143285362	-
chr1	143539486	143541045	1:143539486-143541045	-
chr1	143638211	143638463	1:143638211-143638463	ENSG00000235887,ENSG00000203825,ENSG00000179571,ENSG00000226028,ENSG00000202167,ENSG00000207349,ENSG00000242352
chr1	143729005	143730036	1:143729005-143730036	ENSG00000242943,ENSG00000235887,ENSG00000226028,ENSG00000207349,ENSG00000252826,ENSG00000206737,ENSG00000232721,ENSG00000242352,ENSG00000265531,ENSG00000268074
chr1	143792080	143792593	1:143792080-143792593	ENSG00000276118,ENSG00000277095,ENSG00000277702,ENSG00000264145,ENSG00000235887,ENSG00000270962,ENSG00000263590,ENSG00000252105,ENSG00000263513,ENSG00000270872,ENSG00000276674,ENSG00000275075,ENSG00000275767,ENSG00000232527,ENSG00000276442,ENSG00000175658,ENSG00000276756,ENSG00000271567,ENSG00000279782,ENSG00000277199,ENSG00000224363,ENSG00000278273,ENSG00000222854,ENSG00000273825,ENSG00000287607,ENSG00000256374
chr1	143884681	143885519	1:143884681-143885519	ENSG00000276118,ENSG00000277095,ENSG00000277702,ENSG00000264145,ENSG00000274927,ENSG00000223495,ENSG00000235887,ENSG00000202167,ENSG00000207349,ENSG00000223779,ENSG00000270962,ENSG00000263590,ENSG00000252105,ENSG00000237503,ENSG00000234571,ENSG00000263513,ENSG00000270872,ENSG00000276674,ENSG00000275075,ENSG00000275767,ENSG00000232527,ENSG00000276442,ENSG00000175658,ENSG00000276756,ENSG00000271567,ENSG00000266338,ENSG00000279782,ENSG00000277199,ENSG00000224363,ENSG00000278273,ENSG00000222854,ENSG00000273825,ENSG00000287607
chr1	143904678	143905219	1:143904678-143905219	ENSG00000203825,ENSG00000234571,ENSG00000174827
chr1	143905636	143905959	1:143905636-143905959	ENSG00000274927,ENSG00000223495,ENSG00000273213,ENSG00000230186
chr1	120850526	120850913	1:120850526-120850913	ENSG00000223804,ENSG00000270231,ENSG00000270392,ENSG00000273136,ENSG00000287979,ENSG00000275538,ENSG00000263353,ENSG00000281741,ENSG00000226067,ENSG00000275585,ENSG00000233029,ENSG00000171943
chr1	120851150	120851349	1:120851150-120851349	ENSG00000223804,ENSG00000270231,ENSG00000270392,ENSG00000273136,ENSG00000287979,ENSG00000275538,ENSG00000263353,ENSG00000281741,ENSG00000226067,ENSG00000275585,ENSG00000233029,ENSG00000171943
chr1	144573352	144573611	1:144573352-144573611	ENSG00000264145,ENSG00000270962,ENSG00000263590,ENSG00000252105,ENSG00000263513,ENSG00000270872,ENSG00000276674,ENSG00000275075,ENSG00000275767,ENSG00000232527,ENSG00000276442,ENSG00000175658,ENSG00000276756,ENSG00000271567,ENSG00000266338,ENSG00000275291,ENSG00000278099,ENSG00000277918,ENSG00000279782,ENSG00000277199,ENSG00000224363,ENSG00000278273,ENSG00000222854,ENSG00000273825,ENSG00000287607,ENSG00000256374,ENSG00000278182,ENSG00000275064
chr1	149607950	149608776	1:149607950-149608776	ENSG00000272824,ENSG00000285062,ENSG00000280649,ENSG00000274210,ENSG00000277147,ENSG00000284964,ENSG00000275557,ENSG00000206828,ENSG00000226500,ENSG00000150337,ENSG00000233030,ENSG00000223861
chr1	149633578	149633840	1:149633578-149633840	ENSG00000225080,ENSG00000286219,ENSG00000286185,ENSG00000277147,ENSG00000206828,ENSG00000284842,ENSG00000226500,ENSG00000150337
chr1	149636200	149636853	1:149636200-149636853	ENSG00000286219,ENSG00000286185,ENSG00000271383,ENSG00000277147,ENSG00000284964,ENSG00000275557,ENSG00000206828,ENSG00000284842,ENSG00000226500
chr1	149686815	149687090	1:149686815-149687090	ENSG00000226015,ENSG00000278811,ENSG00000207209,ENSG00000274415,ENSG00000207340,ENSG00000263464,ENSG00000277147,ENSG00000284964,ENSG00000275557,ENSG00000014914,ENSG00000285554
chr1	149792423	149793373	1:149792423-149793373	ENSG00000277147,ENSG00000284964,ENSG00000275557,ENSG00000234232,ENSG00000226500,ENSG00000150337,ENSG00000203814,ENSG00000233030,ENSG00000183598
chr1	149811832	149812688	1:149811832-149812688	ENSG00000286219,ENSG00000286185,ENSG00000234232,ENSG00000150337,ENSG00000203814,ENSG00000233030,ENSG00000183598,ENSG00000184678,ENSG00000184260,ENSG00000184270
chr1	149813198	149813808	1:149813198-149813808	ENSG00000286219,ENSG00000286185,ENSG00000234232,ENSG00000150337,ENSG00000203814,ENSG00000233030,ENSG00000183598,ENSG00000184678,ENSG00000184260,ENSG00000184270
chr1	149832232	149833346	1:149832232-149833346	ENSG00000252515,ENSG00000177144,ENSG00000275140,ENSG00000271546,ENSG00000272755,ENSG00000273591,ENSG00000274423,ENSG00000270882,ENSG00000270276,ENSG00000264207
chr1	149841624	149842083	1:149841624-149842083	ENSG00000271383,ENSG00000203811,ENSG00000203812,ENSG00000220323,ENSG00000261716,ENSG00000272196,ENSG00000203852
chr1	149842375	149843295	1:149842375-149843295	ENSG00000271383,ENSG00000203811,ENSG00000203812,ENSG00000220323,ENSG00000261716,ENSG00000272196,ENSG00000203852,ENSG00000184678,ENSG00000184260,ENSG00000184270
chr1	149850592	149851385	1:149850592-149851385	ENSG00000203811,ENSG00000203812,ENSG00000220323,ENSG00000261716,ENSG00000272196,ENSG00000203852,ENSG00000184678,ENSG00000184260,ENSG00000184270
chr1	149851734	149852508	1:149851734-149852508	ENSG00000203811,ENSG00000203812,ENSG00000220323,ENSG00000261716,ENSG00000272196,ENSG00000203852,ENSG00000184678,ENSG00000184260,ENSG00000184270
chr1	149860514	149861541	1:149860514-149861541	ENSG00000252515,ENSG00000177144,ENSG00000275140,ENSG00000271546,ENSG00000273591,ENSG00000274423,ENSG00000270882,ENSG00000270276,ENSG00000264207
chr1	149886331	149887193	1:149886331-149887193	ENSG00000203814,ENSG00000183598,ENSG00000184678,ENSG00000184260,ENSG00000184270,ENSG00000178096,ENSG00000159164,ENSG00000143368,ENSG00000014914,ENSG00000223945
chr1	149887603	149888462	1:149887603-149888462	ENSG00000203814,ENSG00000183598,ENSG00000184678,ENSG00000184260,ENSG00000184270,ENSG00000178096,ENSG00000159164,ENSG00000223945
chr1	149899286	149900010	1:149899286-149900010	ENSG00000184678,ENSG00000184260,ENSG00000184270,ENSG00000178096,ENSG00000159164,ENSG00000143368,ENSG00000014914,ENSG00000223945
chr1	149927549	149928414	1:149927549-149928414	ENSG00000184678,ENSG00000184260,ENSG00000184270,ENSG00000178096,ENSG00000159164,ENSG00000143368,ENSG00000014914,ENSG00000285184,ENSG00000223945
chr1	149997538	149997977	1:149997538-149997977	ENSG00000178104,ENSG00000252656,ENSG00000271383,ENSG00000264522,ENSG00000285184,ENSG00000223945,ENSG00000285554
chr1	150010437	150010876	1:150010437-150010876	ENSG00000264522,ENSG00000285184,ENSG00000223945,ENSG00000136631
chr1	150067257	150067791	1:150067257-150067791	ENSG00000285184,ENSG00000223945,ENSG00000136631,ENSG00000285554
chr1	150090009	150090413	1:150090009-150090413	ENSG00000229828,ENSG00000271383,ENSG00000285184,ENSG00000223945,ENSG00000136631,ENSG00000285554
chr1	150149522	150150545	1:150149522-150150545	ENSG00000285184,ENSG00000223945,ENSG00000136631,ENSG00000023902,ENSG00000285554
chr1	150160384	150160735	1:150160384-150160735	ENSG00000263464,ENSG00000285184,ENSG00000223945,ENSG00000136631,ENSG00000023902,ENSG00000285554
chr1	150213415	150214025	1:150213415-150214025	ENSG00000285554,ENSG00000266187
chr1	150225616	150225810	1:150225616-150225810	ENSG00000143401,ENSG00000222222
chr1	150234395	150235002	1:150234395-150235002	ENSG00000271383,ENSG00000143401,ENSG00000222222
chr1	150235947	150236527	1:150235947-150236527	ENSG00000143401,ENSG00000222222,ENSG00000276110,ENSG00000118298
chr1	150255491	150255748	1:150255491-150255748	ENSG00000276110,ENSG00000118298,ENSG00000117362,ENSG00000118292,ENSG00000159208
chr1	150268678	150269318	1:150268678-150269318	ENSG00000276110,ENSG00000118298,ENSG00000117362,ENSG00000118292,ENSG00000159208
chr1	150281989	150282616	1:150281989-150282616	ENSG00000276110,ENSG00000118298,ENSG00000117362,ENSG00000118292,ENSG00000159208,ENSG00000266472
chr1	150293656	150294125	1:150293656-150294125	ENSG00000254539,ENSG00000276110,ENSG00000118298,ENSG00000117362,ENSG00000118292,ENSG00000159208,ENSG00000266472,ENSG00000117360
chr1	150321094	150321627	1:150321094-150321627	ENSG00000234232,ENSG00000276110,ENSG00000118298,ENSG00000266472,ENSG00000117360,ENSG00000163125
chr1	150363492	150364843	1:150363492-150364843	ENSG00000117360,ENSG00000163125
chr1	150487046	150487633	1:150487046-150487633	ENSG00000143374,ENSG00000283933,ENSG00000143369,ENSG00000228126,ENSG00000237781,ENSG00000143387,ENSG00000200175,ENSG00000229357
chr1	150515238	150516121	1:150515238-150516121	ENSG00000271383,ENSG00000143374,ENSG00000143369,ENSG00000228126
chr1	150548742	150549507	1:150548742-150549507	ENSG00000143369,ENSG00000237781,ENSG00000143382,ENSG00000264553,ENSG00000143387,ENSG00000200175
chr1	150561049	150561784	1:150561049-150561784	ENSG00000237781,ENSG00000264553,ENSG00000203804,ENSG00000143384,ENSG00000277452,ENSG00000274963,ENSG00000200175
chr1	150562093	150563851	1:150562093-150563851	ENSG00000237781,ENSG00000143382,ENSG00000264553,ENSG00000203804,ENSG00000143384,ENSG00000277452,ENSG00000274963,ENSG00000253047,ENSG00000143420,ENSG00000143387,ENSG00000200175
chr1	150567416	150567644	1:150567416-150567644	ENSG00000203804,ENSG00000143384,ENSG00000277452,ENSG00000274963
chr1	150572945	150573266	1:150572945-150573266	ENSG00000237781,ENSG00000203804,ENSG00000143384,ENSG00000277452,ENSG00000274963
chr1	150579246	150579973	1:150579246-150579973	ENSG00000286219,ENSG00000237781,ENSG00000203804,ENSG00000143384,ENSG00000277452,ENSG00000274963,ENSG00000253047,ENSG00000143420,ENSG00000143387,ENSG00000200175
chr1	150611331	150611929	1:150611331-150611929	ENSG00000237781,ENSG00000203804,ENSG00000143384,ENSG00000277452,ENSG00000274963,ENSG00000253047,ENSG00000143420,ENSG00000276103,ENSG00000143387,ENSG00000224690,ENSG00000200175
chr1	150613622	150613895	1:150613622-150613895	ENSG00000253047,ENSG00000143420,ENSG00000276103
chr1	150628966	150629945	1:150628966-150629945	ENSG00000237781,ENSG00000203804,ENSG00000253047,ENSG00000143420,ENSG00000143387,ENSG00000224690,ENSG00000200175
chr1	150684041	150684260	1:150684041-150684260	ENSG00000143452,ENSG00000143387,ENSG00000224690,ENSG00000200175
chr1	150697006	150697632	1:150697006-150697632	ENSG00000143457,ENSG00000143452,ENSG00000206931,ENSG00000236713,ENSG00000143387,ENSG00000224690,ENSG00000200175,ENSG00000229357
chr1	150765531	150766115	1:150765531-150766115	ENSG00000143452,ENSG00000163131,ENSG00000236713,ENSG00000143387,ENSG00000224690,ENSG00000200175,ENSG00000229357
chr1	150770955	150771240	1:150770955-150771240	ENSG00000163131,ENSG00000236713,ENSG00000143387,ENSG00000224690,ENSG00000200175
chr1	150876202	150877052	1:150876202-150877052	ENSG00000272755,ENSG00000236713,ENSG00000143387,ENSG00000224690,ENSG00000143437,ENSG00000200175,ENSG00000224800,ENSG00000283324,ENSG00000229357,ENSG00000143379
chr1	150925732	150926575	1:150925732-150926575	ENSG00000143387,ENSG00000224690,ENSG00000200175,ENSG00000283324,ENSG00000229357,ENSG00000143379,ENSG00000143418,ENSG00000259357,ENSG00000231073,ENSG00000143412
chr1	150973946	150975201	1:150973946-150975201	ENSG00000143418,ENSG00000259357,ENSG00000231073,ENSG00000143412
chr1	150979178	150979737	1:150979178-150979737	ENSG00000143418,ENSG00000259357,ENSG00000231073,ENSG00000143412,ENSG00000143409,ENSG00000143363
chr1	151008122	151008671	1:151008122-151008671	ENSG00000143412,ENSG00000143409,ENSG00000143363,ENSG00000200759
chr1	151024459	151024807	1:151024459-151024807	ENSG00000143409,ENSG00000143363,ENSG00000200759,ENSG00000163141,ENSG00000143443,ENSG00000213190,ENSG00000143458,ENSG00000233717,ENSG00000163154
chr1	151047610	151048698	1:151047610-151048698	ENSG00000200759,ENSG00000163141,ENSG00000143443,ENSG00000197622,ENSG00000213190,ENSG00000143458
chr1	151057776	151058040	1:151057776-151058040	ENSG00000163141,ENSG00000143443,ENSG00000197622,ENSG00000213190,ENSG00000143458
chr1	151059365	151059831	1:151059365-151059831	ENSG00000143409,ENSG00000143363,ENSG00000200759,ENSG00000163141,ENSG00000143443,ENSG00000197622,ENSG00000213190,ENSG00000143458,ENSG00000233717
chr1	151070288	151071505	1:151070288-151071505	ENSG00000200759,ENSG00000163141,ENSG00000143443,ENSG00000197622,ENSG00000213190,ENSG00000143458,ENSG00000233717
chr1	151131122	151131560	1:151131122-151131560	ENSG00000143458,ENSG00000233717,ENSG00000261168,ENSG00000143434,ENSG00000163154
chr1	151146288	151146989	1:151146288-151146989	ENSG00000274265,ENSG00000143458,ENSG00000233717,ENSG00000261168,ENSG00000143434,ENSG00000163154,ENSG00000163156,ENSG00000163155,ENSG00000163157
chr1	151156131	151156741	1:151156131-151156741	ENSG00000200759,ENSG00000143458,ENSG00000233717,ENSG00000143434,ENSG00000163154,ENSG00000163156,ENSG00000163155,ENSG00000163157
chr1	151165845	151166325	1:151165845-151166325	ENSG00000286019,ENSG00000233717,ENSG00000163154,ENSG00000163156,ENSG00000163155,ENSG00000163157,ENSG00000163159
chr1	151189690	151190315	1:151189690-151190315	ENSG00000163156,ENSG00000163155,ENSG00000163157,ENSG00000163159,ENSG00000143398
chr1	151198198	151198996	1:151198198-151198996	ENSG00000163157,ENSG00000163159,ENSG00000143398,ENSG00000159352
chr1	151254380	151254976	1:151254380-151254976	ENSG00000163157,ENSG00000163159,ENSG00000143398,ENSG00000159352,ENSG00000232671,ENSG00000143416
chr1	151264549	151264824	1:151264549-151264824	ENSG00000159352
chr1	151281251	151282754	1:151281251-151282754	ENSG00000159352,ENSG00000232671,ENSG00000143373,ENSG00000143393,ENSG00000265753,ENSG00000273481,ENSG00000224645,ENSG00000143416,ENSG00000238711
chr1	151301019	151301268	1:151301019-151301268	ENSG00000143393,ENSG00000265753,ENSG00000273481,ENSG00000224645,ENSG00000143416
chr1	151327011	151328028	1:151327011-151328028	ENSG00000143393,ENSG00000265753,ENSG00000273481,ENSG00000143390,ENSG00000224645,ENSG00000237976,ENSG00000143416
chr1	151340970	151341269	1:151340970-151341269	ENSG00000143393,ENSG00000265753,ENSG00000273481,ENSG00000143390,ENSG00000224645,ENSG00000237976,ENSG00000143416
chr1	151346905	151347763	1:151346905-151347763	ENSG00000143393,ENSG00000265753,ENSG00000273481,ENSG00000143390,ENSG00000224645,ENSG00000237976,ENSG00000143416,ENSG00000159377,ENSG00000238711
chr1	151399102	151399810	1:151399102-151399810	ENSG00000222788,ENSG00000265753,ENSG00000143416,ENSG00000159377,ENSG00000238711
chr1	151457891	151459565	1:151457891-151459565	ENSG00000143442,ENSG00000238711,ENSG00000252840
chr1	151510987	151512093	1:151510987-151512093	ENSG00000143442,ENSG00000238711,ENSG00000143375,ENSG00000252840,ENSG00000223861,ENSG00000206980
chr1	151539766	151540708	1:151539766-151540708	ENSG00000286219,ENSG00000143442,ENSG00000238711,ENSG00000143375,ENSG00000252840,ENSG00000143367,ENSG00000232536,ENSG00000207606,ENSG00000223861,ENSG00000206635,ENSG00000227045,ENSG00000206980
chr1	151594018	151594433	1:151594018-151594433	ENSG00000286219,ENSG00000238711,ENSG00000252840,ENSG00000223861,ENSG00000143376,ENSG00000206635,ENSG00000227045,ENSG00000206980,ENSG00000196407
chr1	151600483	151601049	1:151600483-151601049	ENSG00000238711,ENSG00000252840,ENSG00000223861,ENSG00000143376,ENSG00000250734,ENSG00000206635,ENSG00000227045,ENSG00000206980
chr1	151611822	151612761	1:151611822-151612761	ENSG00000271383,ENSG00000238711,ENSG00000252840,ENSG00000223861,ENSG00000143376,ENSG00000250734,ENSG00000206635,ENSG00000227045,ENSG00000206980
chr1	151720851	151721745	1:151720851-151721745	ENSG00000238711,ENSG00000223861,ENSG00000206635,ENSG00000159409,ENSG00000227045,ENSG00000178796,ENSG00000206980
chr1	151763141	151763900	1:151763141-151763900	ENSG00000227045,ENSG00000206980,ENSG00000269621,ENSG00000236940,ENSG00000143436,ENSG00000143450,ENSG00000249602,ENSG00000232937,ENSG00000268288,ENSG00000182134,ENSG00000213171,ENSG00000196407
chr1	151790176	151791194	1:151790176-151791194	ENSG00000271383,ENSG00000227045,ENSG00000206980,ENSG00000269621,ENSG00000236940,ENSG00000143436,ENSG00000143450,ENSG00000249602,ENSG00000232937,ENSG00000268288,ENSG00000182134,ENSG00000203288,ENSG00000269489,ENSG00000213171,ENSG00000143365,ENSG00000196407
chr1	151838056	151838669	1:151838056-151838669	ENSG00000206980,ENSG00000213171,ENSG00000143365,ENSG00000225556,ENSG00000201134,ENSG00000234614,ENSG00000196407
chr1	151839372	151840114	1:151839372-151840114	ENSG00000227045,ENSG00000206980,ENSG00000213171,ENSG00000143365,ENSG00000225556,ENSG00000201134,ENSG00000234614,ENSG00000196407
chr1	151909216	151909933	1:151909216-151909933	ENSG00000271383,ENSG00000206980,ENSG00000213171,ENSG00000196407,ENSG00000159445,ENSG00000285651,ENSG00000240667,ENSG00000244057,ENSG00000187238,ENSG00000187170,ENSG00000229713,ENSG00000233819,ENSG00000203786,ENSG00000240386,ENSG00000186226,ENSG00000197084,ENSG00000186844,ENSG00000285946,ENSG00000163206,ENSG00000163207,ENSG00000224308,ENSG00000283227,ENSG00000252920,ENSG00000196805
chr1	151920214	151920586	1:151920214-151920586	ENSG00000196407,ENSG00000285651,ENSG00000240667
chr1	151921400	151921983	1:151921400-151921983	ENSG00000196407,ENSG00000159445,ENSG00000285651,ENSG00000240667,ENSG00000163202,ENSG00000244057,ENSG00000187238,ENSG00000159455,ENSG00000187170,ENSG00000229713,ENSG00000186226,ENSG00000197084,ENSG00000196734,ENSG00000186844,ENSG00000224308,ENSG00000283227,ENSG00000169474,ENSG00000163209,ENSG00000252920,ENSG00000234262,ENSG00000169469,ENSG00000163216,ENSG00000229699
chr1	151945639	151946149	1:151945639-151946149	ENSG00000196407,ENSG00000285651,ENSG00000286581,ENSG00000223810,ENSG00000197747,ENSG00000229021,ENSG00000240667,ENSG00000233819,ENSG00000224308,ENSG00000283227,ENSG00000241794
chr1	151993418	151994477	1:151993418-151994477	ENSG00000196407,ENSG00000285651,ENSG00000286581,ENSG00000197747,ENSG00000229021,ENSG00000240667,ENSG00000244057
chr1	152001697	152001928	1:152001697-152001928	ENSG00000285651,ENSG00000197747,ENSG00000229021,ENSG00000240667
chr1	152034709	152034954	1:152034709-152034954	ENSG00000240667,ENSG00000163191,ENSG00000232678,ENSG00000182898
chr1	152036286	152037125	1:152036286-152037125	ENSG00000240667,ENSG00000163191,ENSG00000232678,ENSG00000285818,ENSG00000182898,ENSG00000215853
chr1	152047917	152048573	1:152047917-152048573	ENSG00000240667,ENSG00000163191,ENSG00000232678,ENSG00000285818,ENSG00000182898,ENSG00000226716,ENSG00000233792,ENSG00000215853,ENSG00000237975,ENSG00000143631,ENSG00000143520,ENSG00000143536,ENSG00000186207,ENSG00000169509,ENSG00000185966,ENSG00000163202,ENSG00000244057,ENSG00000187238,ENSG00000185962,ENSG00000226947,ENSG00000285753,ENSG00000187223,ENSG00000187180,ENSG00000159455,ENSG00000187173,ENSG00000187170,ENSG00000198854,ENSG00000229713,ENSG00000233819,ENSG00000203786,ENSG00000240386,ENSG00000186226,ENSG00000172155,ENSG00000197084,ENSG00000196734,ENSG00000186844,ENSG00000235942,ENSG00000285946,ENSG00000163206,ENSG00000163207,ENSG00000224308,ENSG00000283227,ENSG00000184148,ENSG00000169474,ENSG00000163209,ENSG00000252920,ENSG00000234262,ENSG00000169469,ENSG00000163216,ENSG00000241794,ENSG00000196805,ENSG00000203785,ENSG00000244094,ENSG00000229035,ENSG00000159516,ENSG00000229699,ENSG00000203784,ENSG00000203783,ENSG00000207321,ENSG00000184330
chr1	152111617	152112017	1:152111617-152112017	ENSG00000232678,ENSG00000285818,ENSG00000182898,ENSG00000159450,ENSG00000226716,ENSG00000233792,ENSG00000215853,ENSG00000143631,ENSG00000185966,ENSG00000163202,ENSG00000187238,ENSG00000285753,ENSG00000187223,ENSG00000159455,ENSG00000203786,ENSG00000186226,ENSG00000172155,ENSG00000197084,ENSG00000186844,ENSG00000235942,ENSG00000224308,ENSG00000283227,ENSG00000252920,ENSG00000234262,ENSG00000159516,ENSG00000229699
chr1	152188738	152189401	1:152188738-152189401	ENSG00000232678,ENSG00000285818,ENSG00000182898,ENSG00000226716,ENSG00000233792,ENSG00000215853,ENSG00000237975,ENSG00000143631,ENSG00000143520,ENSG00000163202,ENSG00000226947,ENSG00000187173,ENSG00000187170,ENSG00000203786,ENSG00000240386,ENSG00000186226,ENSG00000186844,ENSG00000285946,ENSG00000234262
chr1	152213901	152214828	1:152213901-152214828	ENSG00000285818,ENSG00000182898,ENSG00000233792,ENSG00000215853,ENSG00000236427,ENSG00000143631,ENSG00000143520,ENSG00000186207,ENSG00000169509,ENSG00000185966,ENSG00000163202,ENSG00000244057,ENSG00000187238,ENSG00000226947,ENSG00000187180,ENSG00000159455,ENSG00000187173,ENSG00000198854,ENSG00000229713,ENSG00000233819,ENSG00000240386,ENSG00000186226,ENSG00000172155,ENSG00000196734,ENSG00000186844,ENSG00000235942,ENSG00000224308,ENSG00000283227,ENSG00000163216,ENSG00000196805
chr1	152215451	152216235	1:152215451-152216235	ENSG00000233792,ENSG00000215853,ENSG00000197915,ENSG00000143631,ENSG00000143520,ENSG00000183586,ENSG00000143536,ENSG00000187238,ENSG00000185962,ENSG00000226947,ENSG00000285753,ENSG00000187223,ENSG00000187180,ENSG00000159455,ENSG00000187173,ENSG00000198854,ENSG00000229713,ENSG00000233819,ENSG00000240386,ENSG00000186226,ENSG00000197084,ENSG00000196734,ENSG00000186844,ENSG00000235942,ENSG00000285946,ENSG00000163206,ENSG00000163207,ENSG00000224308,ENSG00000283227,ENSG00000184148,ENSG00000163209,ENSG00000252920,ENSG00000241794,ENSG00000196805,ENSG00000203785,ENSG00000159516,ENSG00000229699
chr1	152216451	152216980	1:152216451-152216980	ENSG00000233792,ENSG00000215853,ENSG00000197915,ENSG00000143631,ENSG00000143520,ENSG00000183586,ENSG00000143536,ENSG00000187238,ENSG00000185962,ENSG00000226947,ENSG00000285753,ENSG00000187223,ENSG00000187180,ENSG00000159455,ENSG00000187173,ENSG00000198854,ENSG00000229713,ENSG00000233819,ENSG00000240386,ENSG00000186226,ENSG00000197084,ENSG00000196734,ENSG00000186844,ENSG00000235942,ENSG00000285946,ENSG00000163206,ENSG00000163207,ENSG00000224308,ENSG00000283227,ENSG00000184148,ENSG00000163209,ENSG00000252920,ENSG00000241794,ENSG00000196805,ENSG00000203785,ENSG00000159516,ENSG00000229699
chr1	152440779	152441110	1:152440779-152441110	ENSG00000232678,ENSG00000285818,ENSG00000182898,ENSG00000226716,ENSG00000233792,ENSG00000215853,ENSG00000237975,ENSG00000143631,ENSG00000143520,ENSG00000183586,ENSG00000143536,ENSG00000186207,ENSG00000169509,ENSG00000185966,ENSG00000163202,ENSG00000244057,ENSG00000187238,ENSG00000185962,ENSG00000226947,ENSG00000285753,ENSG00000187223,ENSG00000187180,ENSG00000159455,ENSG00000187173,ENSG00000187170,ENSG00000198854,ENSG00000229713,ENSG00000233819,ENSG00000203786,ENSG00000240386,ENSG00000186226,ENSG00000172155,ENSG00000197084,ENSG00000196734,ENSG00000186844,ENSG00000235942,ENSG00000285946,ENSG00000163206,ENSG00000163207,ENSG00000224308,ENSG00000283227,ENSG00000184148,ENSG00000169474,ENSG00000163209,ENSG00000252920,ENSG00000234262,ENSG00000169469,ENSG00000163216,ENSG00000241794,ENSG00000196805,ENSG00000203785,ENSG00000244094,ENSG00000229035,ENSG00000159516,ENSG00000229699,ENSG00000203784,ENSG00000203783
chr1	152458435	152458636	1:152458435-152458636	ENSG00000232678,ENSG00000285818,ENSG00000182898,ENSG00000233792,ENSG00000215853,ENSG00000237975,ENSG00000143631,ENSG00000143520,ENSG00000183586,ENSG00000143536,ENSG00000186207,ENSG00000169509,ENSG00000185966,ENSG00000163202,ENSG00000244057,ENSG00000187238,ENSG00000185962,ENSG00000226947,ENSG00000285753,ENSG00000187223,ENSG00000187180,ENSG00000159455,ENSG00000187173,ENSG00000187170,ENSG00000198854,ENSG00000229713,ENSG00000233819,ENSG00000203786,ENSG00000240386,ENSG00000197084,ENSG00000196734,ENSG00000186844,ENSG00000235942,ENSG00000285946,ENSG00000163206,ENSG00000163207,ENSG00000224308,ENSG00000283227,ENSG00000184148,ENSG00000169474,ENSG00000163209,ENSG00000252920,ENSG00000234262,ENSG00000169469,ENSG00000163216,ENSG00000196805,ENSG00000203785,ENSG00000244094,ENSG00000229035,ENSG00000229699,ENSG00000203784
chr1	152459803	152460473	1:152459803-152460473	ENSG00000232678,ENSG00000285818,ENSG00000182898,ENSG00000226716,ENSG00000233792,ENSG00000215853,ENSG00000237975,ENSG00000143631,ENSG00000143520,ENSG00000183586,ENSG00000143536,ENSG00000186207,ENSG00000169509,ENSG00000185966,ENSG00000163202,ENSG00000244057,ENSG00000187238,ENSG00000185962,ENSG00000226947,ENSG00000285753,ENSG00000187223,ENSG00000187180,ENSG00000159455,ENSG00000187173,ENSG00000187170,ENSG00000198854,ENSG00000229713,ENSG00000233819,ENSG00000203786,ENSG00000240386,ENSG00000186226,ENSG00000172155,ENSG00000197084,ENSG00000196734,ENSG00000186844,ENSG00000235942,ENSG00000285946,ENSG00000163206,ENSG00000163207,ENSG00000224308,ENSG00000283227,ENSG00000184148,ENSG00000169474,ENSG00000163209,ENSG00000252920,ENSG00000234262,ENSG00000169469,ENSG00000163216,ENSG00000241794,ENSG00000196805,ENSG00000203785,ENSG00000244094,ENSG00000229035,ENSG00000159516,ENSG00000229699,ENSG00000203784,ENSG00000203783,ENSG00000230779,ENSG00000159527
chr1	152472234	152472472	1:152472234-152472472	ENSG00000232678,ENSG00000285818,ENSG00000182898,ENSG00000233792,ENSG00000215853,ENSG00000143631,ENSG00000143520,ENSG00000183586,ENSG00000143536,ENSG00000186207,ENSG00000169509,ENSG00000185966,ENSG00000163202,ENSG00000244057,ENSG00000187238,ENSG00000185962,ENSG00000226947,ENSG00000285753,ENSG00000187223,ENSG00000187180,ENSG00000159455,ENSG00000187173,ENSG00000187170,ENSG00000198854,ENSG00000229713,ENSG00000233819,ENSG00000203786,ENSG00000240386,ENSG00000186226,ENSG00000172155,ENSG00000197084,ENSG00000196734,ENSG00000186844,ENSG00000235942,ENSG00000285946,ENSG00000163206,ENSG00000163207,ENSG00000224308,ENSG00000283227,ENSG00000184148,ENSG00000169474,ENSG00000163209,ENSG00000252920,ENSG00000234262,ENSG00000169469,ENSG00000163216,ENSG00000241794,ENSG00000196805,ENSG00000203785,ENSG00000244094,ENSG00000229035,ENSG00000159516,ENSG00000229699,ENSG00000203784,ENSG00000203783
chr1	153260831	153261436	1:153260831-153261436	ENSG00000185962,ENSG00000226947,ENSG00000285753,ENSG00000187223,ENSG00000187180,ENSG00000159455,ENSG00000187173,ENSG00000187170,ENSG00000198854,ENSG00000229713,ENSG00000233819,ENSG00000203786,ENSG00000240386,ENSG00000186226,ENSG00000172155,ENSG00000197084,ENSG00000196734,ENSG00000186844,ENSG00000235942,ENSG00000285946,ENSG00000163206,ENSG00000163207,ENSG00000224308,ENSG00000283227,ENSG00000184148,ENSG00000169474,ENSG00000163209,ENSG00000252920,ENSG00000234262,ENSG00000169469,ENSG00000163216,ENSG00000241794,ENSG00000196805,ENSG00000203785,ENSG00000244094,ENSG00000229035,ENSG00000159516,ENSG00000229699,ENSG00000203784,ENSG00000203783,ENSG00000230779,ENSG00000203782,ENSG00000159527,ENSG00000163218,ENSG00000207321,ENSG00000163221,ENSG00000237008,ENSG00000143546,ENSG00000224784,ENSG00000184330,ENSG00000203781,ENSG00000197364
chr1	153262644	153263037	1:153262644-153263037	ENSG00000185962,ENSG00000226947,ENSG00000285753,ENSG00000187223,ENSG00000187180,ENSG00000159455,ENSG00000187173,ENSG00000187170,ENSG00000198854,ENSG00000229713,ENSG00000233819,ENSG00000203786,ENSG00000240386,ENSG00000186226,ENSG00000172155,ENSG00000197084,ENSG00000196734,ENSG00000186844,ENSG00000235942,ENSG00000285946,ENSG00000163206,ENSG00000163207,ENSG00000224308,ENSG00000283227,ENSG00000184148,ENSG00000169474,ENSG00000163209,ENSG00000252920,ENSG00000234262,ENSG00000169469,ENSG00000163216,ENSG00000241794,ENSG00000196805,ENSG00000203785,ENSG00000244094,ENSG00000229035,ENSG00000159516,ENSG00000229699,ENSG00000203784,ENSG00000203783,ENSG00000230779,ENSG00000203782,ENSG00000159527,ENSG00000163218,ENSG00000207321,ENSG00000163221,ENSG00000237008,ENSG00000143546,ENSG00000224784,ENSG00000184330,ENSG00000203781,ENSG00000197364
chr1	153495107	153495492	1:153495107-153495492	ENSG00000163207,ENSG00000159527,ENSG00000163218,ENSG00000207321,ENSG00000163220,ENSG00000163221,ENSG00000237008,ENSG00000143546,ENSG00000224784,ENSG00000184330,ENSG00000203781,ENSG00000197364,ENSG00000143556,ENSG00000263841
chr1	153509706	153509983	1:153509706-153509983	ENSG00000163218,ENSG00000163220,ENSG00000163221,ENSG00000237008,ENSG00000143546,ENSG00000224784,ENSG00000184330,ENSG00000203781,ENSG00000197364,ENSG00000143556,ENSG00000263841,ENSG00000196754,ENSG00000189334
chr1	153510893	153511150	1:153510893-153511150	ENSG00000163218,ENSG00000207321,ENSG00000163220,ENSG00000163221,ENSG00000237008,ENSG00000143546,ENSG00000224784,ENSG00000184330,ENSG00000203781,ENSG00000197364,ENSG00000143556,ENSG00000238279,ENSG00000196754,ENSG00000189334
chr1	153535447	153536465	1:153535447-153536465	ENSG00000207321,ENSG00000163221,ENSG00000237008,ENSG00000143546,ENSG00000224784,ENSG00000184330,ENSG00000203781,ENSG00000197364,ENSG00000143556,ENSG00000238279,ENSG00000197956,ENSG00000196420,ENSG00000196154,ENSG00000188015,ENSG00000196754
chr1	153545103	153546023	1:153545103-153546023	ENSG00000163221,ENSG00000237008,ENSG00000224784,ENSG00000238279,ENSG00000197956,ENSG00000196420,ENSG00000196154,ENSG00000188015,ENSG00000196754
chr1	153565545	153566654	1:153565545-153566654	ENSG00000163218,ENSG00000163220,ENSG00000143546,ENSG00000224784,ENSG00000184330,ENSG00000203781,ENSG00000143556,ENSG00000238279,ENSG00000197956,ENSG00000196154,ENSG00000188015,ENSG00000196754,ENSG00000189334
chr1	153572619	153572925	1:153572619-153572925	ENSG00000163218,ENSG00000207321,ENSG00000163220,ENSG00000163221,ENSG00000237008,ENSG00000143546,ENSG00000224784,ENSG00000184330,ENSG00000203781,ENSG00000197364,ENSG00000143556,ENSG00000238279,ENSG00000196754,ENSG00000285867,ENSG00000188643,ENSG00000189334
chr1	153598710	153599225	1:153598710-153599225	ENSG00000244057,ENSG00000187238,ENSG00000226947,ENSG00000285753,ENSG00000159455,ENSG00000187170,ENSG00000198854,ENSG00000233819,ENSG00000203786,ENSG00000240386,ENSG00000186226,ENSG00000172155,ENSG00000197084,ENSG00000196734,ENSG00000186844,ENSG00000235942,ENSG00000285946,ENSG00000163206,ENSG00000163207,ENSG00000224308,ENSG00000283227,ENSG00000184148,ENSG00000169474,ENSG00000163209,ENSG00000252920,ENSG00000234262,ENSG00000169469,ENSG00000163216,ENSG00000241794,ENSG00000196805,ENSG00000203785,ENSG00000244094,ENSG00000229035,ENSG00000229699,ENSG00000203784,ENSG00000159527,ENSG00000163218,ENSG00000207321,ENSG00000163220,ENSG00000163221,ENSG00000237008,ENSG00000143546,ENSG00000224784,ENSG00000184330,ENSG00000203781,ENSG00000197364,ENSG00000143556,ENSG00000196754,ENSG00000285867,ENSG00000188643,ENSG00000189334,ENSG00000189171,ENSG00000271853,ENSG00000160678,ENSG00000272030,ENSG00000160679,ENSG00000274940,ENSG00000242565,ENSG00000200220,ENSG00000231837,ENSG00000263987
chr1	153633806	153634524	1:153633806-153634524	ENSG00000285867,ENSG00000188643,ENSG00000189334,ENSG00000189171,ENSG00000271853,ENSG00000160678,ENSG00000272030,ENSG00000160679
chr1	153658428	153659076	1:153658428-153659076	ENSG00000197364,ENSG00000188643,ENSG00000189334,ENSG00000189171,ENSG00000271853,ENSG00000272030,ENSG00000160679,ENSG00000143553,ENSG00000143621,ENSG00000274940,ENSG00000242565
chr1	153670792	153671725	1:153670792-153671725	ENSG00000143546,ENSG00000184330,ENSG00000189334,ENSG00000271853,ENSG00000272030,ENSG00000160679,ENSG00000143553,ENSG00000143621,ENSG00000169418,ENSG00000274940,ENSG00000242565,ENSG00000235015,ENSG00000143624,ENSG00000243613,ENSG00000233222,ENSG00000200220,ENSG00000231837,ENSG00000263987
chr1	153678729	153679911	1:153678729-153679911	ENSG00000143621,ENSG00000169418,ENSG00000274940,ENSG00000242565,ENSG00000235015,ENSG00000243613,ENSG00000233222
chr1	153727535	153728409	1:153727535-153728409	ENSG00000196805,ENSG00000163221,ENSG00000237008,ENSG00000224784,ENSG00000184330,ENSG00000197364,ENSG00000169418,ENSG00000274940,ENSG00000242565,ENSG00000235015,ENSG00000199565,ENSG00000143624,ENSG00000243613,ENSG00000233222,ENSG00000200220,ENSG00000231837
chr1	153749532	153749730	1:153749532-153749730	ENSG00000169418,ENSG00000274940,ENSG00000242565,ENSG00000235015,ENSG00000199565,ENSG00000143624,ENSG00000243613,ENSG00000233222
chr1	153775275	153776213	1:153775275-153776213	ENSG00000143624,ENSG00000143554,ENSG00000207039
chr1	153783392	153784032	1:153783392-153784032	ENSG00000274940,ENSG00000242565,ENSG00000143624,ENSG00000143554,ENSG00000207039,ENSG00000231827,ENSG00000200220
chr1	153790921	153791640	1:153790921-153791640	ENSG00000207039,ENSG00000231827,ENSG00000236327,ENSG00000285641,ENSG00000143545,ENSG00000200220,ENSG00000231837,ENSG00000263987
chr1	153797294	153797534	1:153797294-153797534	ENSG00000207039,ENSG00000231827,ENSG00000236327,ENSG00000285641,ENSG00000143545,ENSG00000200220,ENSG00000231837,ENSG00000263987
chr1	153805183	153805876	1:153805183-153805876	ENSG00000143614,ENSG00000231827,ENSG00000236327,ENSG00000198837,ENSG00000285641,ENSG00000143545,ENSG00000143552,ENSG00000200220,ENSG00000231837,ENSG00000263987
chr1	153842108	153842366	1:153842108-153842366	ENSG00000223599,ENSG00000236327,ENSG00000200220,ENSG00000231837,ENSG00000263987
chr1	153849488	153849786	1:153849488-153849786	ENSG00000223599,ENSG00000236327,ENSG00000200220,ENSG00000231837
chr1	153866415	153866755	1:153866415-153866755	ENSG00000223599,ENSG00000236327,ENSG00000200220,ENSG00000231837
chr1	153922494	153923417	1:153922494-153923417	ENSG00000143614,ENSG00000236327,ENSG00000284738,ENSG00000198837,ENSG00000285641,ENSG00000143545,ENSG00000200220,ENSG00000263987
chr1	153945697	153946929	1:153945697-153946929	ENSG00000143614,ENSG00000236327,ENSG00000284738,ENSG00000198837,ENSG00000160741,ENSG00000143570,ENSG00000276584,ENSG00000282386,ENSG00000273026,ENSG00000143578,ENSG00000285641,ENSG00000143545,ENSG00000200220
chr1	153957735	153958849	1:153957735-153958849	ENSG00000236327,ENSG00000198837,ENSG00000160741,ENSG00000143570,ENSG00000285779,ENSG00000276584,ENSG00000282386,ENSG00000273026,ENSG00000143578,ENSG00000143543,ENSG00000285641,ENSG00000272654,ENSG00000143545,ENSG00000200220
chr1	153963356	153963900	1:153963356-153963900	ENSG00000160741,ENSG00000143570,ENSG00000276584,ENSG00000282386,ENSG00000273026,ENSG00000143578
chr1	153967203	153968069	1:153967203-153968069	ENSG00000160741,ENSG00000143570,ENSG00000285779,ENSG00000276584,ENSG00000282386,ENSG00000273026,ENSG00000143578,ENSG00000143543,ENSG00000285641,ENSG00000272654,ENSG00000143545
chr1	153977201	153977982	1:153977201-153977982	ENSG00000143570,ENSG00000285779,ENSG00000276584,ENSG00000282386,ENSG00000273026,ENSG00000143578,ENSG00000143543,ENSG00000285641,ENSG00000272654,ENSG00000143545,ENSG00000177954,ENSG00000200220
chr1	153986478	153987223	1:153986478-153987223	ENSG00000285779,ENSG00000143543,ENSG00000285641,ENSG00000272654,ENSG00000143545,ENSG00000177954
chr1	153990579	153991036	1:153990579-153991036	ENSG00000285641,ENSG00000143545,ENSG00000177954,ENSG00000143552,ENSG00000231416,ENSG00000200220,ENSG00000231837,ENSG00000263987,ENSG00000264384
chr1	154180124	154180655	1:154180124-154180655	ENSG00000143552,ENSG00000231837,ENSG00000263987,ENSG00000143549,ENSG00000264384,ENSG00000215938,ENSG00000163263,ENSG00000201129
chr1	154182189	154183508	1:154182189-154183508	ENSG00000143552,ENSG00000200220,ENSG00000231837,ENSG00000263987,ENSG00000143549,ENSG00000264384,ENSG00000215938,ENSG00000163263,ENSG00000201129,ENSG00000252682,ENSG00000212292,ENSG00000222457
chr1	154220145	154221682	1:154220145-154221682	ENSG00000143552,ENSG00000231837,ENSG00000263987,ENSG00000264384,ENSG00000215938,ENSG00000163263,ENSG00000143612,ENSG00000143569,ENSG00000201129,ENSG00000252682,ENSG00000212292,ENSG00000222457
chr1	154272071	154272724	1:154272071-154272724	ENSG00000143552,ENSG00000200220,ENSG00000231837,ENSG00000263987,ENSG00000143549,ENSG00000264384,ENSG00000215938,ENSG00000163263,ENSG00000143612,ENSG00000143569,ENSG00000201129,ENSG00000143575,ENSG00000252682,ENSG00000212292,ENSG00000222457,ENSG00000278694,ENSG00000238365,ENSG00000237920,ENSG00000226855
chr1	154324709	154325981	1:154324709-154325981	ENSG00000201129,ENSG00000252682,ENSG00000212292,ENSG00000222457,ENSG00000278694,ENSG00000143595,ENSG00000143515,ENSG00000238365,ENSG00000237920,ENSG00000226855
chr1	154327505	154327764	1:154327505-154327764	ENSG00000252682,ENSG00000212292,ENSG00000222457,ENSG00000278694,ENSG00000143595,ENSG00000143515,ENSG00000238365,ENSG00000237920,ENSG00000226855
chr1	154328375	154328889	1:154328375-154328889	ENSG00000201129,ENSG00000252682,ENSG00000212292,ENSG00000222457,ENSG00000278694,ENSG00000143595,ENSG00000143515,ENSG00000238365,ENSG00000237920,ENSG00000226855
chr1	154404878	154405882	1:154404878-154405882	ENSG00000212292,ENSG00000222457,ENSG00000238365,ENSG00000237920,ENSG00000226855,ENSG00000228013,ENSG00000160712,ENSG00000228264,ENSG00000273110
chr1	154407220	154407638	1:154407220-154407638	ENSG00000237920,ENSG00000226855,ENSG00000228013,ENSG00000160712,ENSG00000228264
chr1	154493276	154493505	1:154493276-154493505	ENSG00000237920,ENSG00000226855,ENSG00000169291,ENSG00000273110,ENSG00000163239,ENSG00000233875
chr1	154496818	154497313	1:154496818-154497313	ENSG00000237920,ENSG00000226855,ENSG00000169291,ENSG00000273110,ENSG00000163239,ENSG00000233875
chr1	154501746	154502546	1:154501746-154502546	ENSG00000237920,ENSG00000226855,ENSG00000169291,ENSG00000273110,ENSG00000163239
chr1	154558198	154559787	1:154558198-154559787	ENSG00000237920,ENSG00000226855,ENSG00000273110,ENSG00000160714,ENSG00000229780,ENSG00000286391,ENSG00000160716,ENSG00000233875,ENSG00000287064
chr1	154607848	154608668	1:154607848-154608668	ENSG00000286391,ENSG00000160716,ENSG00000233875,ENSG00000160710,ENSG00000287064
chr1	154627023	154628241	1:154627023-154628241	ENSG00000286391,ENSG00000160716,ENSG00000233875,ENSG00000160710,ENSG00000287064
chr1	154760356	154760832	1:154760356-154760832	ENSG00000273110,ENSG00000286391,ENSG00000160716,ENSG00000233875,ENSG00000287064
chr1	154837757	154838120	1:154837757-154838120	ENSG00000233875,ENSG00000287064
chr1	154859801	154860888	1:154859801-154860888	ENSG00000286391,ENSG00000160716,ENSG00000233875,ENSG00000287064,ENSG00000143603
chr1	154870117	154870599	1:154870117-154870599	ENSG00000286391,ENSG00000160716,ENSG00000233875,ENSG00000287064,ENSG00000143603
chr1	154878620	154878851	1:154878620-154878851	ENSG00000286391,ENSG00000160716,ENSG00000233875,ENSG00000287064,ENSG00000143603
chr1	154936304	154937693	1:154936304-154937693	ENSG00000233875,ENSG00000287064,ENSG00000163344,ENSG00000270361,ENSG00000163346,ENSG00000268154
chr1	154942456	154942983	1:154942456-154942983	ENSG00000286391,ENSG00000160716,ENSG00000233875,ENSG00000287064,ENSG00000163344,ENSG00000270361,ENSG00000163346,ENSG00000268154,ENSG00000163352,ENSG00000163354,ENSG00000163357
chr1	154955187	154956452	1:154955187-154956452	ENSG00000163346,ENSG00000268154,ENSG00000163348,ENSG00000271380,ENSG00000160691,ENSG00000173207,ENSG00000163352,ENSG00000163354,ENSG00000163357
chr1	154961369	154962468	1:154961369-154962468	ENSG00000163346,ENSG00000268154,ENSG00000163348,ENSG00000271380,ENSG00000160691,ENSG00000173207,ENSG00000264349,ENSG00000160688,ENSG00000163352,ENSG00000160685,ENSG00000163354,ENSG00000163357
chr1	154974144	154975819	1:154974144-154975819	ENSG00000163346,ENSG00000268154,ENSG00000163348,ENSG00000271380,ENSG00000160691,ENSG00000173207,ENSG00000264349,ENSG00000160688,ENSG00000163352,ENSG00000160685,ENSG00000163354,ENSG00000163357
chr1	154982937	154983587	1:154982937-154983587	ENSG00000163348,ENSG00000271380,ENSG00000160691,ENSG00000173207,ENSG00000264349,ENSG00000160688,ENSG00000163352,ENSG00000160685,ENSG00000163354,ENSG00000163357
chr1	155000825	155001382	1:155000825-155001382	ENSG00000163352,ENSG00000160685
chr1	155001742	155002487	1:155001742-155002487	ENSG00000160688,ENSG00000163352,ENSG00000160685,ENSG00000163354,ENSG00000163357
chr1	155017113	155018047	1:155017113-155018047	ENSG00000163352,ENSG00000160685,ENSG00000163354,ENSG00000163357,ENSG00000232093
chr1	155050554	155051984	1:155050554-155051984	ENSG00000163354,ENSG00000163357,ENSG00000232093,ENSG00000143537,ENSG00000243364,ENSG00000251246
chr1	155061602	155061906	1:155061602-155061906	ENSG00000163354,ENSG00000163357,ENSG00000232093,ENSG00000143537,ENSG00000243364,ENSG00000251246,ENSG00000143590
chr1	155062793	155064034	1:155062793-155064034	ENSG00000163354,ENSG00000163357,ENSG00000232093,ENSG00000143537,ENSG00000243364,ENSG00000251246,ENSG00000143590
chr1	155070849	155071562	1:155070849-155071562	ENSG00000163354,ENSG00000163357,ENSG00000232093,ENSG00000143537,ENSG00000243364,ENSG00000251246,ENSG00000143590
chr1	155084792	155085717	1:155084792-155085717	ENSG00000163354,ENSG00000163357,ENSG00000232093,ENSG00000143537,ENSG00000243364,ENSG00000251246,ENSG00000143590,ENSG00000202027,ENSG00000169242,ENSG00000169241,ENSG00000163463,ENSG00000163462
chr1	155086028	155086275	1:155086028-155086275	ENSG00000143590
chr1	155126836	155127237	1:155126836-155127237	ENSG00000202027,ENSG00000169242,ENSG00000169241
chr1	155135551	155136852	1:155135551-155136852	ENSG00000202027,ENSG00000169242,ENSG00000169241,ENSG00000179085,ENSG00000223452,ENSG00000163463,ENSG00000163462
chr1	155140273	155140656	1:155140273-155140656	ENSG00000202027,ENSG00000169242,ENSG00000169241,ENSG00000179085,ENSG00000223452
chr1	155149546	155150274	1:155149546-155150274	ENSG00000202027,ENSG00000169242,ENSG00000169241,ENSG00000179085,ENSG00000223452
chr1	155167177	155168101	1:155167177-155168101	ENSG00000143590,ENSG00000169242,ENSG00000169241,ENSG00000163463,ENSG00000163462
chr1	155172722	155173523	1:155172722-155173523	ENSG00000163463,ENSG00000163462,ENSG00000185499
chr1	155185218	155185750	1:155185218-155185750	ENSG00000273088,ENSG00000185499,ENSG00000231064,ENSG00000284586
chr1	155194491	155194995	1:155194491-155194995	ENSG00000163463,ENSG00000273088,ENSG00000163462,ENSG00000185499,ENSG00000231064,ENSG00000284586,ENSG00000169231,ENSG00000173171,ENSG00000160766
chr1	155208575	155209290	1:155208575-155209290	ENSG00000185499,ENSG00000231064,ENSG00000284586,ENSG00000169231,ENSG00000173171,ENSG00000236263,ENSG00000160766,ENSG00000177628,ENSG00000223503
chr1	155227366	155227910	1:155227366-155227910	ENSG00000185499,ENSG00000231064,ENSG00000284586,ENSG00000169231,ENSG00000173171,ENSG00000236263,ENSG00000160766,ENSG00000236675,ENSG00000177628
chr1	155244382	155245015	1:155244382-155245015	ENSG00000173171,ENSG00000160766,ENSG00000236675,ENSG00000177628
chr1	155250422	155251000	1:155250422-155251000	ENSG00000177628,ENSG00000160767,ENSG00000116521,ENSG00000176444,ENSG00000143630,ENSG00000160752,ENSG00000225855,ENSG00000160753,ENSG00000283701,ENSG00000207134,ENSG00000227773,ENSG00000207144,ENSG00000225082,ENSG00000223503
chr1	155255346	155255542	1:155255346-155255542	ENSG00000160767,ENSG00000116521
chr1	155261939	155262657	1:155261939-155262657	ENSG00000160767,ENSG00000116521,ENSG00000176444,ENSG00000143630,ENSG00000225855,ENSG00000160753,ENSG00000283701,ENSG00000207134,ENSG00000225082,ENSG00000223503
chr1	155273131	155273822	1:155273131-155273822	ENSG00000160767,ENSG00000116521,ENSG00000176444,ENSG00000143630,ENSG00000160752,ENSG00000225855,ENSG00000160753,ENSG00000283701,ENSG00000207134,ENSG00000225082,ENSG00000223503
chr1	155277265	155277696	1:155277265-155277696	ENSG00000176444,ENSG00000143630,ENSG00000225855,ENSG00000160753,ENSG00000223503
chr1	155278426	155278624	1:155278426-155278624	ENSG00000176444,ENSG00000143630,ENSG00000225855,ENSG00000160753,ENSG00000223503
chr1	155308363	155309217	1:155308363-155309217	ENSG00000176444,ENSG00000143630,ENSG00000143627,ENSG00000160752,ENSG00000225855,ENSG00000160753,ENSG00000283701,ENSG00000207134,ENSG00000227773,ENSG00000207144,ENSG00000225082,ENSG00000223503
chr1	155323212	155324883	1:155323212-155324883	ENSG00000143630,ENSG00000160752,ENSG00000225855,ENSG00000160753,ENSG00000283701,ENSG00000207134,ENSG00000223503
chr1	155466476	155466713	1:155466476-155466713	ENSG00000283701,ENSG00000207134,ENSG00000227773,ENSG00000207144,ENSG00000237872,ENSG00000225082
chr1	155499980	155500628	1:155499980-155500628	ENSG00000116539,ENSG00000283701,ENSG00000207134,ENSG00000227773,ENSG00000207144,ENSG00000237872,ENSG00000225082,ENSG00000223503,ENSG00000246203
chr1	155529710	155530257	1:155529710-155530257	ENSG00000116539,ENSG00000283701,ENSG00000207134,ENSG00000227773,ENSG00000207144,ENSG00000237872,ENSG00000235919,ENSG00000225082,ENSG00000223503,ENSG00000246203
chr1	155536179	155536568	1:155536179-155536568	ENSG00000283701,ENSG00000207134,ENSG00000227773,ENSG00000207144,ENSG00000237872,ENSG00000225082
chr1	155561967	155563458	1:155561967-155563458	ENSG00000116539,ENSG00000283701,ENSG00000207134,ENSG00000227773,ENSG00000207144,ENSG00000237872,ENSG00000235919,ENSG00000271267,ENSG00000225082,ENSG00000223503
chr1	155609757	155610524	1:155609757-155610524	ENSG00000283701,ENSG00000207134,ENSG00000227773,ENSG00000207144,ENSG00000237872,ENSG00000225082,ENSG00000223503,ENSG00000232519,ENSG00000125459,ENSG00000246203,ENSG00000287839
chr1	155637206	155637655	1:155637206-155637655	ENSG00000225082,ENSG00000223503,ENSG00000246203,ENSG00000287839
chr1	155688094	155689442	1:155688094-155689442	ENSG00000246203,ENSG00000163374,ENSG00000132676
chr1	155717064	155717398	1:155717064-155717398	ENSG00000283701,ENSG00000246203,ENSG00000132676,ENSG00000227673
chr1	155745348	155746088	1:155745348-155746088	ENSG00000283701,ENSG00000207134,ENSG00000227773,ENSG00000237872,ENSG00000246203,ENSG00000163374,ENSG00000132676,ENSG00000203761,ENSG00000116580,ENSG00000234937,ENSG00000283442
chr1	155857145	155857518	1:155857145-155857518	ENSG00000116580,ENSG00000234937,ENSG00000132718,ENSG00000283442
chr1	155859288	155859748	1:155859288-155859748	ENSG00000116580,ENSG00000234937,ENSG00000132718,ENSG00000283442
chr1	155860416	155860668	1:155860416-155860668	ENSG00000116580,ENSG00000234937,ENSG00000132718,ENSG00000283442
chr1	155911171	155911666	1:155911171-155911666	ENSG00000234937,ENSG00000283442,ENSG00000143622,ENSG00000132680,ENSG00000207475,ENSG00000280466,ENSG00000281394
chr1	155934103	155934674	1:155934103-155934674	ENSG00000246203,ENSG00000234937,ENSG00000283442,ENSG00000143622,ENSG00000132680,ENSG00000207475,ENSG00000280466,ENSG00000281394,ENSG00000173080,ENSG00000224276,ENSG00000132698
chr1	155946088	155946738	1:155946088-155946738	ENSG00000283442,ENSG00000132680,ENSG00000207475,ENSG00000173080,ENSG00000116584,ENSG00000277817,ENSG00000273002,ENSG00000224276,ENSG00000132698
chr1	155970610	155971015	1:155970610-155971015	ENSG00000116584,ENSG00000273002,ENSG00000224276
chr1	155978156	155978758	1:155978156-155978758	ENSG00000283442,ENSG00000116584,ENSG00000273002,ENSG00000224276
chr1	155983774	155984099	1:155983774-155984099	ENSG00000283442,ENSG00000207475,ENSG00000173080,ENSG00000116584,ENSG00000273002,ENSG00000224276
chr1	155989319	155989983	1:155989319-155989983	ENSG00000283442,ENSG00000132680,ENSG00000207475,ENSG00000173080,ENSG00000116584,ENSG00000273002,ENSG00000224276
chr1	156012530	156012747	1:156012530-156012747	ENSG00000116584,ENSG00000285677,ENSG00000163479,ENSG00000132698
chr1	156020580	156021242	1:156020580-156021242	ENSG00000285677,ENSG00000163479,ENSG00000160803,ENSG00000116586,ENSG00000132698
chr1	156026044	156026361	1:156026044-156026361	ENSG00000285677,ENSG00000163479,ENSG00000160803,ENSG00000132698
chr1	156053074	156055166	1:156053074-156055166	ENSG00000285677,ENSG00000163479,ENSG00000160803,ENSG00000116586,ENSG00000132698
chr1	156076569	156077068	1:156076569-156077068	ENSG00000132698,ENSG00000254726,ENSG00000160789
chr1	156082301	156082901	1:156082301-156082901	ENSG00000132698,ENSG00000254726,ENSG00000160789
chr1	156090824	156091132	1:156090824-156091132	ENSG00000254726
chr1	156096746	156097375	1:156096746-156097375	ENSG00000132698,ENSG00000160789
chr1	156106021	156106751	1:156106021-156106751	ENSG00000160789
chr1	156114224	156115309	1:156114224-156115309	ENSG00000160789
chr1	156127141	156127551	1:156127141-156127551	ENSG00000160789
chr1	156148353	156148749	1:156148353-156148749	ENSG00000196189
chr1	156149348	156149723	1:156149348-156149723	ENSG00000196189
chr1	156151338	156151633	1:156151338-156151633	ENSG00000196189
chr1	156154320	156154606	1:156154320-156154606	ENSG00000196189
chr1	156193637	156194325	1:156193637-156194325	ENSG00000196189,ENSG00000252236,ENSG00000160785,ENSG00000260238,ENSG00000160783
chr1	156212838	156213555	1:156212838-156213555	ENSG00000252236,ENSG00000160785,ENSG00000260238,ENSG00000160783
chr1	156226246	156226445	1:156226246-156226445	ENSG00000242252
chr1	156245448	156246050	1:156245448-156246050	ENSG00000242252,ENSG00000160781,ENSG00000198952
chr1	156282489	156283124	1:156282489-156283124	ENSG00000242252,ENSG00000160781,ENSG00000198952,ENSG00000163472,ENSG00000198715,ENSG00000189030
chr1	156291338	156291945	1:156291338-156291945	ENSG00000163472,ENSG00000198715,ENSG00000189030
chr1	156295432	156295779	1:156295432-156295779	ENSG00000198715,ENSG00000189030
chr1	156327603	156327840	1:156327603-156327840	ENSG00000163468,ENSG00000163467
chr1	156338062	156338834	1:156338062-156338834	ENSG00000163468,ENSG00000163467
chr1	156356885	156357361	1:156356885-156357361	ENSG00000163468,ENSG00000132677,ENSG00000237390
chr1	156369021	156369504	1:156369021-156369504	ENSG00000163468,ENSG00000132677,ENSG00000237390
chr1	156421524	156421999	1:156421524-156421999	ENSG00000237390,ENSG00000125462,ENSG00000207933
chr1	156435560	156436404	1:156435560-156436404	ENSG00000237390,ENSG00000125462,ENSG00000207933
chr1	156456457	156457627	1:156456457-156457627	ENSG00000237390,ENSG00000125462,ENSG00000116604
chr1	156480821	156481107	1:156480821-156481107	ENSG00000116604,ENSG00000206651
chr1	156488671	156489028	1:156488671-156489028	ENSG00000116604,ENSG00000206651
chr1	156492346	156493031	1:156492346-156493031	ENSG00000116604,ENSG00000206651
chr1	156500536	156501553	1:156500536-156501553	ENSG00000116604,ENSG00000206651,ENSG00000260460
chr1	156504839	156505522	1:156504839-156505522	ENSG00000116604,ENSG00000260460
chr1	156524512	156525198	1:156524512-156525198	ENSG00000183856
chr1	156553046	156553378	1:156553046-156553378	ENSG00000183856
chr1	156557853	156558075	1:156557853-156558075	ENSG00000183856
chr1	156572365	156572798	1:156572365-156572798	ENSG00000237390,ENSG00000183856,ENSG00000187862
chr1	156581783	156582294	1:156581783-156582294	ENSG00000183856,ENSG00000187862,ENSG00000163382,ENSG00000160818
chr1	156582663	156582983	1:156582663-156582983	ENSG00000187862
chr1	156591375	156592174	1:156591375-156592174	ENSG00000187862,ENSG00000163382,ENSG00000160818
chr1	156599875	156600114	1:156599875-156600114	ENSG00000163382,ENSG00000160818
chr1	156601084	156601986	1:156601084-156601986	ENSG00000163382,ENSG00000160818
chr1	156607414	156607618	1:156607414-156607618	ENSG00000237390,ENSG00000187862,ENSG00000163382,ENSG00000160818,ENSG00000272971,ENSG00000132702
chr1	156609069	156609333	1:156609069-156609333	ENSG00000237390,ENSG00000187862,ENSG00000160818,ENSG00000272971,ENSG00000132702
chr1	156624185	156624727	1:156624185-156624727	ENSG00000272971,ENSG00000132702
chr1	156625767	156626039	1:156625767-156626039	ENSG00000272971,ENSG00000132702,ENSG00000272068,ENSG00000132692,ENSG00000272405,ENSG00000132688
chr1	156641961	156642201	1:156641961-156642201	ENSG00000272068,ENSG00000132692,ENSG00000272405
chr1	156643845	156644131	1:156643845-156644131	ENSG00000272068,ENSG00000132692,ENSG00000272405
chr1	156659914	156660510	1:156659914-156660510	ENSG00000132692,ENSG00000229953,ENSG00000132688,ENSG00000285570
chr1	156689523	156689897	1:156689523-156689897	ENSG00000132688,ENSG00000237588,ENSG00000285570,ENSG00000143320,ENSG00000223356,ENSG00000143319,ENSG00000143303
chr1	156705923	156706551	1:156705923-156706551	ENSG00000237588,ENSG00000285570,ENSG00000143320,ENSG00000223356
chr1	156728337	156729223	1:156728337-156729223	ENSG00000132688,ENSG00000237588,ENSG00000285570,ENSG00000143320,ENSG00000223356,ENSG00000143319,ENSG00000143303,ENSG00000143314,ENSG00000143321,ENSG00000143294,ENSG00000287624,ENSG00000160838,ENSG00000211581
chr1	156740768	156741465	1:156740768-156741465	ENSG00000143319,ENSG00000143303,ENSG00000143314,ENSG00000143321,ENSG00000143294,ENSG00000287624
chr1	156751196	156752348	1:156751196-156752348	ENSG00000143319,ENSG00000143303,ENSG00000143314,ENSG00000143321,ENSG00000143294,ENSG00000287624
chr1	156766908	156767924	1:156766908-156767924	ENSG00000143319,ENSG00000143303,ENSG00000143314,ENSG00000143321,ENSG00000143294,ENSG00000287624,ENSG00000160838,ENSG00000211581
chr1	156813703	156814213	1:156813703-156814213	ENSG00000027869,ENSG00000198400,ENSG00000027644,ENSG00000160838,ENSG00000211581
chr1	156816510	156816999	1:156816510-156816999	ENSG00000143294,ENSG00000027869,ENSG00000198400,ENSG00000027644,ENSG00000160838,ENSG00000211581,ENSG00000266160
chr1	156860208	156860943	1:156860208-156860943	ENSG00000198400,ENSG00000027644,ENSG00000160838,ENSG00000211581
chr1	156892359	156892674	1:156892359-156892674	ENSG00000027644,ENSG00000187800,ENSG00000160838,ENSG00000211581,ENSG00000266160,ENSG00000224520
chr1	157045732	157046077	1:157045732-157046077	ENSG00000160838,ENSG00000132694,ENSG00000211581,ENSG00000266160,ENSG00000237842,ENSG00000224520
chr1	157117379	157117826	1:157117379-157117826	ENSG00000211581,ENSG00000266160,ENSG00000237842,ENSG00000224520,ENSG00000253831,ENSG00000235700,ENSG00000229961,ENSG00000284592
chr1	157137980	157139081	1:157137980-157139081	ENSG00000160838,ENSG00000211581,ENSG00000266160,ENSG00000237842,ENSG00000224520,ENSG00000253831,ENSG00000117036,ENSG00000235700,ENSG00000229961,ENSG00000284592
chr1	157163764	157164034	1:157163764-157164034	ENSG00000211581,ENSG00000266160,ENSG00000237842,ENSG00000224520,ENSG00000229961,ENSG00000284592
chr1	157269596	157270105	1:157269596-157270105	ENSG00000229961,ENSG00000284592,ENSG00000228239,ENSG00000271736,ENSG00000286073,ENSG00000286005
chr1	157270721	157271204	1:157270721-157271204	ENSG00000284592,ENSG00000228239,ENSG00000271736,ENSG00000286073
chr1	157363726	157364119	1:157363726-157364119	ENSG00000229961,ENSG00000284592,ENSG00000228239,ENSG00000286073,ENSG00000286005
chr1	157403375	157404171	1:157403375-157404171	ENSG00000229961,ENSG00000284592,ENSG00000228239,ENSG00000286073,ENSG00000286151,ENSG00000286005
chr1	157505471	157506088	1:157505471-157506088	ENSG00000229961,ENSG00000284592,ENSG00000228239,ENSG00000286073,ENSG00000286005,ENSG00000143297
chr1	157510795	157511098	1:157510795-157511098	ENSG00000229961,ENSG00000284592,ENSG00000286073,ENSG00000286005,ENSG00000143297
chr1	157511984	157512358	1:157511984-157512358	ENSG00000229961,ENSG00000284592,ENSG00000286073,ENSG00000286005,ENSG00000143297
chr1	157523942	157524479	1:157523942-157524479	ENSG00000284592,ENSG00000286005,ENSG00000143297
chr1	157552231	157552784	1:157552231-157552784	ENSG00000284592,ENSG00000286005,ENSG00000143297
chr1	157566517	157567135	1:157566517-157567135	ENSG00000284592,ENSG00000228239,ENSG00000286073,ENSG00000286005,ENSG00000143297,ENSG00000236731,ENSG00000236957
chr1	157575837	157576098	1:157575837-157576098	ENSG00000163518,ENSG00000236731,ENSG00000236957
chr1	157585845	157586379	1:157585845-157586379	ENSG00000163518,ENSG00000236731,ENSG00000236957
chr1	157595370	157595815	1:157595370-157595815	ENSG00000163518,ENSG00000236731,ENSG00000236957
chr1	157598014	157598287	1:157598014-157598287	ENSG00000163518,ENSG00000236731
chr1	157646054	157646566	1:157646054-157646566	ENSG00000236731,ENSG00000233712
chr1	157653009	157653626	1:157653009-157653626	ENSG00000284592,ENSG00000286073,ENSG00000286005,ENSG00000236731,ENSG00000233712,ENSG00000227217,ENSG00000227425,ENSG00000236957,ENSG00000186440,ENSG00000279111,ENSG00000198967,ENSG00000248642,ENSG00000179639,ENSG00000196266,ENSG00000248442,ENSG00000249197,ENSG00000249730
chr1	157695375	157695637	1:157695375-157695637	ENSG00000160856,ENSG00000227217
chr1	157700520	157701042	1:157700520-157701042	ENSG00000160856,ENSG00000227217,ENSG00000231700
chr1	157704830	157705369	1:157704830-157705369	ENSG00000160856,ENSG00000227217,ENSG00000231700
chr1	157709386	157709597	1:157709386-157709597	ENSG00000160856,ENSG00000227217,ENSG00000231700
chr1	157725068	157725810	1:157725068-157725810	ENSG00000232366
chr1	157726678	157727275	1:157726678-157727275	ENSG00000236731,ENSG00000160856,ENSG00000227217,ENSG00000231700,ENSG00000232366,ENSG00000236957,ENSG00000203758,ENSG00000180433,ENSG00000196266
chr1	157773691	157774416	1:157773691-157774416	ENSG00000132704,ENSG00000227425,ENSG00000236957
chr1	157783878	157784178	1:157783878-157784178	ENSG00000132704,ENSG00000227425,ENSG00000236957
chr1	157785091	157785534	1:157785091-157785534	ENSG00000236957
chr1	157806529	157807224	1:157806529-157807224	ENSG00000163534,ENSG00000227425,ENSG00000236957,ENSG00000279111,ENSG00000231237,ENSG00000226949,ENSG00000251686,ENSG00000249730
chr1	157819858	157820436	1:157819858-157820436	ENSG00000163534,ENSG00000227425
chr1	157829185	157829438	1:157829185-157829438	ENSG00000163534,ENSG00000227425
chr1	157849251	157849967	1:157849251-157849967	ENSG00000073754,ENSG00000227425,ENSG00000236957,ENSG00000173285,ENSG00000236656,ENSG00000198703,ENSG00000197532,ENSG00000186440,ENSG00000279111,ENSG00000231237,ENSG00000248442
chr1	157991893	157992356	1:157991893-157992356	ENSG00000183853
chr1	157993547	157993921	1:157993547-157993921	ENSG00000183853
chr1	158026342	158026537	1:158026342-158026537	ENSG00000226520
chr1	158041680	158041913	1:158041680-158041913	ENSG00000226520
chr1	158095907	158096156	1:158095907-158096156	ENSG00000183853
chr1	158113166	158113799	1:158113166-158113799	ENSG00000236957,ENSG00000183853,ENSG00000288460
chr1	158117921	158118172	1:158117921-158118172	ENSG00000236957,ENSG00000288460
chr1	158126317	158126694	1:158126317-158126694	ENSG00000236957,ENSG00000288460,ENSG00000231666
chr1	158148201	158148840	1:158148201-158148840	ENSG00000231666
chr1	158149689	158150118	1:158149689-158150118	ENSG00000231666
chr1	158162896	158163747	1:158162896-158163747	ENSG00000236957,ENSG00000231666,ENSG00000227295,ENSG00000158473,ENSG00000180708,ENSG00000236257,ENSG00000236656,ENSG00000198703,ENSG00000231434,ENSG00000197532,ENSG00000186440,ENSG00000279111
chr1	158176539	158176830	1:158176539-158176830	ENSG00000227295,ENSG00000158473
chr1	158177739	158178155	1:158177739-158178155	ENSG00000227295,ENSG00000158473
chr1	158179551	158180247	1:158179551-158180247	ENSG00000227295,ENSG00000158473,ENSG00000229914
chr1	158180845	158181316	1:158180845-158181316	ENSG00000227295,ENSG00000158473
chr1	158203752	158204367	1:158203752-158204367	ENSG00000229914,ENSG00000176320,ENSG00000158485,ENSG00000180708,ENSG00000203758,ENSG00000236257,ENSG00000198965,ENSG00000236656,ENSG00000198703,ENSG00000227445,ENSG00000231434,ENSG00000197532,ENSG00000279111,ENSG00000198967,ENSG00000163554
chr1	158247906	158248533	1:158247906-158248533	ENSG00000158477,ENSG00000230942,ENSG00000158485,ENSG00000180708,ENSG00000203758,ENSG00000236257,ENSG00000173285,ENSG00000198965,ENSG00000236656,ENSG00000198703,ENSG00000227445,ENSG00000231434,ENSG00000197532,ENSG00000186440,ENSG00000279111,ENSG00000198967,ENSG00000163554,ENSG00000231237,ENSG00000196171,ENSG00000203757,ENSG00000180437,ENSG00000226949,ENSG00000197403,ENSG00000180433,ENSG00000215846,ENSG00000179639
chr1	158274884	158275211	1:158274884-158275211	ENSG00000230942,ENSG00000158481,ENSG00000158485,ENSG00000180708,ENSG00000203758,ENSG00000236257,ENSG00000173285,ENSG00000198965,ENSG00000236656,ENSG00000198703,ENSG00000227445,ENSG00000231434,ENSG00000197532,ENSG00000186440,ENSG00000279111,ENSG00000198967,ENSG00000163554,ENSG00000231237,ENSG00000196171,ENSG00000203757
chr1	158285649	158286303	1:158285649-158286303	ENSG00000230942,ENSG00000158481,ENSG00000158485,ENSG00000180708,ENSG00000203758,ENSG00000236257,ENSG00000173285,ENSG00000198965,ENSG00000236656,ENSG00000198703,ENSG00000227445,ENSG00000231434,ENSG00000197532,ENSG00000186440,ENSG00000279111,ENSG00000198967,ENSG00000163554,ENSG00000231237,ENSG00000196171,ENSG00000203757,ENSG00000180437,ENSG00000226949,ENSG00000197403,ENSG00000180433,ENSG00000188340,ENSG00000229849,ENSG00000215846,ENSG00000248642,ENSG00000179639,ENSG00000196266,ENSG00000251686
chr1	158286797	158287193	1:158286797-158287193	ENSG00000230942,ENSG00000158481,ENSG00000158485,ENSG00000173285
chr1	158353625	158353945	1:158353625-158353945	ENSG00000158485,ENSG00000158488,ENSG00000236257
chr1	158394753	158395048	1:158394753-158395048	ENSG00000158485,ENSG00000158488,ENSG00000186306,ENSG00000180708,ENSG00000203758,ENSG00000236257,ENSG00000173285,ENSG00000198965,ENSG00000236656,ENSG00000198703,ENSG00000227445,ENSG00000231434,ENSG00000197532,ENSG00000186440,ENSG00000279111,ENSG00000198967,ENSG00000163554,ENSG00000231237,ENSG00000196171,ENSG00000203757,ENSG00000180437,ENSG00000226949,ENSG00000197403,ENSG00000180433,ENSG00000215846,ENSG00000196266,ENSG00000251686,ENSG00000249730,ENSG00000196184
chr1	158830825	158831532	1:158830825-158831532	ENSG00000236257,ENSG00000198965,ENSG00000236656,ENSG00000198703,ENSG00000227445,ENSG00000231434,ENSG00000197532,ENSG00000186440,ENSG00000279111,ENSG00000198967,ENSG00000163554,ENSG00000231237,ENSG00000196171,ENSG00000203757,ENSG00000180437,ENSG00000226949,ENSG00000197403,ENSG00000180433,ENSG00000188340,ENSG00000229724,ENSG00000180409,ENSG00000163563,ENSG00000229849,ENSG00000163564,ENSG00000215846,ENSG00000248642,ENSG00000179639,ENSG00000196266,ENSG00000228560,ENSG00000248442,ENSG00000251686,ENSG00000249197,ENSG00000249730,ENSG00000196184,ENSG00000224943,ENSG00000184155,ENSG00000231100,ENSG00000271890,ENSG00000276632
chr1	158952053	158952859	1:158952053-158952859	ENSG00000180708,ENSG00000203758,ENSG00000236257,ENSG00000173285,ENSG00000198965,ENSG00000236656,ENSG00000198703,ENSG00000227445,ENSG00000231434,ENSG00000197532,ENSG00000186440,ENSG00000279111,ENSG00000198967,ENSG00000163554,ENSG00000231237,ENSG00000196171,ENSG00000203757,ENSG00000180437,ENSG00000226949,ENSG00000197403,ENSG00000180433,ENSG00000188340,ENSG00000229724,ENSG00000180409,ENSG00000229849,ENSG00000163564,ENSG00000179639,ENSG00000196266,ENSG00000228560,ENSG00000249197,ENSG00000196184,ENSG00000224943,ENSG00000184155,ENSG00000132703
chr1	158996338	158996697	1:158996338-158996697	ENSG00000176320,ENSG00000236257,ENSG00000173285,ENSG00000198965,ENSG00000236656,ENSG00000198703,ENSG00000227445,ENSG00000231434,ENSG00000197532,ENSG00000186440,ENSG00000279111,ENSG00000198967,ENSG00000163554,ENSG00000231237,ENSG00000196171,ENSG00000203757,ENSG00000180437,ENSG00000226949,ENSG00000197403,ENSG00000180433,ENSG00000188340,ENSG00000229724,ENSG00000180409,ENSG00000229849,ENSG00000163564,ENSG00000163565
chr1	158998624	158998942	1:158998624-158998942	ENSG00000227445,ENSG00000231434,ENSG00000197532,ENSG00000279111,ENSG00000196171,ENSG00000226949,ENSG00000197403,ENSG00000180433,ENSG00000188340,ENSG00000229724,ENSG00000163565
chr1	159005753	159006029	1:159005753-159006029	ENSG00000163565
chr1	159008875	159009149	1:159008875-159009149	ENSG00000163565
chr1	159009748	159010106	1:159009748-159010106	ENSG00000163565
chr1	159015595	159016024	1:159015595-159016024	ENSG00000236656,ENSG00000198703,ENSG00000227445,ENSG00000231434,ENSG00000197532,ENSG00000186440,ENSG00000198967,ENSG00000163554,ENSG00000231237,ENSG00000196171,ENSG00000203757,ENSG00000180437,ENSG00000226949,ENSG00000197403,ENSG00000180433,ENSG00000188340,ENSG00000229724,ENSG00000229849,ENSG00000163564,ENSG00000163565,ENSG00000184155
chr1	159055232	159055898	1:159055232-159055898	ENSG00000198965,ENSG00000227445,ENSG00000231434,ENSG00000197532,ENSG00000279111,ENSG00000198967,ENSG00000163554,ENSG00000231237,ENSG00000196171,ENSG00000203757,ENSG00000180437,ENSG00000226949,ENSG00000197403,ENSG00000180433,ENSG00000215846
chr1	159067790	159068569	1:159067790-159068569	ENSG00000180708,ENSG00000203758,ENSG00000236257,ENSG00000173285,ENSG00000198965,ENSG00000236656,ENSG00000198703,ENSG00000227445,ENSG00000231434,ENSG00000197532,ENSG00000186440,ENSG00000279111,ENSG00000198967,ENSG00000163554,ENSG00000231237,ENSG00000196171,ENSG00000203757,ENSG00000180437,ENSG00000226949,ENSG00000197403,ENSG00000180433,ENSG00000188340,ENSG00000229724,ENSG00000180409,ENSG00000229849,ENSG00000163564,ENSG00000163568,ENSG00000233473,ENSG00000215846,ENSG00000248642,ENSG00000179639,ENSG00000196266,ENSG00000228560,ENSG00000248442,ENSG00000251686,ENSG00000249197,ENSG00000249730,ENSG00000196184,ENSG00000224943,ENSG00000184155,ENSG00000231100,ENSG00000271890,ENSG00000132703,ENSG00000276632,ENSG00000223603,ENSG00000132693
chr1	159076533	159077587	1:159076533-159077587	ENSG00000203758,ENSG00000236257,ENSG00000173285,ENSG00000198965,ENSG00000236656,ENSG00000198703,ENSG00000227445,ENSG00000231434,ENSG00000197532,ENSG00000186440,ENSG00000279111,ENSG00000198967,ENSG00000163554,ENSG00000231237,ENSG00000196171,ENSG00000203757,ENSG00000180437,ENSG00000226949,ENSG00000197403,ENSG00000180433,ENSG00000188340,ENSG00000229724,ENSG00000180409,ENSG00000229849,ENSG00000163564,ENSG00000163568,ENSG00000233473,ENSG00000215846,ENSG00000248642,ENSG00000179639,ENSG00000196266,ENSG00000228560,ENSG00000248442,ENSG00000251686,ENSG00000249197,ENSG00000249730,ENSG00000196184,ENSG00000224943,ENSG00000231100,ENSG00000271890,ENSG00000132703,ENSG00000276632,ENSG00000223603
chr1	159088484	159089046	1:159088484-159089046	ENSG00000203758,ENSG00000236257,ENSG00000173285,ENSG00000198965,ENSG00000236656,ENSG00000198703,ENSG00000227445,ENSG00000231434,ENSG00000197532,ENSG00000186440,ENSG00000279111,ENSG00000198967,ENSG00000163554,ENSG00000231237,ENSG00000196171,ENSG00000203757,ENSG00000180437,ENSG00000226949,ENSG00000197403,ENSG00000180433,ENSG00000188340,ENSG00000229724,ENSG00000163568,ENSG00000233473,ENSG00000215846,ENSG00000248642,ENSG00000179639,ENSG00000196266,ENSG00000248442,ENSG00000251686,ENSG00000196184,ENSG00000132703,ENSG00000158731
chr1	159161156	159161422	1:159161156-159161422	ENSG00000162706,ENSG00000222552,ENSG00000225670,ENSG00000213088,ENSG00000215846,ENSG00000248642,ENSG00000179639,ENSG00000196266,ENSG00000228560,ENSG00000248442,ENSG00000251686,ENSG00000249197,ENSG00000249730,ENSG00000196184,ENSG00000224943,ENSG00000184155,ENSG00000231100,ENSG00000271890,ENSG00000132703,ENSG00000158731,ENSG00000223603,ENSG00000132693
chr1	159171853	159172178	1:159171853-159172178	ENSG00000162706,ENSG00000222552,ENSG00000225670,ENSG00000213088,ENSG00000215846,ENSG00000248642
chr1	159188362	159188807	1:159188362-159188807	ENSG00000162706,ENSG00000222552,ENSG00000225670,ENSG00000213088,ENSG00000215846,ENSG00000248642,ENSG00000179639,ENSG00000196266,ENSG00000228560,ENSG00000248442,ENSG00000251686,ENSG00000249197,ENSG00000249730,ENSG00000196184,ENSG00000224943,ENSG00000184155,ENSG00000231100,ENSG00000271890,ENSG00000132703,ENSG00000158731,ENSG00000276632,ENSG00000223603,ENSG00000132693,ENSG00000235226
chr1	159780603	159781383	1:159780603-159781383	ENSG00000215846,ENSG00000248642,ENSG00000179639,ENSG00000196266,ENSG00000228560,ENSG00000248442,ENSG00000251686,ENSG00000249197,ENSG00000249730,ENSG00000196184,ENSG00000224943,ENSG00000184155,ENSG00000231100,ENSG00000271890,ENSG00000132703,ENSG00000158731,ENSG00000276632,ENSG00000223603,ENSG00000132693,ENSG00000235226,ENSG00000158716,ENSG00000181036,ENSG00000158714,ENSG00000256029,ENSG00000188004,ENSG00000212161,ENSG00000243284,ENSG00000272668,ENSG00000213085,ENSG00000266458,ENSG00000287040,ENSG00000224259,ENSG00000273933,ENSG00000237409
chr1	159854428	159855147	1:159854428-159855147	ENSG00000181036,ENSG00000158714,ENSG00000256029,ENSG00000188004,ENSG00000212161,ENSG00000243284,ENSG00000272668
chr1	159889891	159890213	1:159889891-159890213	ENSG00000184155,ENSG00000132703,ENSG00000276632,ENSG00000223603,ENSG00000132693,ENSG00000235226,ENSG00000181036,ENSG00000158714,ENSG00000256029,ENSG00000188004,ENSG00000243284,ENSG00000213085,ENSG00000266458,ENSG00000287040
chr1	159910336	159910875	1:159910336-159910875	ENSG00000215846,ENSG00000228560,ENSG00000196184,ENSG00000224943,ENSG00000184155,ENSG00000271890,ENSG00000132703,ENSG00000158731,ENSG00000276632,ENSG00000223603,ENSG00000132693,ENSG00000235226,ENSG00000181036,ENSG00000158714,ENSG00000256029,ENSG00000188004,ENSG00000212161,ENSG00000243284,ENSG00000272668,ENSG00000213085,ENSG00000266458,ENSG00000287040,ENSG00000279430,ENSG00000158710,ENSG00000224259,ENSG00000273933,ENSG00000237409
chr1	159921322	159921776	1:159921322-159921776	ENSG00000213085,ENSG00000266458,ENSG00000287040,ENSG00000279430,ENSG00000158710
chr1	159923341	159923983	1:159923341-159923983	ENSG00000181036,ENSG00000158714,ENSG00000256029,ENSG00000243284,ENSG00000213085,ENSG00000266458,ENSG00000287040,ENSG00000279430,ENSG00000158710,ENSG00000273933
chr1	159924312	159924853	1:159924312-159924853	ENSG00000266458,ENSG00000287040,ENSG00000279430,ENSG00000158710
chr1	159925221	159925829	1:159925221-159925829	ENSG00000158714,ENSG00000243284,ENSG00000266458,ENSG00000287040,ENSG00000158710,ENSG00000085552,ENSG00000224259,ENSG00000273933
chr1	159936289	159936679	1:159936289-159936679	ENSG00000181036,ENSG00000158714,ENSG00000158710,ENSG00000085552,ENSG00000224259,ENSG00000273933,ENSG00000237409
chr1	159945559	159946031	1:159945559-159946031	ENSG00000181036,ENSG00000158714,ENSG00000085552,ENSG00000162723,ENSG00000224259,ENSG00000273933,ENSG00000237409
chr1	160031406	160032169	1:160031406-160032169	ENSG00000223603,ENSG00000224259,ENSG00000273933,ENSG00000177807,ENSG00000237409,ENSG00000143315,ENSG00000225279,ENSG00000018625
chr1	160046767	160047294	1:160046767-160047294	ENSG00000177807,ENSG00000237409,ENSG00000143315,ENSG00000225279,ENSG00000162728,ENSG00000018625
chr1	160070120	160070812	1:160070120-160070812	ENSG00000177807,ENSG00000237409,ENSG00000225279,ENSG00000162728,ENSG00000018625,ENSG00000132681
chr1	160083973	160084512	1:160083973-160084512	ENSG00000177807,ENSG00000225279,ENSG00000162728,ENSG00000162729,ENSG00000018625,ENSG00000132681
chr1	160085766	160085981	1:160085766-160085981	ENSG00000225279,ENSG00000162728,ENSG00000162729,ENSG00000018625
chr1	160098061	160099316	1:160098061-160099316	ENSG00000162729,ENSG00000018625,ENSG00000132681
chr1	160193226	160193478	1:160193226-160193478	ENSG00000018625,ENSG00000132681,ENSG00000143318,ENSG00000227741,ENSG00000162734
chr1	160204406	160204818	1:160204406-160204818	ENSG00000018625,ENSG00000132681,ENSG00000143318,ENSG00000227741,ENSG00000162734,ENSG00000132716
chr1	160205215	160206155	1:160205215-160206155	ENSG00000018625,ENSG00000132681,ENSG00000143318,ENSG00000227741,ENSG00000162734,ENSG00000132716
chr1	160261708	160263167	1:160261708-160263167	ENSG00000018625,ENSG00000132681,ENSG00000132716,ENSG00000258465,ENSG00000228606,ENSG00000224261,ENSG00000162735
chr1	160284718	160285438	1:160284718-160285438	ENSG00000018625,ENSG00000132681,ENSG00000132716,ENSG00000258465,ENSG00000228606,ENSG00000162735,ENSG00000122218,ENSG00000235082,ENSG00000202078
chr1	160291390	160291771	1:160291390-160291771	ENSG00000018625,ENSG00000132681,ENSG00000143318,ENSG00000132716,ENSG00000258465,ENSG00000162735,ENSG00000122218,ENSG00000235082,ENSG00000202078
chr1	160307524	160307853	1:160307524-160307853	ENSG00000018625,ENSG00000132681,ENSG00000122218,ENSG00000235082,ENSG00000202078,ENSG00000162736,ENSG00000171786
chr1	160342973	160343656	1:160342973-160343656	ENSG00000122218,ENSG00000235082,ENSG00000202078,ENSG00000162736,ENSG00000171786
chr1	160346727	160347420	1:160346727-160347420	ENSG00000122218,ENSG00000202078,ENSG00000162736,ENSG00000171786
chr1	160375664	160376155	1:160375664-160376155	ENSG00000018625,ENSG00000132681,ENSG00000202078,ENSG00000171786,ENSG00000201608
chr1	160376604	160376891	1:160376604-160376891	ENSG00000171786,ENSG00000201608
chr1	160400430	160400665	1:160400430-160400665	ENSG00000201608,ENSG00000162738
chr1	160429752	160429965	1:160429752-160429965	ENSG00000162738
chr1	160432267	160432926	1:160432267-160432926	ENSG00000201608,ENSG00000162738
chr1	160437809	160438384	1:160437809-160438384	ENSG00000201608,ENSG00000162738
chr1	160443781	160444045	1:160443781-160444045	-
chr1	160474437	160474728	1:160474437-160474728	-
chr1	160480835	160481033	1:160480835-160481033	-
chr1	160488079	160489115	1:160488079-160489115	-
chr1	160489605	160489811	1:160489605-160489811	-
chr1	160521131	160521527	1:160521131-160521527	ENSG00000162739
chr1	160522451	160523298	1:160522451-160523298	ENSG00000162739
chr1	160540089	160540731	1:160540089-160540731	ENSG00000132703,ENSG00000162739,ENSG00000234425,ENSG00000066294
chr1	160549264	160549794	1:160549264-160549794	ENSG00000234425,ENSG00000066294
chr1	160575074	160575414	1:160575074-160575414	ENSG00000066294
chr1	160579101	160579725	1:160579101-160579725	ENSG00000066294
chr1	160607146	160607519	1:160607146-160607519	-
chr1	160624601	160624993	1:160624601-160624993	-
chr1	160629891	160630299	1:160629891-160630299	-
chr1	160638066	160638533	1:160638066-160638533	ENSG00000117090,ENSG00000235101
chr1	160641414	160641827	1:160641414-160641827	ENSG00000117090
chr1	160646838	160647528	1:160646838-160647528	ENSG00000117090,ENSG00000235101
chr1	160652255	160652745	1:160652255-160652745	ENSG00000117090,ENSG00000235101
chr1	160653559	160654061	1:160653559-160654061	ENSG00000117090
chr1	160664563	160665199	1:160664563-160665199	ENSG00000235101,ENSG00000228863
chr1	160675394	160675815	1:160675394-160675815	ENSG00000235101,ENSG00000228863
chr1	160681554	160681933	1:160681554-160681933	ENSG00000235101,ENSG00000228863
chr1	160704211	160704492	1:160704211-160704492	ENSG00000117091
chr1	160705291	160705571	1:160705291-160705571	ENSG00000117091
chr1	160711696	160712224	1:160711696-160712224	ENSG00000117091
chr1	160712735	160713127	1:160712735-160713127	ENSG00000117091
chr1	160739031	160739448	1:160739031-160739448	ENSG00000026751
chr1	160740123	160740412	1:160740123-160740412	ENSG00000026751
chr1	160744479	160744677	1:160744479-160744677	ENSG00000026751
chr1	160756525	160756913	1:160756525-160756913	ENSG00000026751
chr1	160768062	160768723	1:160768062-160768723	ENSG00000026751,ENSG00000275801,ENSG00000179914,ENSG00000213080
chr1	160776234	160776587	1:160776234-160776587	ENSG00000275801,ENSG00000274562,ENSG00000179914,ENSG00000213080
chr1	160782124	160782578	1:160782124-160782578	ENSG00000275801,ENSG00000274562,ENSG00000122224,ENSG00000226003,ENSG00000179914,ENSG00000213080
chr1	160789547	160790402	1:160789547-160790402	ENSG00000275801,ENSG00000274562,ENSG00000122224,ENSG00000226003,ENSG00000179914,ENSG00000213080
chr1	160795770	160796440	1:160795770-160796440	ENSG00000122224,ENSG00000226003,ENSG00000179914,ENSG00000213080
chr1	160807866	160808336	1:160807866-160808336	ENSG00000122224
chr1	160837467	160838161	1:160837467-160838161	ENSG00000122223,ENSG00000226003,ENSG00000179914,ENSG00000213080,ENSG00000158764
chr1	160935566	160935920	1:160935566-160935920	ENSG00000179914,ENSG00000213080,ENSG00000232188,ENSG00000198358,ENSG00000233691
chr1	160951320	160951722	1:160951320-160951722	ENSG00000122223,ENSG00000179914,ENSG00000213080,ENSG00000232188,ENSG00000198358,ENSG00000233691,ENSG00000158764
chr1	160981880	160982329	1:160981880-160982329	ENSG00000213080
chr1	161013613	161014257	1:161013613-161014257	ENSG00000158769,ENSG00000270149,ENSG00000232879,ENSG00000215845,ENSG00000228917
chr1	161020652	161021545	1:161020652-161021545	ENSG00000158769,ENSG00000270149,ENSG00000232879,ENSG00000215845,ENSG00000158773,ENSG00000228917
chr1	161038522	161039157	1:161038522-161039157	ENSG00000158769,ENSG00000270149,ENSG00000232879,ENSG00000215845,ENSG00000158773,ENSG00000228917,ENSG00000162755
chr1	161044760	161046374	1:161044760-161046374	ENSG00000270149,ENSG00000215845,ENSG00000158773,ENSG00000228917
chr1	161068289	161068781	1:161068289-161068781	ENSG00000158773,ENSG00000186517,ENSG00000143217,ENSG00000228917
chr1	161069552	161070348	1:161069552-161070348	ENSG00000158773,ENSG00000186517,ENSG00000143217,ENSG00000228917,ENSG00000162755,ENSG00000238934
chr1	161097851	161098943	1:161097851-161098943	ENSG00000158773,ENSG00000143217,ENSG00000228917,ENSG00000162755,ENSG00000143256,ENSG00000158793,ENSG00000238934
chr1	161117517	161118443	1:161117517-161118443	ENSG00000228917,ENSG00000162755,ENSG00000143256,ENSG00000158793,ENSG00000158796,ENSG00000238934
chr1	161132414	161133091	1:161132414-161133091	ENSG00000228917,ENSG00000162755,ENSG00000143256,ENSG00000158793,ENSG00000158796,ENSG00000238934,ENSG00000143222,ENSG00000224985
chr1	161153576	161154269	1:161153576-161154269	ENSG00000158796,ENSG00000238934,ENSG00000143222,ENSG00000224985,ENSG00000143258,ENSG00000143224
chr1	161159190	161159891	1:161159190-161159891	ENSG00000238934,ENSG00000143222,ENSG00000224985,ENSG00000143258,ENSG00000143224
chr1	161165828	161166708	1:161165828-161166708	ENSG00000238934,ENSG00000143222,ENSG00000224985,ENSG00000143258,ENSG00000143224,ENSG00000158850
chr1	161177025	161177859	1:161177025-161177859	ENSG00000143224,ENSG00000158850
chr1	161185288	161186393	1:161185288-161186393	ENSG00000158850,ENSG00000158859,ENSG00000158864
chr1	161192449	161192787	1:161192449-161192787	ENSG00000158859,ENSG00000158864
chr1	161195216	161195558	1:161195216-161195558	ENSG00000158859,ENSG00000158864
chr1	161201985	161202653	1:161201985-161202653	ENSG00000158859,ENSG00000158864,ENSG00000158869
chr1	161209795	161210083	1:161209795-161210083	ENSG00000158864,ENSG00000158869
chr1	161217441	161217733	1:161217441-161217733	ENSG00000158864,ENSG00000158869,ENSG00000158874,ENSG00000158882,ENSG00000284035,ENSG00000143257
chr1	161225557	161226107	1:161225557-161226107	ENSG00000158864,ENSG00000158869,ENSG00000158874,ENSG00000158882,ENSG00000284035,ENSG00000143257,ENSG00000236484
chr1	161227483	161227750	1:161227483-161227750	ENSG00000158869,ENSG00000158874,ENSG00000158882,ENSG00000284035,ENSG00000143257
chr1	161258620	161259188	1:161258620-161259188	ENSG00000143257,ENSG00000248485
chr1	161305960	161306597	1:161305960-161306597	ENSG00000143257,ENSG00000158887,ENSG00000143252
chr1	161307277	161307711	1:161307277-161307711	ENSG00000143257,ENSG00000158887,ENSG00000143252
chr1	161314053	161314875	1:161314053-161314875	ENSG00000143257,ENSG00000158887,ENSG00000143252,ENSG00000236484
chr1	161367685	161368208	1:161367685-161368208	ENSG00000158882,ENSG00000284035,ENSG00000143257,ENSG00000188931,ENSG00000288670,ENSG00000236484
chr1	161389693	161390633	1:161389693-161390633	ENSG00000236484,ENSG00000283696,ENSG00000288093,ENSG00000206921,ENSG00000283317
chr1	161399116	161400442	1:161399116-161400442	ENSG00000236484,ENSG00000283696,ENSG00000288093,ENSG00000206921,ENSG00000215840,ENSG00000277882,ENSG00000283317
chr1	161409918	161410285	1:161409918-161410285	ENSG00000206921,ENSG00000215840,ENSG00000277882,ENSG00000283317
chr1	161422067	161422410	1:161422067-161422410	ENSG00000206921,ENSG00000215840,ENSG00000277882,ENSG00000283317
chr1	161422691	161422992	1:161422691-161422992	ENSG00000206921,ENSG00000215840,ENSG00000277882,ENSG00000283317
chr1	161423367	161423579	1:161423367-161423579	-
chr1	161440212	161440847	1:161440212-161440847	-
chr1	161447823	161448119	1:161447823-161448119	-
chr1	161454512	161455259	1:161454512-161455259	-
chr1	161469299	161470088	1:161469299-161470088	-
chr1	161523675	161524928	1:161523675-161524928	ENSG00000283360,ENSG00000143226,ENSG00000273112,ENSG00000173110
chr1	161530024	161531382	1:161530024-161531382	ENSG00000283360,ENSG00000283317,ENSG00000143226,ENSG00000273112,ENSG00000173110,ENSG00000224203,ENSG00000203747,ENSG00000224515,ENSG00000072694
chr1	161539856	161540819	1:161539856-161540819	ENSG00000283360,ENSG00000143226,ENSG00000273112,ENSG00000173110,ENSG00000224203,ENSG00000203747,ENSG00000224515,ENSG00000072694
chr1	161555000	161555371	1:161555000-161555371	ENSG00000143226,ENSG00000273112,ENSG00000203747,ENSG00000224515,ENSG00000072694
chr1	161561221	161561578	1:161561221-161561578	ENSG00000283360,ENSG00000143226,ENSG00000203747,ENSG00000224515,ENSG00000072694,ENSG00000234211
chr1	161566144	161566398	1:161566144-161566398	ENSG00000283360,ENSG00000224515,ENSG00000072694
chr1	161581036	161581785	1:161581036-161581785	ENSG00000224261,ENSG00000241347
chr1	161592577	161592823	1:161592577-161592823	ENSG00000273112,ENSG00000244682,ENSG00000234211
chr1	161606250	161606551	1:161606250-161606551	ENSG00000225217,ENSG00000072694
chr1	161612129	161612923	1:161612129-161612923	ENSG00000283360,ENSG00000283317,ENSG00000143226,ENSG00000273112,ENSG00000173110,ENSG00000224203,ENSG00000225217,ENSG00000231586,ENSG00000162747,ENSG00000072694,ENSG00000234211,ENSG00000213075,ENSG00000229808,ENSG00000227094
chr1	161621310	161622484	1:161621310-161622484	ENSG00000244682,ENSG00000231586,ENSG00000162747,ENSG00000072694
chr1	161623278	161623636	1:161623278-161623636	ENSG00000244682,ENSG00000231586,ENSG00000162747,ENSG00000072694
chr1	161626545	161626983	1:161626545-161626983	ENSG00000162747,ENSG00000072694
chr1	161642691	161643018	1:161642691-161643018	ENSG00000283360,ENSG00000283317,ENSG00000273112,ENSG00000224515,ENSG00000162747,ENSG00000234211,ENSG00000213075,ENSG00000199595
chr1	161647535	161647805	1:161647535-161647805	ENSG00000162747,ENSG00000072694,ENSG00000234211,ENSG00000213075,ENSG00000241347
chr1	161658705	161658908	1:161658705-161658908	ENSG00000203747,ENSG00000199595,ENSG00000162746,ENSG00000081721
chr1	161661842	161662185	1:161661842-161662185	ENSG00000276632,ENSG00000283360,ENSG00000283317,ENSG00000143226,ENSG00000273112,ENSG00000203747,ENSG00000234211,ENSG00000207729,ENSG00000227667,ENSG00000200327
chr1	161662842	161663801	1:161662842-161663801	ENSG00000158731,ENSG00000276632,ENSG00000132693,ENSG00000143257,ENSG00000283360,ENSG00000283317,ENSG00000143226,ENSG00000273112,ENSG00000203747,ENSG00000224515,ENSG00000234211,ENSG00000213075,ENSG00000229808,ENSG00000252262,ENSG00000207729,ENSG00000227667,ENSG00000225755,ENSG00000200327
chr1	161705490	161705956	1:161705490-161705956	ENSG00000234211,ENSG00000213075,ENSG00000199595,ENSG00000132185
chr1	161706644	161707466	1:161706644-161707466	ENSG00000234211,ENSG00000213075,ENSG00000199595,ENSG00000132185
chr1	161718706	161719408	1:161718706-161719408	ENSG00000283360,ENSG00000273112,ENSG00000234211,ENSG00000213075,ENSG00000199595,ENSG00000132185,ENSG00000162746
chr1	161725807	161727642	1:161725807-161727642	ENSG00000072694,ENSG00000213075,ENSG00000199595,ENSG00000162746,ENSG00000241347
chr1	161738794	161739299	1:161738794-161739299	ENSG00000283360,ENSG00000244682,ENSG00000072694,ENSG00000234211,ENSG00000213075,ENSG00000199595,ENSG00000241347
chr1	161739945	161740310	1:161739945-161740310	ENSG00000283360,ENSG00000072694,ENSG00000213075,ENSG00000241347,ENSG00000081721,ENSG00000227818
chr1	161749446	161750327	1:161749446-161750327	ENSG00000283360,ENSG00000273112,ENSG00000072694,ENSG00000234211,ENSG00000213075,ENSG00000241347,ENSG00000081721,ENSG00000226889,ENSG00000118217,ENSG00000229808,ENSG00000227818
chr1	161763643	161763925	1:161763643-161763925	ENSG00000226889,ENSG00000118217,ENSG00000227818
chr1	161765983	161766881	1:161765983-161766881	ENSG00000226889,ENSG00000118217,ENSG00000229808,ENSG00000227818
chr1	162023776	162024098	1:162023776-162024098	ENSG00000229808,ENSG00000162745,ENSG00000227818
chr1	162069509	162070289	1:162069509-162070289	ENSG00000229808,ENSG00000227818,ENSG00000198929,ENSG00000285636,ENSG00000227094,ENSG00000252262,ENSG00000207729,ENSG00000254706,ENSG00000171722,ENSG00000239887,ENSG00000198574,ENSG00000227243,ENSG00000185860,ENSG00000227667,ENSG00000232892,ENSG00000225755,ENSG00000237756
chr1	162152409	162152717	1:162152409-162152717	ENSG00000229808,ENSG00000227818,ENSG00000285636,ENSG00000266144,ENSG00000227094,ENSG00000252262,ENSG00000207729,ENSG00000254706,ENSG00000171722,ENSG00000239887,ENSG00000198574,ENSG00000227667,ENSG00000232892,ENSG00000225755,ENSG00000237756
chr1	162465758	162466072	1:162465758-162466072	ENSG00000227094,ENSG00000252262,ENSG00000207729,ENSG00000254706,ENSG00000171722,ENSG00000239887,ENSG00000198574,ENSG00000227243,ENSG00000230739,ENSG00000227667,ENSG00000232892,ENSG00000225755,ENSG00000237756
chr1	162497547	162498736	1:162497547-162498736	ENSG00000229808,ENSG00000227094,ENSG00000252262,ENSG00000207729,ENSG00000254706,ENSG00000171722,ENSG00000239887,ENSG00000198574,ENSG00000227243,ENSG00000152332,ENSG00000227941,ENSG00000259788,ENSG00000272574,ENSG00000162733,ENSG00000243173,ENSG00000185860,ENSG00000230739,ENSG00000227667,ENSG00000117152,ENSG00000232892,ENSG00000225755,ENSG00000237756
chr1	162530222	162530908	1:162530222-162530908	ENSG00000229808,ENSG00000227818,ENSG00000227094,ENSG00000252262,ENSG00000207729,ENSG00000254706,ENSG00000171722,ENSG00000239887,ENSG00000198574,ENSG00000227243,ENSG00000227941,ENSG00000259788,ENSG00000117143,ENSG00000272574,ENSG00000162733,ENSG00000243173,ENSG00000185860,ENSG00000230739,ENSG00000227667,ENSG00000117152,ENSG00000232892,ENSG00000225755,ENSG00000237756,ENSG00000225122,ENSG00000200327,ENSG00000212527,ENSG00000228289,ENSG00000212538
chr1	162561068	162562031	1:162561068-162562031	ENSG00000229808,ENSG00000227094,ENSG00000252262,ENSG00000207729,ENSG00000254706,ENSG00000171722,ENSG00000239887,ENSG00000198574,ENSG00000227243,ENSG00000152332,ENSG00000227941,ENSG00000259788,ENSG00000117143,ENSG00000272574,ENSG00000162733,ENSG00000243173,ENSG00000185860,ENSG00000230739,ENSG00000227667,ENSG00000117152,ENSG00000232892,ENSG00000225755,ENSG00000237756,ENSG00000225122
chr1	162790356	162791162	1:162790356-162791162	ENSG00000229808,ENSG00000227094,ENSG00000252262,ENSG00000254706,ENSG00000171722,ENSG00000239887,ENSG00000198574,ENSG00000272574,ENSG00000162733,ENSG00000243173,ENSG00000132196,ENSG00000185860,ENSG00000230739,ENSG00000227667,ENSG00000117152,ENSG00000232892,ENSG00000225755,ENSG00000237756,ENSG00000225122,ENSG00000200327,ENSG00000212527,ENSG00000228289,ENSG00000225487
chr1	163321272	163322278	1:163321272-163322278	ENSG00000185860,ENSG00000230739,ENSG00000227667,ENSG00000117152,ENSG00000143248,ENSG00000232892,ENSG00000225755,ENSG00000232995,ENSG00000237756,ENSG00000143228,ENSG00000225122,ENSG00000200327,ENSG00000212527,ENSG00000228289
chr1	164061394	164061701	1:164061394-164061701	ENSG00000227667,ENSG00000232892,ENSG00000225755,ENSG00000237756,ENSG00000225122,ENSG00000200327,ENSG00000212527,ENSG00000228289,ENSG00000212538,ENSG00000225719,ENSG00000199849,ENSG00000213070,ENSG00000271917,ENSG00000201987,ENSG00000225487,ENSG00000201270,ENSG00000224702,ENSG00000238022
chr1	164216541	164216753	1:164216541-164216753	ENSG00000227667,ENSG00000117152,ENSG00000232892,ENSG00000225755,ENSG00000237756,ENSG00000225122,ENSG00000200327,ENSG00000212527,ENSG00000228289,ENSG00000212538,ENSG00000225719,ENSG00000199849,ENSG00000213070,ENSG00000233693,ENSG00000271917,ENSG00000201987,ENSG00000225487,ENSG00000201270,ENSG00000224702,ENSG00000238022
chr1	164558680	164559227	1:164558680-164559227	ENSG00000232892,ENSG00000225755,ENSG00000225122,ENSG00000200327,ENSG00000212527,ENSG00000228289,ENSG00000212538,ENSG00000225719,ENSG00000199849,ENSG00000213070,ENSG00000185630,ENSG00000207082,ENSG00000269887,ENSG00000276359,ENSG00000233693,ENSG00000271917,ENSG00000201987,ENSG00000225487,ENSG00000201270
chr1	164660310	164661052	1:164660310-164661052	ENSG00000227667,ENSG00000232892,ENSG00000225755,ENSG00000225122,ENSG00000200327,ENSG00000212527,ENSG00000228289,ENSG00000212538,ENSG00000225719,ENSG00000199849,ENSG00000213070,ENSG00000185630,ENSG00000207082,ENSG00000269887,ENSG00000276359,ENSG00000233693,ENSG00000271917,ENSG00000201987,ENSG00000225487,ENSG00000201270,ENSG00000224702,ENSG00000238022
chr1	165376485	165376783	1:165376485-165376783	ENSG00000201270,ENSG00000162761,ENSG00000224702,ENSG00000238022,ENSG00000143171,ENSG00000237463,ENSG00000230748,ENSG00000162763,ENSG00000237783
chr1	165393010	165393421	1:165393010-165393421	ENSG00000225122,ENSG00000228289,ENSG00000225719,ENSG00000271917,ENSG00000201987,ENSG00000225487,ENSG00000201270,ENSG00000162761,ENSG00000224702,ENSG00000238022,ENSG00000143171,ENSG00000237463,ENSG00000230748,ENSG00000162763,ENSG00000237783,ENSG00000236206,ENSG00000206990,ENSG00000226292,ENSG00000207341,ENSG00000203307,ENSG00000215835
chr1	165403884	165404083	1:165403884-165404083	ENSG00000162761,ENSG00000224702,ENSG00000238022,ENSG00000143171,ENSG00000237463,ENSG00000230748,ENSG00000162763,ENSG00000237783
chr1	165592892	165593177	1:165592892-165593177	ENSG00000162761,ENSG00000224702,ENSG00000143171,ENSG00000237463,ENSG00000230748,ENSG00000162763,ENSG00000237783,ENSG00000236206
chr1	165597951	165598619	1:165597951-165598619	ENSG00000225122,ENSG00000201270,ENSG00000162761,ENSG00000224702,ENSG00000238022,ENSG00000143171,ENSG00000237463,ENSG00000230748,ENSG00000162763,ENSG00000237783,ENSG00000236206,ENSG00000143198,ENSG00000206990,ENSG00000230175,ENSG00000225272,ENSG00000236364,ENSG00000226292,ENSG00000207341,ENSG00000203307
chr1	165630634	165631545	1:165630634-165631545	ENSG00000230748,ENSG00000162763,ENSG00000143198,ENSG00000143149,ENSG00000206990,ENSG00000230175,ENSG00000225272,ENSG00000215838
chr1	165686373	165687139	1:165686373-165687139	ENSG00000201987,ENSG00000225487,ENSG00000201270,ENSG00000224702,ENSG00000238022,ENSG00000162763,ENSG00000143149,ENSG00000206990,ENSG00000230175,ENSG00000225272,ENSG00000215838,ENSG00000273365,ENSG00000226292,ENSG00000207341,ENSG00000215835
chr1	165697931	165698859	1:165697931-165698859	ENSG00000201270,ENSG00000224702,ENSG00000238022,ENSG00000230748,ENSG00000162763,ENSG00000143198,ENSG00000143149,ENSG00000206990,ENSG00000230175,ENSG00000225272,ENSG00000215838,ENSG00000273365,ENSG00000236364,ENSG00000203307
chr1	165718018	165718329	1:165718018-165718329	ENSG00000206990,ENSG00000215838,ENSG00000273365,ENSG00000236364,ENSG00000226292
chr1	165738914	165739158	1:165738914-165739158	ENSG00000225122,ENSG00000271917,ENSG00000225487,ENSG00000201270,ENSG00000224702,ENSG00000238022,ENSG00000230748,ENSG00000206990,ENSG00000230175,ENSG00000225272,ENSG00000215838,ENSG00000273365,ENSG00000230659,ENSG00000236364,ENSG00000271527,ENSG00000226292,ENSG00000207341,ENSG00000203307,ENSG00000215835
chr1	165753976	165754216	1:165753976-165754216	ENSG00000238022,ENSG00000273365,ENSG00000143183,ENSG00000224358,ENSG00000230659,ENSG00000236364
chr1	165768599	165769454	1:165768599-165769454	ENSG00000201987,ENSG00000225487,ENSG00000224702,ENSG00000238022,ENSG00000162763,ENSG00000206990,ENSG00000230175,ENSG00000273365,ENSG00000143183,ENSG00000224358,ENSG00000230659,ENSG00000143179,ENSG00000236364,ENSG00000226292,ENSG00000207341
chr1	165827460	165828800	1:165827460-165828800	ENSG00000206990,ENSG00000143183,ENSG00000230659,ENSG00000143179,ENSG00000236364,ENSG00000207341,ENSG00000215835
chr1	165851155	165851421	1:165851155-165851421	ENSG00000230659,ENSG00000143179,ENSG00000236364,ENSG00000226292
chr1	165877945	165878255	1:165877945-165878255	ENSG00000201987,ENSG00000201270,ENSG00000224702,ENSG00000238022,ENSG00000230748,ENSG00000230659,ENSG00000143179,ENSG00000236364,ENSG00000271527,ENSG00000226292,ENSG00000207341,ENSG00000203307
chr1	165914130	165914667	1:165914130-165914667	ENSG00000224702,ENSG00000238022,ENSG00000143171,ENSG00000230748,ENSG00000162763,ENSG00000206990,ENSG00000230175,ENSG00000273365,ENSG00000230659,ENSG00000143179,ENSG00000236364,ENSG00000283936,ENSG00000271527,ENSG00000226292,ENSG00000207341,ENSG00000203307,ENSG00000215835
chr1	165924789	165925106	1:165924789-165925106	ENSG00000162761,ENSG00000224702,ENSG00000238022,ENSG00000143171,ENSG00000230748,ENSG00000236364,ENSG00000271527,ENSG00000226292,ENSG00000207341,ENSG00000203307,ENSG00000215952,ENSG00000215835,ENSG00000225325,ENSG00000230231
chr1	165927320	165927649	1:165927320-165927649	ENSG00000236364,ENSG00000271527,ENSG00000226292,ENSG00000207341,ENSG00000203307,ENSG00000215952,ENSG00000215835,ENSG00000225325,ENSG00000230231
chr1	166164962	166165273	1:166164962-166165273	ENSG00000226292,ENSG00000207341,ENSG00000188859,ENSG00000203307,ENSG00000230898,ENSG00000215952,ENSG00000229588,ENSG00000215835
chr1	166166277	166167392	1:166166277-166167392	ENSG00000226292,ENSG00000207341,ENSG00000188859,ENSG00000203307,ENSG00000230898,ENSG00000215952,ENSG00000229588,ENSG00000215835,ENSG00000225325
chr1	166489640	166490517	1:166489640-166490517	ENSG00000224702,ENSG00000238022,ENSG00000271527,ENSG00000226292,ENSG00000207341,ENSG00000203307,ENSG00000215952,ENSG00000215835,ENSG00000225325,ENSG00000230231,ENSG00000234142,ENSG00000238087,ENSG00000215834,ENSG00000234984,ENSG00000232341,ENSG00000232148,ENSG00000232223
chr1	166816497	166816697	1:166816497-166816697	ENSG00000226292,ENSG00000238087,ENSG00000215834,ENSG00000234984,ENSG00000232341,ENSG00000232148,ENSG00000232223
chr1	166839094	166840229	1:166839094-166840229	ENSG00000226292,ENSG00000207341,ENSG00000225325,ENSG00000238087,ENSG00000215834,ENSG00000234984,ENSG00000232341,ENSG00000232148,ENSG00000232223,ENSG00000143157,ENSG00000152382,ENSG00000225171
chr1	166875737	166876759	1:166875737-166876759	ENSG00000226292,ENSG00000207341,ENSG00000203307,ENSG00000215835,ENSG00000238087,ENSG00000215834,ENSG00000234984,ENSG00000232341,ENSG00000232148,ENSG00000232223,ENSG00000143157,ENSG00000152382,ENSG00000225171,ENSG00000200036,ENSG00000227907,ENSG00000213068
chr1	166910483	166910783	1:166910483-166910783	ENSG00000238087,ENSG00000215834,ENSG00000234984,ENSG00000232341,ENSG00000232148,ENSG00000232223,ENSG00000143195,ENSG00000143194,ENSG00000200036,ENSG00000227907,ENSG00000213068
chr1	166920670	166920963	1:166920670-166920963	ENSG00000143195,ENSG00000200036,ENSG00000227907
chr1	166924907	166925175	1:166924907-166925175	ENSG00000224702,ENSG00000226292,ENSG00000238087,ENSG00000215834,ENSG00000234984,ENSG00000232341,ENSG00000232148,ENSG00000232223,ENSG00000143195,ENSG00000143194,ENSG00000200036,ENSG00000227907,ENSG00000213068
chr1	166947447	166948051	1:166947447-166948051	ENSG00000234984,ENSG00000232341,ENSG00000232148,ENSG00000143194,ENSG00000200036
chr1	166969289	166969549	1:166969289-166969549	ENSG00000234984,ENSG00000232148,ENSG00000143195,ENSG00000143194,ENSG00000200036
chr1	166975204	166976048	1:166975204-166976048	ENSG00000143195,ENSG00000143194,ENSG00000200036
chr1	167043691	167044322	1:167043691-167044322	ENSG00000238087,ENSG00000215834,ENSG00000234984,ENSG00000232341,ENSG00000232148,ENSG00000232223,ENSG00000143194,ENSG00000200036,ENSG00000227907,ENSG00000213068
chr1	167066553	167066897	1:167066553-167066897	ENSG00000227907,ENSG00000143167,ENSG00000213068,ENSG00000231605,ENSG00000272205
chr1	167090372	167090911	1:167090372-167090911	ENSG00000143167,ENSG00000198842,ENSG00000213068,ENSG00000231605
chr1	167121444	167121767	1:167121444-167121767	ENSG00000198842,ENSG00000213068,ENSG00000231605
chr1	167209026	167209334	1:167209026-167209334	ENSG00000213068,ENSG00000231605,ENSG00000272205
chr1	167220020	167222601	1:167220020-167222601	ENSG00000213068,ENSG00000231605,ENSG00000272205,ENSG00000143190
chr1	167264065	167264449	1:167264065-167264449	ENSG00000213068,ENSG00000272205,ENSG00000143190,ENSG00000272033
chr1	167267685	167268078	1:167267685-167268078	ENSG00000272205,ENSG00000272033
chr1	167328757	167329487	1:167328757-167329487	ENSG00000234984,ENSG00000232341,ENSG00000213068,ENSG00000231605,ENSG00000143190,ENSG00000272033
chr1	167430152	167431487	1:167430152-167431487	ENSG00000272033,ENSG00000198821
chr1	167432394	167432592	1:167432394-167432592	ENSG00000272033,ENSG00000198821
chr1	167439153	167439730	1:167439153-167439730	ENSG00000272033,ENSG00000198821
chr1	167447638	167448325	1:167447638-167448325	ENSG00000213068,ENSG00000231605,ENSG00000272033,ENSG00000198821,ENSG00000287218,ENSG00000233411,ENSG00000273160,ENSG00000227776
chr1	167454814	167456390	1:167454814-167456390	ENSG00000272033,ENSG00000287218,ENSG00000233411,ENSG00000273160,ENSG00000227776
chr1	167499734	167500193	1:167499734-167500193	ENSG00000238087,ENSG00000215834,ENSG00000234984,ENSG00000232341,ENSG00000213068,ENSG00000231605,ENSG00000272033,ENSG00000198821,ENSG00000287218,ENSG00000233411,ENSG00000273160,ENSG00000227776
chr1	167533730	167534143	1:167533730-167534143	ENSG00000227776
chr1	167540127	167540789	1:167540127-167540789	ENSG00000272033,ENSG00000227776,ENSG00000143162
chr1	167553207	167554081	1:167553207-167554081	ENSG00000272033,ENSG00000227776,ENSG00000143162,ENSG00000231029
chr1	167599966	167600522	1:167599966-167600522	ENSG00000231029,ENSG00000241666,ENSG00000198771
chr1	167601387	167601852	1:167601387-167601852	ENSG00000231029,ENSG00000241666,ENSG00000198771
chr1	167617313	167618046	1:167617313-167618046	ENSG00000231029,ENSG00000241666,ENSG00000198771,ENSG00000143199,ENSG00000221545
chr1	167627784	167628669	1:167627784-167628669	ENSG00000231029,ENSG00000241666,ENSG00000198771
chr1	167629985	167630537	1:167629985-167630537	ENSG00000241666,ENSG00000198771
chr1	167632116	167632485	1:167632116-167632485	ENSG00000241666,ENSG00000198771
chr1	167637241	167637553	1:167637241-167637553	ENSG00000241666,ENSG00000198771
chr1	167650269	167650530	1:167650269-167650530	ENSG00000231029,ENSG00000241666,ENSG00000198771
chr1	167651407	167651635	1:167651407-167651635	ENSG00000231029,ENSG00000241666,ENSG00000198771
chr1	167668164	167668571	1:167668164-167668571	ENSG00000231029,ENSG00000241666,ENSG00000198771,ENSG00000221545,ENSG00000224837
chr1	167669382	167669629	1:167669382-167669629	-
chr1	167687627	167688184	1:167687627-167688184	ENSG00000231029
chr1	167707325	167707554	1:167707325-167707554	-
chr1	167708951	167709479	1:167708951-167709479	ENSG00000143199
chr1	167714296	167715064	1:167714296-167715064	ENSG00000197965,ENSG00000221545
chr1	167715295	167715831	1:167715295-167715831	ENSG00000197965
chr1	167716401	167716835	1:167716401-167716835	ENSG00000197965
chr1	167721219	167722567	1:167721219-167722567	ENSG00000197965,ENSG00000143199,ENSG00000250762,ENSG00000232194,ENSG00000221545,ENSG00000224837
chr1	167753011	167754032	1:167753011-167754032	ENSG00000197965,ENSG00000143199,ENSG00000250762,ENSG00000232194,ENSG00000221545,ENSG00000224837
chr1	167803214	167803722	1:167803214-167803722	ENSG00000197965,ENSG00000143199,ENSG00000250762,ENSG00000232194,ENSG00000221545,ENSG00000224837
chr1	167805247	167805472	1:167805247-167805472	ENSG00000143199,ENSG00000250762,ENSG00000232194,ENSG00000221545
chr1	167935621	167937469	1:167935621-167937469	ENSG00000143199,ENSG00000250762,ENSG00000232194,ENSG00000143158,ENSG00000143164,ENSG00000221545,ENSG00000224837
chr1	168082196	168082516	1:168082196-168082516	ENSG00000143199,ENSG00000221545,ENSG00000224837,ENSG00000143147
chr1	168084902	168085137	1:168084902-168085137	ENSG00000221545,ENSG00000224837,ENSG00000143147
chr1	168135936	168137030	1:168135936-168137030	ENSG00000143147
chr1	168145610	168146113	1:168145610-168146113	ENSG00000143199,ENSG00000221545,ENSG00000224837,ENSG00000143147,ENSG00000143155,ENSG00000237049,ENSG00000237131,ENSG00000214262,ENSG00000206880,ENSG00000143178,ENSG00000227722,ENSG00000207974,ENSG00000228697,ENSG00000283255,ENSG00000215833,ENSG00000143196,ENSG00000235736,ENSG00000213063
chr1	168163696	168163979	1:168163696-168163979	ENSG00000221545,ENSG00000143155,ENSG00000237049,ENSG00000214262,ENSG00000206880,ENSG00000143178,ENSG00000207974,ENSG00000228697
chr1	168178527	168179571	1:168178527-168179571	ENSG00000221545,ENSG00000224837,ENSG00000143147,ENSG00000143155,ENSG00000237049,ENSG00000237131,ENSG00000213064,ENSG00000214262,ENSG00000206880,ENSG00000143178,ENSG00000227722,ENSG00000207974,ENSG00000228697,ENSG00000283255,ENSG00000215833,ENSG00000143185,ENSG00000227777,ENSG00000235575
chr1	168225561	168226573	1:168225561-168226573	ENSG00000237049,ENSG00000237131,ENSG00000213064,ENSG00000214262,ENSG00000206880,ENSG00000143178,ENSG00000227722,ENSG00000207974,ENSG00000228697,ENSG00000283255,ENSG00000215833,ENSG00000143185,ENSG00000227777,ENSG00000229612,ENSG00000287831
chr1	168227168	168227473	1:168227168-168227473	ENSG00000237049,ENSG00000237131,ENSG00000213064,ENSG00000214262,ENSG00000206880,ENSG00000143178,ENSG00000227722,ENSG00000283255
chr1	168342632	168343064	1:168342632-168343064	ENSG00000237049,ENSG00000214262,ENSG00000206880,ENSG00000143178,ENSG00000227722,ENSG00000207974,ENSG00000228697,ENSG00000283255,ENSG00000215833,ENSG00000143185,ENSG00000227777,ENSG00000143184,ENSG00000229757,ENSG00000143196,ENSG00000235736,ENSG00000225826,ENSG00000229612,ENSG00000287831,ENSG00000203601,ENSG00000213063,ENSG00000287282,ENSG00000252987,ENSG00000235575
chr1	168348433	168348702	1:168348433-168348702	-
chr1	169105720	169106998	1:169105720-169106998	ENSG00000228697,ENSG00000283255,ENSG00000215833,ENSG00000143185,ENSG00000227777,ENSG00000143184,ENSG00000229757,ENSG00000143196,ENSG00000285622,ENSG00000235736,ENSG00000225826,ENSG00000229612,ENSG00000287831,ENSG00000203601,ENSG00000213063,ENSG00000287282,ENSG00000252987,ENSG00000237707,ENSG00000143153,ENSG00000235575
chr1	169116063	169116580	1:169116063-169116580	ENSG00000215833,ENSG00000143185,ENSG00000227777,ENSG00000143196,ENSG00000235736,ENSG00000225826,ENSG00000229612,ENSG00000287831,ENSG00000203601,ENSG00000213063,ENSG00000287282,ENSG00000252987,ENSG00000143153,ENSG00000235575
chr1	169367550	169368787	1:169367550-169368787	ENSG00000228697,ENSG00000215833,ENSG00000143185,ENSG00000227777,ENSG00000143184,ENSG00000229757,ENSG00000143196,ENSG00000235736,ENSG00000225826,ENSG00000229612,ENSG00000287831,ENSG00000213063,ENSG00000287282,ENSG00000252987,ENSG00000143156,ENSG00000235575,ENSG00000117475
chr1	169460503	169460745	1:169460503-169460745	ENSG00000117477,ENSG00000117479,ENSG00000234604
chr1	169485240	169486329	1:169485240-169486329	ENSG00000228697,ENSG00000215833,ENSG00000143185,ENSG00000227777,ENSG00000143196,ENSG00000235736,ENSG00000225826,ENSG00000229612,ENSG00000287831,ENSG00000287282,ENSG00000235575,ENSG00000117477,ENSG00000117479,ENSG00000234604,ENSG00000213062,ENSG00000230704
chr1	169540712	169541456	1:169540712-169541456	ENSG00000229612,ENSG00000287831,ENSG00000235575,ENSG00000117477,ENSG00000234604
chr1	169546326	169546850	1:169546326-169546850	ENSG00000228697,ENSG00000215833,ENSG00000235575,ENSG00000117477,ENSG00000234604,ENSG00000007908,ENSG00000230704
chr1	169586211	169586667	1:169586211-169586667	ENSG00000198734,ENSG00000174175,ENSG00000188404,ENSG00000007908,ENSG00000230704
chr1	169601055	169601301	1:169601055-169601301	ENSG00000174175,ENSG00000188404,ENSG00000007908,ENSG00000230704
chr1	169604842	169605251	1:169604842-169605251	ENSG00000235575,ENSG00000198734,ENSG00000174175,ENSG00000188404,ENSG00000007908,ENSG00000230704,ENSG00000239494,ENSG00000224286,ENSG00000226967
chr1	169658895	169659093	1:169658895-169659093	ENSG00000174175,ENSG00000000460,ENSG00000007908,ENSG00000230704
chr1	169667185	169668049	1:169667185-169668049	ENSG00000174175,ENSG00000000460,ENSG00000007908,ENSG00000230704
chr1	169680451	169681334	1:169680451-169681334	ENSG00000174175,ENSG00000188404,ENSG00000007908,ENSG00000230704,ENSG00000235378,ENSG00000224896,ENSG00000226967
chr1	169692576	169693360	1:169692576-169693360	ENSG00000229612,ENSG00000287831,ENSG00000235575,ENSG00000174175,ENSG00000188404,ENSG00000007908,ENSG00000230704,ENSG00000224896,ENSG00000233985,ENSG00000224286,ENSG00000226967
chr1	169694486	169694692	1:169694486-169694692	ENSG00000188404,ENSG00000007908
chr1	169696495	169696733	1:169696495-169696733	ENSG00000188404,ENSG00000007908,ENSG00000230704
chr1	169697886	169698187	1:169697886-169698187	ENSG00000188404,ENSG00000007908,ENSG00000230704
chr1	169711278	169712389	1:169711278-169712389	ENSG00000198734,ENSG00000188404,ENSG00000007908,ENSG00000230704,ENSG00000224286
chr1	169794451	169795317	1:169794451-169795317	ENSG00000000460,ENSG00000007908,ENSG00000230704,ENSG00000171806,ENSG00000239494,ENSG00000224286
chr1	169809595	169809840	1:169809595-169809840	ENSG00000000460,ENSG00000007908,ENSG00000230704,ENSG00000239494
chr1	169879264	169879523	1:169879264-169879523	ENSG00000000457,ENSG00000239494,ENSG00000243051,ENSG00000233985,ENSG00000226967
chr1	169893290	169894610	1:169893290-169894610	ENSG00000000457,ENSG00000239494,ENSG00000288139,ENSG00000243051,ENSG00000235378,ENSG00000232959,ENSG00000224896,ENSG00000203740,ENSG00000283340,ENSG00000263390,ENSG00000233985,ENSG00000238051,ENSG00000224286,ENSG00000226967,ENSG00000235303,ENSG00000116132,ENSG00000271811
chr1	169908643	169909100	1:169908643-169909100	ENSG00000000457,ENSG00000239494,ENSG00000288139,ENSG00000243051,ENSG00000235378,ENSG00000232959,ENSG00000224896,ENSG00000203740,ENSG00000283340,ENSG00000263390,ENSG00000233985,ENSG00000238051,ENSG00000224286,ENSG00000226967,ENSG00000225545,ENSG00000235303,ENSG00000116132,ENSG00000271811
chr1	169928900	169929134	1:169928900-169929134	ENSG00000239494,ENSG00000288139,ENSG00000243051,ENSG00000235378,ENSG00000232959,ENSG00000224896,ENSG00000203740,ENSG00000283340,ENSG00000263390,ENSG00000233985,ENSG00000238051,ENSG00000224286,ENSG00000226967,ENSG00000225545,ENSG00000235303,ENSG00000116132,ENSG00000271811,ENSG00000094963
chr1	170074310	170075050	1:170074310-170075050	ENSG00000288139,ENSG00000075945,ENSG00000243051,ENSG00000235378,ENSG00000232959,ENSG00000224896,ENSG00000203740,ENSG00000283340,ENSG00000263390,ENSG00000233985,ENSG00000238051,ENSG00000224286,ENSG00000226967,ENSG00000225545,ENSG00000235303,ENSG00000116132,ENSG00000271811,ENSG00000007933,ENSG00000221390,ENSG00000283598,ENSG00000117507,ENSG00000094963
chr1	170531570	170532527	1:170531570-170532527	ENSG00000243051,ENSG00000235378,ENSG00000232959,ENSG00000224896,ENSG00000203740,ENSG00000283340,ENSG00000263390,ENSG00000233985,ENSG00000238051,ENSG00000224286,ENSG00000226967,ENSG00000231407,ENSG00000120370,ENSG00000225545,ENSG00000235303,ENSG00000116132,ENSG00000271811,ENSG00000007933
chr1	170932336	170932570	1:170932336-170932570	ENSG00000243051,ENSG00000235378,ENSG00000224896,ENSG00000233985,ENSG00000238051,ENSG00000224286,ENSG00000235303,ENSG00000116132,ENSG00000271811,ENSG00000117501,ENSG00000007933,ENSG00000221390,ENSG00000283598,ENSG00000117507,ENSG00000094963
chr1	171251285	171251989	1:171251285-171251989	ENSG00000231424,ENSG00000226552,ENSG00000007933,ENSG00000221390,ENSG00000283598,ENSG00000117507,ENSG00000094963,ENSG00000225243,ENSG00000010932,ENSG00000206692,ENSG00000285665,ENSG00000268062
chr1	171252516	171252987	1:171252516-171252987	ENSG00000231424,ENSG00000226552,ENSG00000007933,ENSG00000221390,ENSG00000283598,ENSG00000117507,ENSG00000094963,ENSG00000225243,ENSG00000010932,ENSG00000206692,ENSG00000285665,ENSG00000268062,ENSG00000234333
chr1	171279605	171280087	1:171279605-171280087	ENSG00000226552,ENSG00000007933,ENSG00000221390,ENSG00000283598,ENSG00000117507,ENSG00000094963,ENSG00000225243,ENSG00000010932,ENSG00000230547,ENSG00000285665,ENSG00000268062,ENSG00000234333
chr1	171313467	171314230	1:171313467-171314230	ENSG00000224286,ENSG00000231424,ENSG00000226552,ENSG00000007933,ENSG00000221390,ENSG00000283598,ENSG00000117507,ENSG00000094963,ENSG00000225243,ENSG00000010932,ENSG00000206692,ENSG00000076258,ENSG00000285665,ENSG00000268062,ENSG00000239428,ENSG00000234333
chr1	171381833	171382146	1:171381833-171382146	ENSG00000226552,ENSG00000007933,ENSG00000221390,ENSG00000283598,ENSG00000117507,ENSG00000094963,ENSG00000225243,ENSG00000285665,ENSG00000268062,ENSG00000239428,ENSG00000234333
chr1	171484948	171486411	1:171484948-171486411	ENSG00000007933,ENSG00000221390,ENSG00000283598,ENSG00000117507,ENSG00000094963,ENSG00000285665,ENSG00000268062,ENSG00000234333,ENSG00000117523,ENSG00000283683,ENSG00000233328,ENSG00000230364
chr1	171645161	171645588	1:171645161-171645588	ENSG00000283683,ENSG00000034971,ENSG00000233328,ENSG00000230364
chr1	171741656	171742742	1:171741656-171742742	ENSG00000117507,ENSG00000234333,ENSG00000283683,ENSG00000034971,ENSG00000233328,ENSG00000230364,ENSG00000117533,ENSG00000232261,ENSG00000271459,ENSG00000236741,ENSG00000253060,ENSG00000010165,ENSG00000224600,ENSG00000233540
chr1	171780933	171781726	1:171780933-171781726	ENSG00000234333,ENSG00000283683,ENSG00000233328,ENSG00000230364,ENSG00000117533,ENSG00000232261,ENSG00000271459,ENSG00000236741,ENSG00000253060,ENSG00000010165,ENSG00000213060,ENSG00000224600,ENSG00000233540
chr1	171805576	171806372	1:171805576-171806372	ENSG00000283683,ENSG00000233328,ENSG00000230364,ENSG00000236741,ENSG00000253060,ENSG00000213060,ENSG00000224600,ENSG00000233540
chr1	171807666	171807967	1:171807666-171807967	ENSG00000283683,ENSG00000230364,ENSG00000253060,ENSG00000213060,ENSG00000224600,ENSG00000233540
chr1	171841016	171842109	1:171841016-171842109	ENSG00000283683,ENSG00000233328,ENSG00000230364,ENSG00000271459,ENSG00000236741,ENSG00000224600,ENSG00000197959,ENSG00000233540
chr1	171928247	171928517	1:171928247-171928517	ENSG00000283683,ENSG00000233328,ENSG00000224600,ENSG00000233540
chr1	172006426	172006621	1:172006426-172006621	-
chr1	172090164	172090490	1:172090164-172090490	ENSG00000230630,ENSG00000283844,ENSG00000283152,ENSG00000208024,ENSG00000287336
chr1	172117974	172118218	1:172117974-172118218	ENSG00000230630,ENSG00000283844,ENSG00000283152,ENSG00000208024
chr1	172154627	172155083	1:172154627-172155083	ENSG00000230630,ENSG00000283844,ENSG00000283152,ENSG00000208024,ENSG00000287336
chr1	172180835	172181893	1:172180835-172181893	ENSG00000230630,ENSG00000283844,ENSG00000283152,ENSG00000208024,ENSG00000287336
chr1	172185147	172185537	1:172185147-172185537	ENSG00000230630,ENSG00000283844,ENSG00000283152,ENSG00000208024,ENSG00000287336
chr1	172343193	172344001	1:172343193-172344001	ENSG00000283844,ENSG00000283152,ENSG00000287336
chr1	172358018	172358988	1:172358018-172358988	ENSG00000230630,ENSG00000283844,ENSG00000283152,ENSG00000208024,ENSG00000287336,ENSG00000206684
chr1	172360998	172361314	1:172360998-172361314	ENSG00000206684
chr1	172380656	172381335	1:172380656-172381335	ENSG00000233328,ENSG00000197959,ENSG00000230630,ENSG00000283844,ENSG00000283152,ENSG00000208024,ENSG00000287336,ENSG00000206684,ENSG00000135845
chr1	172390778	172391360	1:172390778-172391360	ENSG00000197959,ENSG00000230630,ENSG00000283844,ENSG00000283152,ENSG00000208024,ENSG00000287336,ENSG00000206684
chr1	172393403	172393833	1:172393403-172393833	ENSG00000197959,ENSG00000230630,ENSG00000283844,ENSG00000283152,ENSG00000208024,ENSG00000287336
chr1	172394102	172394548	1:172394102-172394548	ENSG00000197959,ENSG00000230630,ENSG00000283844,ENSG00000283152,ENSG00000208024,ENSG00000287336,ENSG00000206684
chr1	172399351	172399798	1:172399351-172399798	ENSG00000230630,ENSG00000283844,ENSG00000283152,ENSG00000208024,ENSG00000287336
chr1	172429437	172429762	1:172429437-172429762	ENSG00000180999
chr1	172431953	172432264	1:172431953-172432264	ENSG00000135845,ENSG00000180999
chr1	172443667	172444404	1:172443667-172444404	ENSG00000135845,ENSG00000180999
chr1	172449832	172450276	1:172449832-172450276	ENSG00000180999
chr1	172532241	172533806	1:172532241-172533806	ENSG00000094975
chr1	172545132	172545914	1:172545132-172545914	ENSG00000094975,ENSG00000251943
chr1	172639237	172639715	1:172639237-172639715	ENSG00000251943
chr1	172643419	172643747	1:172643419-172643747	ENSG00000251943,ENSG00000117560
chr1	172662602	172663041	1:172662602-172663041	ENSG00000251943,ENSG00000117560
chr1	172697500	172697908	1:172697500-172697908	ENSG00000251943
chr1	172719619	172719863	1:172719619-172719863	ENSG00000251943
chr1	172725100	172725594	1:172725100-172725594	ENSG00000251943
chr1	172742590	172742892	1:172742590-172742892	ENSG00000229785
chr1	172745075	172745393	1:172745075-172745393	ENSG00000229785,ENSG00000279061
chr1	172746345	172746628	1:172746345-172746628	ENSG00000229785,ENSG00000279061
chr1	172764309	172764847	1:172764309-172764847	ENSG00000229785,ENSG00000279061,ENSG00000224228,ENSG00000226375,ENSG00000162753,ENSG00000238272,ENSG00000285777,ENSG00000183831
chr1	172778657	172779271	1:172778657-172779271	ENSG00000224228
chr1	172781623	172781896	1:172781623-172781896	ENSG00000224228
chr1	172818366	172819551	1:172818366-172819551	ENSG00000226375,ENSG00000162753,ENSG00000238272,ENSG00000285777,ENSG00000183831,ENSG00000232113
chr1	172826193	172826556	1:172826193-172826556	-
chr1	172883683	172883890	1:172883683-172883890	ENSG00000227177
chr1	172894861	172895451	1:172894861-172895451	ENSG00000227177,ENSG00000224000
chr1	172900436	172900948	1:172900436-172900948	ENSG00000227177,ENSG00000224000
chr1	172906727	172907152	1:172906727-172907152	ENSG00000227177,ENSG00000224000,ENSG00000226375
chr1	173019874	173020838	1:173019874-173020838	ENSG00000230849,ENSG00000226375,ENSG00000162753
chr1	173048827	173049464	1:173048827-173049464	ENSG00000120337
chr1	173112027	173112726	1:173112027-173112726	ENSG00000120337,ENSG00000230849,ENSG00000226375,ENSG00000162753,ENSG00000238272,ENSG00000285777,ENSG00000183831,ENSG00000232113,ENSG00000117601,ENSG00000200755
chr1	173118563	173118816	1:173118563-173118816	ENSG00000230849,ENSG00000226375
chr1	173122905	173123635	1:173122905-173123635	ENSG00000120337,ENSG00000230849,ENSG00000226375,ENSG00000162753,ENSG00000232113
chr1	173195646	173196078	1:173195646-173196078	ENSG00000230849,ENSG00000226375,ENSG00000117586
chr1	173202107	173202558	1:173202107-173202558	ENSG00000226375,ENSG00000117586
chr1	173205703	173205996	1:173205703-173205996	ENSG00000226375,ENSG00000117586
chr1	173262416	173262815	1:173262416-173262815	ENSG00000226375,ENSG00000162753,ENSG00000238272,ENSG00000285777,ENSG00000183831,ENSG00000232113,ENSG00000225591,ENSG00000200674,ENSG00000252357,ENSG00000117601,ENSG00000252231
chr1	173331217	173331686	1:173331217-173331686	ENSG00000232751,ENSG00000232113
chr1	173355259	173355724	1:173355259-173355724	ENSG00000232751,ENSG00000231615,ENSG00000162753,ENSG00000238272,ENSG00000285777,ENSG00000183831,ENSG00000232113
chr1	173404186	173404418	1:173404186-173404418	ENSG00000238272,ENSG00000285777,ENSG00000183831,ENSG00000232113,ENSG00000200674
chr1	173406799	173407030	1:173406799-173407030	-
chr1	173409786	173410184	1:173409786-173410184	-
chr1	173410829	173411218	1:173410829-173411218	ENSG00000203739,ENSG00000162753,ENSG00000238272,ENSG00000232113,ENSG00000200674,ENSG00000252357,ENSG00000252231
chr1	173414058	173414422	1:173414058-173414422	ENSG00000203739,ENSG00000162753,ENSG00000238272,ENSG00000232113,ENSG00000200674,ENSG00000252357,ENSG00000252231
chr1	173417767	173418545	1:173417767-173418545	ENSG00000203739,ENSG00000162753,ENSG00000238272,ENSG00000285777,ENSG00000183831,ENSG00000232113,ENSG00000200674,ENSG00000252357,ENSG00000117601,ENSG00000252231,ENSG00000200755
chr1	173429561	173430079	1:173429561-173430079	ENSG00000203739,ENSG00000162753,ENSG00000238272,ENSG00000285777,ENSG00000183831,ENSG00000232113,ENSG00000225591,ENSG00000200674,ENSG00000120334,ENSG00000252357,ENSG00000117593,ENSG00000117601,ENSG00000252231,ENSG00000200755
chr1	173431309	173431512	1:173431309-173431512	ENSG00000203739,ENSG00000117592,ENSG00000162753,ENSG00000238272,ENSG00000285777,ENSG00000183831,ENSG00000232113,ENSG00000225591,ENSG00000200674,ENSG00000120334,ENSG00000252357,ENSG00000117593,ENSG00000117601,ENSG00000252231
chr1	173476630	173477877	1:173476630-173477877	ENSG00000203739,ENSG00000117592,ENSG00000162753,ENSG00000238272,ENSG00000285777,ENSG00000183831,ENSG00000232113,ENSG00000225591,ENSG00000200674,ENSG00000252357,ENSG00000234741,ENSG00000185278,ENSG00000117601,ENSG00000252231,ENSG00000200755
chr1	173714668	173715698	1:173714668-173715698	ENSG00000162753,ENSG00000238272,ENSG00000285777,ENSG00000183831,ENSG00000232113,ENSG00000076321,ENSG00000225591,ENSG00000200674,ENSG00000252357,ENSG00000117601,ENSG00000252231
chr1	173824053	173825267	1:173824053-173825267	ENSG00000225591,ENSG00000200674,ENSG00000120334,ENSG00000252357,ENSG00000117593,ENSG00000234741,ENSG00000185278,ENSG00000117601,ENSG00000252231
chr1	173867530	173869163	1:173867530-173869163	ENSG00000234741,ENSG00000270084,ENSG00000185278,ENSG00000117601,ENSG00000252231,ENSG00000200755
chr1	174021623	174022877	1:174021623-174022877	ENSG00000234741,ENSG00000185278,ENSG00000117601,ENSG00000252231,ENSG00000135870,ENSG00000200755,ENSG00000236535,ENSG00000224977,ENSG00000225713
chr1	174109777	174110278	1:174109777-174110278	ENSG00000200755,ENSG00000225713
chr1	174114871	174115284	1:174114871-174115284	ENSG00000117601,ENSG00000252231,ENSG00000200755,ENSG00000225713
chr1	174133771	174134299	1:174133771-174134299	ENSG00000238272,ENSG00000285777,ENSG00000183831,ENSG00000232113,ENSG00000200674,ENSG00000117601,ENSG00000252231,ENSG00000200755,ENSG00000225713,ENSG00000227373,ENSG00000203737
chr1	174153326	174153746	1:174153326-174153746	ENSG00000227373,ENSG00000152061
chr1	174158925	174160371	1:174158925-174160371	ENSG00000252231,ENSG00000200755,ENSG00000225713,ENSG00000227373,ENSG00000152061
chr1	174217855	174218125	1:174217855-174218125	ENSG00000252231,ENSG00000200755,ENSG00000225713,ENSG00000152061
chr1	174258225	174258436	1:174258225-174258436	ENSG00000237317,ENSG00000203737,ENSG00000223828
chr1	174262803	174263127	1:174262803-174263127	ENSG00000200755,ENSG00000225713,ENSG00000237317,ENSG00000203737,ENSG00000223828
chr1	174314346	174314635	1:174314346-174314635	ENSG00000237317,ENSG00000203737
chr1	174344335	174344609	1:174344335-174344609	ENSG00000237317,ENSG00000203737
chr1	174349189	174350568	1:174349189-174350568	ENSG00000237317,ENSG00000203737
chr1	174777320	174777521	1:174777320-174777521	ENSG00000223828,ENSG00000231378,ENSG00000237249,ENSG00000223525,ENSG00000235869
chr1	174799388	174800371	1:174799388-174800371	ENSG00000152061,ENSG00000203737,ENSG00000223828,ENSG00000231378,ENSG00000237249,ENSG00000223525,ENSG00000235869
chr1	174815177	174815812	1:174815177-174815812	ENSG00000203737,ENSG00000223828,ENSG00000231378,ENSG00000237249,ENSG00000223525,ENSG00000235869
chr1	174874335	174874751	1:174874335-174874751	ENSG00000152061,ENSG00000231378,ENSG00000237249,ENSG00000223525,ENSG00000235869
chr1	174953766	174954132	1:174953766-174954132	ENSG00000223828,ENSG00000231378,ENSG00000237249,ENSG00000223525,ENSG00000235869,ENSG00000229531
chr1	174968799	174969027	1:174968799-174969027	ENSG00000152061,ENSG00000223828,ENSG00000231378,ENSG00000237249,ENSG00000223525,ENSG00000235869,ENSG00000229531
chr1	174990455	174990876	1:174990455-174990876	ENSG00000223828,ENSG00000237249,ENSG00000223525,ENSG00000235869,ENSG00000252552,ENSG00000287697,ENSG00000116161
chr1	174998701	175000510	1:174998701-175000510	ENSG00000223828,ENSG00000231378,ENSG00000237249,ENSG00000223525,ENSG00000235869,ENSG00000252552,ENSG00000287697,ENSG00000116161
chr1	175022852	175023849	1:175022852-175023849	ENSG00000237249,ENSG00000223525,ENSG00000252552,ENSG00000287697,ENSG00000116161,ENSG00000120333,ENSG00000206659,ENSG00000181101,ENSG00000120332,ENSG00000252906
chr1	175029715	175029982	1:175029715-175029982	ENSG00000223525,ENSG00000235869,ENSG00000120333,ENSG00000206659,ENSG00000181101,ENSG00000120332,ENSG00000252906,ENSG00000228686,ENSG00000232463,ENSG00000253025
chr1	175108157	175108439	1:175108157-175108439	ENSG00000181101,ENSG00000120332
chr1	175141804	175142669	1:175141804-175142669	ENSG00000181101,ENSG00000120332,ENSG00000116147,ENSG00000224718,ENSG00000227740,ENSG00000230777,ENSG00000252906,ENSG00000228686,ENSG00000227815,ENSG00000286754
chr1	175154774	175155115	1:175154774-175155115	ENSG00000181101,ENSG00000120332,ENSG00000116147,ENSG00000224718,ENSG00000227740,ENSG00000230777,ENSG00000252906,ENSG00000228686
chr1	175174855	175175072	1:175174855-175175072	ENSG00000235750,ENSG00000252906
chr1	175188944	175189392	1:175188944-175189392	ENSG00000235750
chr1	175192464	175193188	1:175192464-175193188	ENSG00000235750,ENSG00000230687,ENSG00000228686
chr1	175195207	175195918	1:175195207-175195918	ENSG00000235750,ENSG00000230687
chr1	175197581	175197816	1:175197581-175197816	ENSG00000235750,ENSG00000230687
chr1	175204350	175204677	1:175204350-175204677	ENSG00000235750,ENSG00000230687
chr1	175208796	175209689	1:175208796-175209689	ENSG00000235750,ENSG00000230687,ENSG00000233946,ENSG00000224718,ENSG00000227740,ENSG00000230777,ENSG00000252906,ENSG00000228686
chr1	175225274	175225997	1:175225274-175225997	ENSG00000235869,ENSG00000181101,ENSG00000120332,ENSG00000235750,ENSG00000230687,ENSG00000233946,ENSG00000116147,ENSG00000224718,ENSG00000227740,ENSG00000230777,ENSG00000252906,ENSG00000228686,ENSG00000232463,ENSG00000253025,ENSG00000227815,ENSG00000231020,ENSG00000116183,ENSG00000286754,ENSG00000202609,ENSG00000236720
chr1	175230635	175230926	1:175230635-175230926	ENSG00000227740,ENSG00000230777,ENSG00000228686
chr1	175237433	175237731	1:175237433-175237731	ENSG00000120332,ENSG00000233946,ENSG00000224718,ENSG00000227740,ENSG00000230777,ENSG00000252906,ENSG00000228686,ENSG00000232463,ENSG00000227815,ENSG00000237514
chr1	175287554	175287787	1:175287554-175287787	ENSG00000233946,ENSG00000228686,ENSG00000231020
chr1	175306998	175307551	1:175306998-175307551	ENSG00000233946,ENSG00000260990,ENSG00000252906
chr1	175319544	175319873	1:175319544-175319873	ENSG00000181101,ENSG00000120332,ENSG00000233946,ENSG00000260990,ENSG00000116147,ENSG00000224718,ENSG00000227740,ENSG00000230777,ENSG00000252906,ENSG00000228686,ENSG00000232463,ENSG00000253025,ENSG00000227815,ENSG00000231020
chr1	175338462	175338748	1:175338462-175338748	ENSG00000181101,ENSG00000120332,ENSG00000233946,ENSG00000116147,ENSG00000224718,ENSG00000227740,ENSG00000230777,ENSG00000252906,ENSG00000228686,ENSG00000232463,ENSG00000253025,ENSG00000227815,ENSG00000231020,ENSG00000286754
chr1	175514800	175515028	1:175514800-175515028	ENSG00000116147,ENSG00000235628,ENSG00000224718,ENSG00000227740,ENSG00000230777,ENSG00000252906,ENSG00000228686,ENSG00000232463,ENSG00000253025,ENSG00000227815,ENSG00000231020
chr1	175598897	175599736	1:175598897-175599736	ENSG00000116147,ENSG00000235628,ENSG00000224718,ENSG00000227740,ENSG00000230777,ENSG00000252906,ENSG00000228686,ENSG00000232463,ENSG00000253025,ENSG00000227815,ENSG00000231020,ENSG00000116183,ENSG00000237514,ENSG00000286754,ENSG00000202609,ENSG00000236720
chr1	175600665	175601250	1:175600665-175601250	ENSG00000116147,ENSG00000235628,ENSG00000224718,ENSG00000227740,ENSG00000230777,ENSG00000252906,ENSG00000228686,ENSG00000232463,ENSG00000253025,ENSG00000227815,ENSG00000231020,ENSG00000116183,ENSG00000202609,ENSG00000236720
chr1	175673411	175674005	1:175673411-175674005	ENSG00000116147,ENSG00000235628,ENSG00000224718,ENSG00000227740,ENSG00000230777,ENSG00000252906,ENSG00000228686,ENSG00000232463,ENSG00000253025,ENSG00000227815,ENSG00000231020,ENSG00000225904,ENSG00000116183,ENSG00000286754,ENSG00000202609,ENSG00000224968,ENSG00000236720
chr1	176206610	176207828	1:176206610-176207828	ENSG00000227740,ENSG00000230777,ENSG00000143207,ENSG00000252906,ENSG00000228686,ENSG00000236021,ENSG00000273629,ENSG00000232463,ENSG00000253025,ENSG00000227815,ENSG00000231020
chr1	176396517	176397147	1:176396517-176397147	ENSG00000224718,ENSG00000252906,ENSG00000228686,ENSG00000232463,ENSG00000253025,ENSG00000227815,ENSG00000231020,ENSG00000225904,ENSG00000116183,ENSG00000237514,ENSG00000286754,ENSG00000202609,ENSG00000224968
chr1	176691757	176692044	1:176691757-176692044	ENSG00000252906,ENSG00000232463,ENSG00000253025,ENSG00000227815,ENSG00000231020,ENSG00000225904,ENSG00000116183,ENSG00000237514,ENSG00000286754,ENSG00000202609,ENSG00000224968,ENSG00000227579,ENSG00000236720
chr1	177170757	177171259	1:177170757-177171259	ENSG00000286754,ENSG00000152092,ENSG00000202609,ENSG00000198797,ENSG00000224968,ENSG00000227579,ENSG00000236720
chr1	177181527	177182087	1:177181527-177182087	ENSG00000116183,ENSG00000237514,ENSG00000286754,ENSG00000152092,ENSG00000202609,ENSG00000198797,ENSG00000224968,ENSG00000227579,ENSG00000236720,ENSG00000276563
chr1	177944197	177944398	1:177944197-177944398	ENSG00000224968,ENSG00000227579,ENSG00000236720,ENSG00000120341,ENSG00000254154,ENSG00000242193,ENSG00000276563,ENSG00000270575
chr1	178093591	178094825	1:178093591-178094825	ENSG00000254154,ENSG00000242193,ENSG00000276563,ENSG00000224687,ENSG00000075391,ENSG00000270575
chr1	178412230	178412450	1:178412230-178412450	ENSG00000254154,ENSG00000276563,ENSG00000075391,ENSG00000270575,ENSG00000213058,ENSG00000285910,ENSG00000240021
chr1	178418499	178418848	1:178418499-178418848	ENSG00000227579,ENSG00000236720,ENSG00000254154,ENSG00000242193,ENSG00000276563,ENSG00000075391,ENSG00000270575,ENSG00000213058,ENSG00000285910,ENSG00000240021,ENSG00000116218,ENSG00000251875
chr1	178486454	178487182	1:178486454-178487182	ENSG00000254154,ENSG00000276563,ENSG00000075391,ENSG00000270575,ENSG00000188585,ENSG00000264809,ENSG00000285910,ENSG00000240021
chr1	178542213	178543882	1:178542213-178543882	ENSG00000254154,ENSG00000242193,ENSG00000276563,ENSG00000285910,ENSG00000240021,ENSG00000213057,ENSG00000201347,ENSG00000273062,ENSG00000116191,ENSG00000228196,ENSG00000201791,ENSG00000116194
chr1	178575782	178576316	1:178575782-178576316	ENSG00000285910,ENSG00000240021,ENSG00000201347,ENSG00000266417,ENSG00000228196,ENSG00000236539
chr1	178579314	178579944	1:178579314-178579944	ENSG00000285910,ENSG00000240021,ENSG00000201347,ENSG00000228196
chr1	178581278	178582013	1:178581278-178582013	ENSG00000227579,ENSG00000236720,ENSG00000254154,ENSG00000242193,ENSG00000276563,ENSG00000270575,ENSG00000285910,ENSG00000240021,ENSG00000201347,ENSG00000273384,ENSG00000266417,ENSG00000228196,ENSG00000201791,ENSG00000116194,ENSG00000236539,ENSG00000116218,ENSG00000251875,ENSG00000227141,ENSG00000261060,ENSG00000162782
chr1	178605561	178606462	1:178605561-178606462	ENSG00000224968,ENSG00000227579,ENSG00000236720,ENSG00000254154,ENSG00000242193,ENSG00000276563,ENSG00000270575,ENSG00000285910,ENSG00000240021,ENSG00000213057,ENSG00000201347,ENSG00000273384,ENSG00000266417,ENSG00000273062,ENSG00000116191,ENSG00000228196,ENSG00000201791,ENSG00000116194,ENSG00000224620,ENSG00000236539,ENSG00000261250,ENSG00000116218,ENSG00000251875,ENSG00000227141,ENSG00000261060,ENSG00000162782
chr1	178608172	178608704	1:178608172-178608704	ENSG00000236720,ENSG00000276563,ENSG00000285910,ENSG00000240021,ENSG00000201347,ENSG00000273384,ENSG00000266417,ENSG00000228196
chr1	178619208	178619684	1:178619208-178619684	ENSG00000276563,ENSG00000240021,ENSG00000201347,ENSG00000273384,ENSG00000266417,ENSG00000228196,ENSG00000236539
chr1	178664289	178664692	1:178664289-178664692	ENSG00000227579,ENSG00000236720,ENSG00000254154,ENSG00000242193,ENSG00000276563,ENSG00000270575,ENSG00000285910,ENSG00000240021,ENSG00000201347,ENSG00000273384,ENSG00000266417,ENSG00000273062,ENSG00000116191,ENSG00000228196,ENSG00000201791,ENSG00000116194,ENSG00000224620,ENSG00000236539,ENSG00000261250,ENSG00000116218,ENSG00000251875,ENSG00000227141,ENSG00000261060,ENSG00000162782
chr1	178724592	178726700	1:178724592-178726700	ENSG00000285910,ENSG00000240021,ENSG00000201347,ENSG00000273062,ENSG00000116191,ENSG00000228196,ENSG00000201791
chr1	178796105	178796513	1:178796105-178796513	ENSG00000236720,ENSG00000276563,ENSG00000270575,ENSG00000285910,ENSG00000240021,ENSG00000228196,ENSG00000201791,ENSG00000116194,ENSG00000224620,ENSG00000236539,ENSG00000261060,ENSG00000162782
chr1	178921589	178921784	1:178921589-178921784	ENSG00000116194
chr1	178925836	178926473	1:178925836-178926473	ENSG00000116194
chr1	178932024	178932477	1:178932024-178932477	ENSG00000116194,ENSG00000224620
chr1	179002615	179003268	1:179002615-179003268	ENSG00000285910,ENSG00000240021,ENSG00000213057,ENSG00000228196,ENSG00000201791,ENSG00000116194,ENSG00000224620
chr1	179025675	179026829	1:179025675-179026829	ENSG00000254154,ENSG00000242193,ENSG00000276563,ENSG00000285910,ENSG00000240021,ENSG00000116194,ENSG00000116199,ENSG00000232750,ENSG00000231905,ENSG00000212338,ENSG00000201619,ENSG00000231564
chr1	179034615	179035102	1:179034615-179035102	ENSG00000276563,ENSG00000285910,ENSG00000240021,ENSG00000116194,ENSG00000116199,ENSG00000232750,ENSG00000231905,ENSG00000212338,ENSG00000201619,ENSG00000231564,ENSG00000223794,ENSG00000236539,ENSG00000116218,ENSG00000251875
chr1	179081341	179082635	1:179081341-179082635	ENSG00000186283,ENSG00000231905,ENSG00000212338,ENSG00000201619,ENSG00000231564,ENSG00000223794,ENSG00000228191,ENSG00000162779,ENSG00000224620
chr1	179088670	179089268	1:179088670-179089268	ENSG00000186283,ENSG00000231905,ENSG00000212338,ENSG00000201619,ENSG00000231564,ENSG00000223794,ENSG00000228191
chr1	179129568	179130150	1:179129568-179130150	ENSG00000143322,ENSG00000234041,ENSG00000231905,ENSG00000212338,ENSG00000201619,ENSG00000231564,ENSG00000223794,ENSG00000228191,ENSG00000162779,ENSG00000224620,ENSG00000236539,ENSG00000116218,ENSG00000251875,ENSG00000227141,ENSG00000261060,ENSG00000162782
chr1	179135558	179135832	1:179135558-179135832	ENSG00000143322,ENSG00000234041,ENSG00000231905,ENSG00000212338,ENSG00000201619,ENSG00000231564
chr1	179229059	179230278	1:179229059-179230278	ENSG00000143322,ENSG00000231905,ENSG00000212338,ENSG00000201619,ENSG00000231564,ENSG00000225711,ENSG00000223794,ENSG00000228191
chr1	179293444	179294277	1:179293444-179294277	ENSG00000231905,ENSG00000212338,ENSG00000201619,ENSG00000231564,ENSG00000223794,ENSG00000228191,ENSG00000057252,ENSG00000162779,ENSG00000224620,ENSG00000236539,ENSG00000116218,ENSG00000251875,ENSG00000261060,ENSG00000162782
chr1	179299067	179299348	1:179299067-179299348	ENSG00000223794,ENSG00000228191,ENSG00000057252
chr1	179365478	179366406	1:179365478-179366406	ENSG00000186283,ENSG00000231905,ENSG00000212338,ENSG00000201619,ENSG00000231564,ENSG00000223794,ENSG00000228191,ENSG00000057252,ENSG00000162779,ENSG00000224620,ENSG00000236539,ENSG00000116218,ENSG00000251875,ENSG00000227141,ENSG00000261060,ENSG00000162782
chr1	179510111	179510312	1:179510111-179510312	ENSG00000224620,ENSG00000236539,ENSG00000261250,ENSG00000116218,ENSG00000251875,ENSG00000227141,ENSG00000261060,ENSG00000162782,ENSG00000243062
chr1	179809843	179810063	1:179809843-179810063	ENSG00000236539,ENSG00000261250,ENSG00000116218,ENSG00000251875,ENSG00000227141,ENSG00000261060,ENSG00000162782,ENSG00000243062,ENSG00000143340,ENSG00000229407,ENSG00000231966
chr1	179814696	179815095	1:179814696-179815095	ENSG00000224620,ENSG00000236539,ENSG00000261250,ENSG00000116218,ENSG00000251875,ENSG00000227141,ENSG00000261060,ENSG00000162782,ENSG00000243062,ENSG00000143340,ENSG00000229407,ENSG00000231966,ENSG00000235060
chr1	179867713	179867981	1:179867713-179867981	ENSG00000231966,ENSG00000169905,ENSG00000264916
chr1	179877598	179878090	1:179877598-179878090	ENSG00000231966,ENSG00000169905,ENSG00000272906,ENSG00000143337,ENSG00000264916
chr1	179882092	179883409	1:179882092-179883409	ENSG00000231966,ENSG00000169905,ENSG00000272906,ENSG00000143337,ENSG00000264916,ENSG00000260360,ENSG00000135837
chr1	179888007	179888343	1:179888007-179888343	ENSG00000272906,ENSG00000143337,ENSG00000264916
chr1	179954061	179955286	1:179954061-179955286	ENSG00000231966,ENSG00000169905,ENSG00000272906,ENSG00000143337,ENSG00000264916,ENSG00000261831,ENSG00000260360,ENSG00000135837,ENSG00000235145,ENSG00000261817
chr1	179973750	179974131	1:179973750-179974131	ENSG00000264916,ENSG00000261831,ENSG00000135837,ENSG00000235145,ENSG00000235060,ENSG00000265435
chr1	180003281	180003598	1:180003281-180003598	ENSG00000264916,ENSG00000261831,ENSG00000135837,ENSG00000223450,ENSG00000261817
chr1	180154421	180155301	1:180154421-180155301	ENSG00000227141,ENSG00000231966,ENSG00000264916,ENSG00000135837,ENSG00000261817,ENSG00000116260,ENSG00000235060,ENSG00000265435
chr1	180229331	180230119	1:180229331-180230119	ENSG00000261817,ENSG00000121454,ENSG00000235060,ENSG00000265435
chr1	180482640	180482874	1:180482640-180482874	ENSG00000235060,ENSG00000265435
chr1	180502155	180503301	1:180502155-180503301	ENSG00000230124,ENSG00000235060,ENSG00000265435,ENSG00000236719,ENSG00000206905,ENSG00000283575,ENSG00000225857
chr1	180631645	180632796	1:180631645-180632796	ENSG00000235060,ENSG00000265435,ENSG00000236719,ENSG00000206905,ENSG00000143324,ENSG00000283575,ENSG00000225857
chr1	180849047	180849880	1:180849047-180849880	ENSG00000235060,ENSG00000265435,ENSG00000206905,ENSG00000143324,ENSG00000283575,ENSG00000225857
chr1	180852084	180852282	1:180852084-180852282	ENSG00000235060,ENSG00000265435,ENSG00000206905,ENSG00000143324,ENSG00000283575,ENSG00000225857
chr1	180926450	180927159	1:180926450-180927159	ENSG00000225857,ENSG00000135835,ENSG00000243155,ENSG00000251520,ENSG00000270711
chr1	180953515	180954485	1:180953515-180954485	ENSG00000265435,ENSG00000283575,ENSG00000225857,ENSG00000135835,ENSG00000243155,ENSG00000232586,ENSG00000251520,ENSG00000270711,ENSG00000135823,ENSG00000179452
chr1	181022067	181023478	1:181022067-181023478	ENSG00000225857,ENSG00000243155,ENSG00000270711,ENSG00000135823,ENSG00000153029
chr1	181033290	181034335	1:181033290-181034335	ENSG00000243155,ENSG00000270711,ENSG00000135823,ENSG00000153029
chr1	181062063	181063024	1:181062063-181063024	ENSG00000235060,ENSG00000265435,ENSG00000283575,ENSG00000225857,ENSG00000243155,ENSG00000251520,ENSG00000270711,ENSG00000135823,ENSG00000153029,ENSG00000162783,ENSG00000179452
chr1	181088358	181090382	1:181088358-181090382	ENSG00000225857,ENSG00000243155,ENSG00000270711,ENSG00000153029,ENSG00000162783,ENSG00000179452
chr1	181104715	181105931	1:181104715-181105931	ENSG00000265435,ENSG00000225857,ENSG00000243155,ENSG00000270711,ENSG00000135823,ENSG00000162783,ENSG00000179452
chr1	181128920	181129568	1:181128920-181129568	ENSG00000235060,ENSG00000225857,ENSG00000243155,ENSG00000270711,ENSG00000162783,ENSG00000179452
chr1	181131425	181131818	1:181131425-181131818	-
chr1	181134496	181134989	1:181134496-181134989	ENSG00000225857,ENSG00000270711,ENSG00000162783,ENSG00000179452
chr1	181142536	181142747	1:181142536-181142747	ENSG00000206905,ENSG00000225857,ENSG00000243155,ENSG00000270711,ENSG00000153029,ENSG00000162783,ENSG00000179452
chr1	181149581	181150036	1:181149581-181150036	ENSG00000206905,ENSG00000283575,ENSG00000225857,ENSG00000243155,ENSG00000270711,ENSG00000162783,ENSG00000179452
chr1	181152964	181153527	1:181152964-181153527	ENSG00000206905,ENSG00000225857,ENSG00000243155,ENSG00000251520,ENSG00000270711,ENSG00000162783,ENSG00000179452
chr1	181166539	181166827	1:181166539-181166827	ENSG00000265435,ENSG00000206905,ENSG00000225857,ENSG00000243155,ENSG00000270711,ENSG00000237292,ENSG00000179452
chr1	181189843	181190100	1:181189843-181190100	ENSG00000237292,ENSG00000225359,ENSG00000179452
chr1	181485895	181486129	1:181485895-181486129	ENSG00000198216,ENSG00000273573
chr1	181504423	181505312	1:181504423-181505312	ENSG00000179452,ENSG00000198216,ENSG00000273573,ENSG00000252977,ENSG00000288574,ENSG00000272880,ENSG00000222397,ENSG00000179930,ENSG00000224810
chr1	181514526	181514739	1:181514526-181514739	ENSG00000198216,ENSG00000273573,ENSG00000252977,ENSG00000288574,ENSG00000272880,ENSG00000222397
chr1	181728713	181728925	1:181728713-181728925	ENSG00000273573,ENSG00000252977,ENSG00000288574,ENSG00000272880,ENSG00000222397
chr1	181937085	181937357	1:181937085-181937357	ENSG00000198216,ENSG00000273573,ENSG00000252977,ENSG00000288574,ENSG00000272880,ENSG00000222397,ENSG00000287452,ENSG00000179930,ENSG00000224810
chr1	182029424	182030287	1:182029424-182030287	ENSG00000179452,ENSG00000273573,ENSG00000252977,ENSG00000288574,ENSG00000272880,ENSG00000222397,ENSG00000287452,ENSG00000179930,ENSG00000224810,ENSG00000225982,ENSG00000228918,ENSG00000232309,ENSG00000232096,ENSG00000203730,ENSG00000203729,ENSG00000270443,ENSG00000233537
chr1	182331304	182331842	1:182331304-182331842	ENSG00000225982,ENSG00000228918,ENSG00000232309,ENSG00000232096,ENSG00000206764,ENSG00000228664,ENSG00000231684,ENSG00000203730,ENSG00000203729,ENSG00000270443,ENSG00000233537
chr1	182390760	182392313	1:182390760-182392313	ENSG00000224810,ENSG00000225982,ENSG00000228918,ENSG00000232309,ENSG00000232096,ENSG00000135821,ENSG00000203730,ENSG00000203729,ENSG00000270443,ENSG00000233537
chr1	182484436	182485054	1:182484436-182485054	ENSG00000252977,ENSG00000288574,ENSG00000272880,ENSG00000222397,ENSG00000179930,ENSG00000224810,ENSG00000225982,ENSG00000228918,ENSG00000232309,ENSG00000232096,ENSG00000203730,ENSG00000203729,ENSG00000121446,ENSG00000270443,ENSG00000233537,ENSG00000227181
chr1	182509517	182509883	1:182509517-182509883	ENSG00000203729,ENSG00000121446,ENSG00000270443,ENSG00000233537
chr1	182568791	182569185	1:182568791-182569185	ENSG00000288574,ENSG00000272880,ENSG00000224810,ENSG00000225982,ENSG00000232309,ENSG00000232096,ENSG00000203730,ENSG00000203729,ENSG00000121446,ENSG00000270443,ENSG00000233537,ENSG00000276839,ENSG00000227181,ENSG00000271269
chr1	182570202	182570766	1:182570202-182570766	ENSG00000203729,ENSG00000270443,ENSG00000233537,ENSG00000276839
chr1	182588445	182589465	1:182588445-182589465	ENSG00000225982,ENSG00000232309,ENSG00000232096,ENSG00000203730,ENSG00000203729,ENSG00000270443,ENSG00000233537,ENSG00000135828,ENSG00000276839,ENSG00000143333,ENSG00000227181,ENSG00000271269,ENSG00000135838
chr1	182604064	182604783	1:182604064-182604783	ENSG00000225982,ENSG00000232309,ENSG00000203730,ENSG00000203729,ENSG00000270443,ENSG00000233537,ENSG00000135828,ENSG00000143333,ENSG00000261504,ENSG00000227181,ENSG00000271269,ENSG00000135838
chr1	182614877	182616446	1:182614877-182616446	ENSG00000232309,ENSG00000203729,ENSG00000270443,ENSG00000233537,ENSG00000143333,ENSG00000261504,ENSG00000227181,ENSG00000271269
chr1	182633801	182634220	1:182633801-182634220	ENSG00000232309,ENSG00000203729,ENSG00000270443,ENSG00000261504,ENSG00000135824,ENSG00000227181,ENSG00000271269
chr1	182644995	182645215	1:182644995-182645215	ENSG00000135824,ENSG00000227181,ENSG00000271269
chr1	182677368	182677699	1:182677368-182677699	ENSG00000135824,ENSG00000227181,ENSG00000271269
chr1	182789233	182790004	1:182789233-182790004	ENSG00000225982,ENSG00000203730,ENSG00000203729,ENSG00000270443,ENSG00000233537,ENSG00000135828,ENSG00000143333,ENSG00000227181,ENSG00000271269,ENSG00000135838
chr1	182795488	182795861	1:182795488-182795861	ENSG00000135838
chr1	182817821	182818072	1:182817821-182818072	ENSG00000135838
chr1	182829419	182829773	1:182829419-182829773	ENSG00000271269,ENSG00000135838,ENSG00000287808,ENSG00000135829
chr1	182838986	182840263	1:182838986-182840263	ENSG00000287808,ENSG00000135829
chr1	182927610	182928342	1:182927610-182928342	ENSG00000157060,ENSG00000224040,ENSG00000285609,ENSG00000207472,ENSG00000224468,ENSG00000058085,ENSG00000287929,ENSG00000233562,ENSG00000286372
chr1	182962606	182963012	1:182962606-182963012	ENSG00000157060,ENSG00000224040,ENSG00000285609,ENSG00000226570,ENSG00000176855,ENSG00000207472,ENSG00000224468,ENSG00000058085,ENSG00000287929,ENSG00000233562
chr1	183022526	183024357	1:183022526-183024357	ENSG00000157060,ENSG00000224040,ENSG00000285609,ENSG00000176855,ENSG00000207472,ENSG00000135862,ENSG00000224468,ENSG00000058085,ENSG00000287929,ENSG00000233562,ENSG00000286372
chr1	183048535	183049053	1:183048535-183049053	ENSG00000157060,ENSG00000224040,ENSG00000285609,ENSG00000176855,ENSG00000207472,ENSG00000135862,ENSG00000224468,ENSG00000058085,ENSG00000287929,ENSG00000233562,ENSG00000286372
chr1	183071346	183071681	1:183071346-183071681	ENSG00000157060,ENSG00000224040,ENSG00000285609,ENSG00000207472,ENSG00000135862,ENSG00000224468,ENSG00000058085,ENSG00000287929,ENSG00000233562
chr1	183101953	183102386	1:183101953-183102386	ENSG00000207472,ENSG00000135862,ENSG00000224468,ENSG00000058085,ENSG00000287929,ENSG00000233562
chr1	183281680	183281889	1:183281680-183281889	ENSG00000058085,ENSG00000157064,ENSG00000287929,ENSG00000233562,ENSG00000286372
chr1	183306552	183306794	1:183306552-183306794	ENSG00000058085,ENSG00000157064,ENSG00000287929,ENSG00000233562,ENSG00000286372
chr1	183318642	183319047	1:183318642-183319047	ENSG00000058085,ENSG00000157064,ENSG00000287929,ENSG00000233562,ENSG00000286372
chr1	183416943	183417190	1:183416943-183417190	ENSG00000157064,ENSG00000286372
chr1	183470172	183470529	1:183470172-183470529	ENSG00000232860,ENSG00000116698
chr1	183471109	183472968	1:183471109-183472968	ENSG00000232860,ENSG00000116698
chr1	183478336	183478777	1:183478336-183478777	ENSG00000232860,ENSG00000116698
chr1	183480835	183481358	1:183480835-183481358	ENSG00000286372,ENSG00000232860,ENSG00000116698
chr1	183554697	183555205	1:183554697-183555205	ENSG00000286372,ENSG00000116698
chr1	183567613	183567956	1:183567613-183567956	ENSG00000116701
chr1	183580069	183580641	1:183580069-183580641	ENSG00000287929,ENSG00000233562,ENSG00000286372,ENSG00000116701,ENSG00000286966,ENSG00000270994,ENSG00000227554
chr1	183590129	183591091	1:183590129-183591091	ENSG00000287929,ENSG00000286372,ENSG00000116701,ENSG00000286966,ENSG00000199840
chr1	183593368	183593774	1:183593368-183593774	ENSG00000116701
chr1	183604708	183605074	1:183604708-183605074	ENSG00000286966
chr1	183607574	183607836	1:183607574-183607836	ENSG00000286966
chr1	183633691	183634040	1:183633691-183634040	ENSG00000162704,ENSG00000143344
chr1	183635352	183636464	1:183635352-183636464	ENSG00000162704,ENSG00000143344,ENSG00000173627,ENSG00000270994,ENSG00000227554
chr1	183655597	183655906	1:183655597-183655906	ENSG00000173627,ENSG00000270994,ENSG00000227554
chr1	183805024	183805446	1:183805024-183805446	ENSG00000143344,ENSG00000270994,ENSG00000227554
chr1	183842639	183843043	1:183842639-183843043	ENSG00000270994,ENSG00000227554,ENSG00000286655,ENSG00000199840,ENSG00000231791
chr1	183911224	183911791	1:183911224-183911791	ENSG00000173627,ENSG00000270994,ENSG00000227554,ENSG00000286655,ENSG00000199840,ENSG00000207080,ENSG00000231791,ENSG00000244568
chr1	183915925	183916277	1:183915925-183916277	ENSG00000173627,ENSG00000270994,ENSG00000227554,ENSG00000199840
chr1	183956608	183957126	1:183956608-183957126	ENSG00000270994,ENSG00000227554,ENSG00000198756,ENSG00000286655,ENSG00000199840,ENSG00000207080,ENSG00000231791,ENSG00000244568
chr1	184036328	184037631	1:184036328-184037631	ENSG00000198756,ENSG00000198860,ENSG00000286655,ENSG00000199840,ENSG00000231791
chr1	184051337	184052287	1:184051337-184052287	ENSG00000198860,ENSG00000286655,ENSG00000199840,ENSG00000207080,ENSG00000231791,ENSG00000244568,ENSG00000232036
chr1	184386898	184387872	1:184386898-184387872	ENSG00000286655,ENSG00000199840,ENSG00000207080,ENSG00000231791,ENSG00000244568,ENSG00000271387,ENSG00000116667,ENSG00000230470,ENSG00000232036
chr1	184532976	184533358	1:184532976-184533358	ENSG00000286655,ENSG00000199840,ENSG00000207080,ENSG00000231791,ENSG00000244568,ENSG00000116667,ENSG00000230470,ENSG00000232036
chr1	184664095	184664492	1:184664095-184664492	ENSG00000286655,ENSG00000207080,ENSG00000231791,ENSG00000244568,ENSG00000230470,ENSG00000232036,ENSG00000285847,ENSG00000286378
chr1	184734992	184735455	1:184734992-184735455	ENSG00000286655,ENSG00000199840,ENSG00000207080,ENSG00000232036,ENSG00000116406
chr1	184747227	184747751	1:184747227-184747751	ENSG00000199840,ENSG00000207080,ENSG00000231791,ENSG00000116406
chr1	184754214	184755558	1:184754214-184755558	ENSG00000286655,ENSG00000199840,ENSG00000207080,ENSG00000231791,ENSG00000244568,ENSG00000116406
chr1	184805516	184806561	1:184805516-184806561	ENSG00000135842,ENSG00000252222,ENSG00000260976,ENSG00000201312
chr1	184843862	184844226	1:184843862-184844226	ENSG00000252222,ENSG00000260976,ENSG00000201312
chr1	184845886	184846161	1:184845886-184846161	ENSG00000252222
chr1	184859396	184859736	1:184859396-184859736	ENSG00000286655,ENSG00000199840,ENSG00000207080,ENSG00000135842,ENSG00000252222,ENSG00000260976,ENSG00000201312
chr1	184866831	184867562	1:184866831-184867562	ENSG00000135842,ENSG00000252222
chr1	184883078	184883493	1:184883078-184883493	ENSG00000135842,ENSG00000252222
chr1	184904928	184905223	1:184904928-184905223	ENSG00000252222
chr1	184917331	184917844	1:184917331-184917844	ENSG00000286655,ENSG00000252222,ENSG00000260976,ENSG00000201312
chr1	184927974	184928295	1:184927974-184928295	-
chr1	184945963	184946327	1:184945963-184946327	ENSG00000252222,ENSG00000260976,ENSG00000201312
chr1	184973606	184974726	1:184973606-184974726	ENSG00000135842,ENSG00000252222,ENSG00000260976,ENSG00000201312
chr1	184982042	184982392	1:184982042-184982392	ENSG00000286655,ENSG00000199840,ENSG00000207080,ENSG00000244568,ENSG00000135842,ENSG00000252222,ENSG00000260976,ENSG00000201312,ENSG00000232792
chr1	185045045	185046033	1:185045045-185046033	ENSG00000260976,ENSG00000201312,ENSG00000121481,ENSG00000232792,ENSG00000121486,ENSG00000116668
chr1	185062913	185063257	1:185062913-185063257	ENSG00000201312,ENSG00000121481,ENSG00000232792
chr1	185155978	185157820	1:185155978-185157820	ENSG00000260976,ENSG00000201312,ENSG00000232792,ENSG00000121486,ENSG00000116668,ENSG00000231084,ENSG00000213051,ENSG00000206640,ENSG00000233583
chr1	185170159	185170746	1:185170159-185170746	ENSG00000260976,ENSG00000201312,ENSG00000232792,ENSG00000121486,ENSG00000116668,ENSG00000231084,ENSG00000213051,ENSG00000201421,ENSG00000206640,ENSG00000233583,ENSG00000252612
chr1	185291141	185291916	1:185291141-185291916	ENSG00000213051,ENSG00000201421,ENSG00000206640,ENSG00000233583,ENSG00000252612,ENSG00000238061,ENSG00000279838,ENSG00000116679
chr1	185315904	185318140	1:185315904-185318140	ENSG00000213051,ENSG00000201421,ENSG00000206640,ENSG00000233583,ENSG00000252612,ENSG00000238061,ENSG00000116679,ENSG00000273004
chr1	185338774	185339670	1:185338774-185339670	ENSG00000213051,ENSG00000201421,ENSG00000206640,ENSG00000233583,ENSG00000252612,ENSG00000238061,ENSG00000116679,ENSG00000273004,ENSG00000261024
chr1	185345875	185346580	1:185345875-185346580	ENSG00000213051,ENSG00000201421,ENSG00000206640,ENSG00000233583,ENSG00000252612,ENSG00000238061,ENSG00000116679,ENSG00000273004,ENSG00000261024,ENSG00000252407,ENSG00000288078
chr1	185383991	185384379	1:185383991-185384379	ENSG00000201421,ENSG00000233583,ENSG00000252407
chr1	185408742	185409066	1:185408742-185409066	ENSG00000206640,ENSG00000252407
chr1	185439835	185440619	1:185439835-185440619	ENSG00000213051,ENSG00000201421,ENSG00000206640,ENSG00000233583,ENSG00000252612,ENSG00000252407,ENSG00000270920
chr1	185526503	185527182	1:185526503-185527182	ENSG00000213051,ENSG00000201421,ENSG00000206640,ENSG00000233583,ENSG00000252612,ENSG00000238061,ENSG00000252407,ENSG00000279401,ENSG00000228309,ENSG00000224691,ENSG00000288078
chr1	185559749	185560399	1:185559749-185560399	ENSG00000213051,ENSG00000201421,ENSG00000206640,ENSG00000233583,ENSG00000252612,ENSG00000279401,ENSG00000228309
chr1	185566969	185567672	1:185566969-185567672	ENSG00000213051,ENSG00000201421,ENSG00000206640,ENSG00000233583,ENSG00000252612,ENSG00000116679,ENSG00000273004,ENSG00000252407,ENSG00000279401,ENSG00000228309,ENSG00000288078
chr1	185595986	185596325	1:185595986-185596325	ENSG00000201421,ENSG00000206640,ENSG00000228309
chr1	185602950	185603707	1:185602950-185603707	ENSG00000213051,ENSG00000201421,ENSG00000206640,ENSG00000233583,ENSG00000252612,ENSG00000238061,ENSG00000252407,ENSG00000279401,ENSG00000228309,ENSG00000207108,ENSG00000201596,ENSG00000261729,ENSG00000224691,ENSG00000288078
chr1	185608225	185608700	1:185608225-185608700	ENSG00000213051,ENSG00000201421,ENSG00000206640,ENSG00000233583,ENSG00000252612,ENSG00000228309,ENSG00000207108,ENSG00000201596
chr1	185636862	185637095	1:185636862-185637095	ENSG00000228309,ENSG00000207108,ENSG00000201596,ENSG00000261729
chr1	185648816	185649205	1:185648816-185649205	ENSG00000228309,ENSG00000261729
chr1	185670342	185670760	1:185670342-185670760	ENSG00000213051,ENSG00000201421,ENSG00000206640,ENSG00000233583,ENSG00000252612,ENSG00000116679,ENSG00000228309,ENSG00000261729
chr1	185674114	185674561	1:185674114-185674561	ENSG00000213051,ENSG00000201421,ENSG00000206640,ENSG00000233583,ENSG00000252612,ENSG00000238061,ENSG00000116679,ENSG00000273004,ENSG00000228309,ENSG00000261729,ENSG00000288078
chr1	185680429	185680895	1:185680429-185680895	ENSG00000213051,ENSG00000201421,ENSG00000206640,ENSG00000233583,ENSG00000252612,ENSG00000288078
chr1	185693735	185694566	1:185693735-185694566	ENSG00000213051,ENSG00000201421,ENSG00000206640,ENSG00000233583,ENSG00000252612,ENSG00000238061,ENSG00000228309,ENSG00000261729,ENSG00000224691,ENSG00000288078
chr1	185733802	185734588	1:185733802-185734588	ENSG00000143341,ENSG00000224691,ENSG00000288078
chr1	185784074	185784295	1:185784074-185784295	ENSG00000224691,ENSG00000288078
chr1	186082255	186082670	1:186082255-186082670	ENSG00000143341,ENSG00000224691,ENSG00000288078
chr1	186099560	186099775	1:186099560-186099775	ENSG00000224691,ENSG00000288078
chr1	186110669	186110893	1:186110669-186110893	ENSG00000224691,ENSG00000288078
chr1	186307247	186307446	1:186307247-186307446	ENSG00000116690,ENSG00000202025
chr1	186307711	186308061	1:186307711-186308061	ENSG00000116690,ENSG00000202025
chr1	186374464	186375952	1:186374464-186375952	ENSG00000047410,ENSG00000157181,ENSG00000073756,ENSG00000273129
chr1	186409145	186409540	1:186409145-186409540	ENSG00000157181,ENSG00000229739,ENSG00000116703,ENSG00000073756,ENSG00000273129
chr1	186420969	186421177	1:186420969-186421177	ENSG00000157181,ENSG00000229739,ENSG00000116703
chr1	186482663	186482895	1:186482663-186482895	ENSG00000229739,ENSG00000116703,ENSG00000228238,ENSG00000233196,ENSG00000073756,ENSG00000273129
chr1	186511836	186512491	1:186511836-186512491	ENSG00000229739,ENSG00000116703,ENSG00000273198,ENSG00000228238,ENSG00000233196,ENSG00000073756,ENSG00000273129,ENSG00000271558,ENSG00000225462,ENSG00000222240
chr1	186618451	186618708	1:186618451-186618708	ENSG00000116703,ENSG00000228238,ENSG00000233196,ENSG00000288562,ENSG00000073756,ENSG00000273129,ENSG00000271558
chr1	186828843	186829201	1:186828843-186829201	ENSG00000228238,ENSG00000073756,ENSG00000273129,ENSG00000116711
chr1	187027540	187027799	1:187027540-187027799	ENSG00000222240
chr1	187051759	187051975	1:187051759-187051975	ENSG00000228238,ENSG00000230426,ENSG00000271558,ENSG00000225462,ENSG00000224278
chr1	187072450	187073869	1:187072450-187073869	ENSG00000230426
chr1	187154046	187154286	1:187154046-187154286	ENSG00000271558,ENSG00000225462,ENSG00000222240,ENSG00000225006
chr1	187615913	187617083	1:187615913-187617083	ENSG00000230426,ENSG00000271558,ENSG00000225462,ENSG00000274702,ENSG00000223847,ENSG00000150732,ENSG00000222240,ENSG00000261182,ENSG00000225006
chr1	187703636	187704214	1:187703636-187704214	ENSG00000271558,ENSG00000225462,ENSG00000274702,ENSG00000236401,ENSG00000223847
chr1	187850071	187850855	1:187850071-187850855	ENSG00000271558,ENSG00000225462,ENSG00000223847,ENSG00000150732,ENSG00000222240,ENSG00000261182,ENSG00000224278,ENSG00000225006,ENSG00000235083
chr1	188012860	188013439	1:188012860-188013439	ENSG00000271558,ENSG00000225462,ENSG00000285894,ENSG00000150732,ENSG00000222240,ENSG00000261182,ENSG00000224278,ENSG00000225006,ENSG00000235083
chr1	188292682	188293303	1:188292682-188293303	ENSG00000271558,ENSG00000225462,ENSG00000150732,ENSG00000222240,ENSG00000261182,ENSG00000224278,ENSG00000225006,ENSG00000235083,ENSG00000231022,ENSG00000237283,ENSG00000271036
chr1	188813193	188814157	1:188813193-188814157	ENSG00000150732,ENSG00000222240,ENSG00000261182,ENSG00000224278,ENSG00000225006,ENSG00000235083,ENSG00000231022,ENSG00000237283,ENSG00000226486,ENSG00000271036,ENSG00000225811
chr1	188841037	188841353	1:188841037-188841353	ENSG00000271558,ENSG00000150732,ENSG00000222240,ENSG00000261182,ENSG00000225006,ENSG00000235083,ENSG00000231022,ENSG00000237283,ENSG00000226486,ENSG00000271036
chr1	188857742	188858176	1:188857742-188858176	ENSG00000150732,ENSG00000222240,ENSG00000261182,ENSG00000225006,ENSG00000235083,ENSG00000231022,ENSG00000237283,ENSG00000238054,ENSG00000226486,ENSG00000271036
chr1	188858380	188858593	1:188858380-188858593	ENSG00000150732,ENSG00000222240,ENSG00000225006,ENSG00000235083,ENSG00000231022,ENSG00000237283,ENSG00000238054,ENSG00000226486,ENSG00000271036
chr1	188887651	188888248	1:188887651-188888248	ENSG00000235083,ENSG00000238054,ENSG00000226486
chr1	189139666	189139991	1:189139666-189139991	ENSG00000222240,ENSG00000235083,ENSG00000231022,ENSG00000271036,ENSG00000226196
chr1	189149817	189150075	1:189149817-189150075	ENSG00000271558,ENSG00000225006,ENSG00000235083,ENSG00000231022,ENSG00000237283,ENSG00000226486,ENSG00000271036,ENSG00000226196,ENSG00000232212,ENSG00000162670,ENSG00000225811,ENSG00000237457
chr1	189197876	189198127	1:189197876-189198127	ENSG00000271558,ENSG00000222240,ENSG00000225006,ENSG00000235083,ENSG00000231022,ENSG00000237283,ENSG00000271036,ENSG00000252553,ENSG00000232212,ENSG00000162670,ENSG00000241505
chr1	189225340	189226052	1:189225340-189226052	ENSG00000150732,ENSG00000222240,ENSG00000261182,ENSG00000224278,ENSG00000225006,ENSG00000235083,ENSG00000231022,ENSG00000237283,ENSG00000226486,ENSG00000271036,ENSG00000232212,ENSG00000162670,ENSG00000225811,ENSG00000237457,ENSG00000241505
chr1	189250192	189250785	1:189250192-189250785	ENSG00000271558,ENSG00000150732,ENSG00000222240,ENSG00000224278,ENSG00000225006,ENSG00000235083,ENSG00000231022,ENSG00000237283,ENSG00000226486,ENSG00000271036,ENSG00000252553,ENSG00000232212,ENSG00000162670,ENSG00000225811,ENSG00000237457,ENSG00000241505
chr1	189513004	189513316	1:189513004-189513316	ENSG00000150732,ENSG00000222240,ENSG00000261182,ENSG00000225006,ENSG00000235083,ENSG00000231022,ENSG00000237283,ENSG00000271036,ENSG00000252553,ENSG00000232212,ENSG00000162670,ENSG00000225811,ENSG00000237457,ENSG00000241505
chr1	189717980	189718696	1:189717980-189718696	ENSG00000235083,ENSG00000231022,ENSG00000271036,ENSG00000252553,ENSG00000232212,ENSG00000230987,ENSG00000162670,ENSG00000225811,ENSG00000237457,ENSG00000241505
chr1	189859963	189860174	1:189859963-189860174	ENSG00000232212,ENSG00000238270,ENSG00000287472,ENSG00000225811
chr1	189960679	189961060	1:189960679-189961060	ENSG00000222240,ENSG00000252553,ENSG00000232212,ENSG00000230987,ENSG00000162670,ENSG00000225811,ENSG00000237457,ENSG00000241505
chr1	190634111	190634374	1:190634111-190634374	ENSG00000162670,ENSG00000225811,ENSG00000237457,ENSG00000241505,ENSG00000231175,ENSG00000236025,ENSG00000253148
chr1	190809477	190809729	1:190809477-190809729	ENSG00000162670,ENSG00000237457,ENSG00000241505,ENSG00000236025,ENSG00000238108,ENSG00000253148
chr1	190858461	190858830	1:190858461-190858830	ENSG00000162670,ENSG00000225811,ENSG00000237457,ENSG00000241505,ENSG00000236025,ENSG00000238108,ENSG00000223344,ENSG00000150681,ENSG00000226723,ENSG00000236792,ENSG00000253148
chr1	191025862	191026226	1:191025862-191026226	ENSG00000162670,ENSG00000225811,ENSG00000237457,ENSG00000241505,ENSG00000236025,ENSG00000233882,ENSG00000228215,ENSG00000223344,ENSG00000226723,ENSG00000236792,ENSG00000253148
chr1	191151366	191152184	1:191151366-191152184	ENSG00000285638,ENSG00000228020,ENSG00000261642,ENSG00000233882
chr1	191174196	191174806	1:191174196-191174806	ENSG00000162670,ENSG00000225811,ENSG00000237457,ENSG00000241505,ENSG00000285638,ENSG00000228020,ENSG00000261642,ENSG00000271187,ENSG00000233882,ENSG00000228215,ENSG00000223344,ENSG00000150681,ENSG00000226723,ENSG00000236792,ENSG00000253148
chr1	191199048	191199388	1:191199048-191199388	ENSG00000162670,ENSG00000225811,ENSG00000237457,ENSG00000241505,ENSG00000233882,ENSG00000228215,ENSG00000150681,ENSG00000226723,ENSG00000236792,ENSG00000253148
chr1	191297359	191297895	1:191297359-191297895	ENSG00000162670,ENSG00000225811,ENSG00000237457,ENSG00000241505,ENSG00000233882,ENSG00000228215,ENSG00000223344,ENSG00000150681,ENSG00000226723,ENSG00000236792,ENSG00000253148
chr1	191303041	191303362	1:191303041-191303362	ENSG00000162670,ENSG00000225811,ENSG00000237457,ENSG00000241505,ENSG00000233882,ENSG00000228215,ENSG00000223344,ENSG00000150681,ENSG00000226723,ENSG00000236792,ENSG00000253148
chr1	191731830	191732511	1:191731830-191732511	ENSG00000162670,ENSG00000241505,ENSG00000228215,ENSG00000223344,ENSG00000150681,ENSG00000226723,ENSG00000236792,ENSG00000253148
chr1	191973757	191974142	1:191973757-191974142	ENSG00000237457,ENSG00000241505,ENSG00000228215,ENSG00000223344,ENSG00000150681,ENSG00000226723,ENSG00000236792,ENSG00000253148
chr1	192480531	192480805	1:192480531-192480805	-
chr1	192498886	192499483	1:192498886-192499483	-
chr1	192501028	192501225	1:192501028-192501225	ENSG00000253148
chr1	192509639	192510035	1:192509639-192510035	ENSG00000236069
chr1	192516680	192517277	1:192516680-192517277	ENSG00000150681,ENSG00000226723,ENSG00000236792,ENSG00000253148,ENSG00000236069,ENSG00000090104,ENSG00000231767,ENSG00000283795,ENSG00000223075
chr1	192530264	192530668	1:192530264-192530668	ENSG00000236069
chr1	192538811	192539558	1:192538811-192539558	ENSG00000226723,ENSG00000236792,ENSG00000236069,ENSG00000090104,ENSG00000231767,ENSG00000283795,ENSG00000223075
chr1	192544999	192545452	1:192544999-192545452	-
chr1	192545932	192546465	1:192545932-192546465	ENSG00000150681,ENSG00000253148,ENSG00000236069,ENSG00000090104
chr1	192551090	192551479	1:192551090-192551479	-
chr1	192554765	192555176	1:192554765-192555176	-
chr1	192569980	192570335	1:192569980-192570335	ENSG00000090104
chr1	192575343	192576031	1:192575343-192576031	ENSG00000226723,ENSG00000236792,ENSG00000090104
chr1	192601400	192601671	1:192601400-192601671	-
chr1	192603028	192603255	1:192603028-192603255	-
chr1	192609098	192609694	1:192609098-192609694	ENSG00000223344,ENSG00000150681,ENSG00000226723,ENSG00000236792,ENSG00000253148,ENSG00000090104,ENSG00000127074,ENSG00000231767,ENSG00000283795,ENSG00000228687,ENSG00000223075
chr1	192626358	192627035	1:192626358-192627035	ENSG00000285280,ENSG00000226723,ENSG00000236792,ENSG00000253148,ENSG00000127074,ENSG00000231767,ENSG00000283795,ENSG00000228687,ENSG00000223075
chr1	192634067	192634339	1:192634067-192634339	ENSG00000285280,ENSG00000127074
chr1	192639104	192639850	1:192639104-192639850	ENSG00000127074
chr1	192693526	192693754	1:192693526-192693754	ENSG00000231767,ENSG00000283795
chr1	192703608	192703861	1:192703608-192703861	ENSG00000231767,ENSG00000283795
chr1	192807173	192807550	1:192807173-192807550	ENSG00000228687,ENSG00000226814,ENSG00000116741,ENSG00000223075
chr1	192808469	192809441	1:192808469-192809441	ENSG00000228687,ENSG00000226814,ENSG00000116741,ENSG00000223075,ENSG00000116750
chr1	192907739	192908119	1:192907739-192908119	ENSG00000223075
chr1	192941781	192942411	1:192941781-192942411	ENSG00000285280,ENSG00000223075
chr1	192986765	192987564	1:192986765-192987564	ENSG00000223075,ENSG00000234473
chr1	193058511	193060014	1:193058511-193060014	ENSG00000116750,ENSG00000238754,ENSG00000116747
chr1	193070299	193070584	1:193070299-193070584	ENSG00000116750,ENSG00000238754,ENSG00000116747
chr1	193083459	193083882	1:193083459-193083882	ENSG00000116747
chr1	193104376	193105726	1:193104376-193105726	ENSG00000116750,ENSG00000238754,ENSG00000116747,ENSG00000023572,ENSG00000134371
chr1	193121568	193122624	1:193121568-193122624	ENSG00000116750,ENSG00000238754,ENSG00000116747,ENSG00000023572,ENSG00000134371,ENSG00000221680
chr1	193132144	193132429	1:193132144-193132429	ENSG00000134371,ENSG00000221680
chr1	193182214	193182415	1:193182214-193182415	ENSG00000134371,ENSG00000162630
chr1	193182615	193183281	1:193182615-193183281	ENSG00000134371,ENSG00000162630
chr1	193186596	193186815	1:193186596-193186815	ENSG00000134371,ENSG00000162630
chr1	193211625	193211972	1:193211625-193211972	-
chr1	193217058	193217277	1:193217058-193217277	-
chr1	193241310	193241568	1:193241310-193241568	ENSG00000276735
chr1	193367970	193368569	1:193367970-193368569	ENSG00000232077
chr1	193379559	193379768	1:193379559-193379768	ENSG00000232077
chr1	193397238	193397617	1:193397238-193397617	ENSG00000232077,ENSG00000237213
chr1	193406803	193407247	1:193406803-193407247	ENSG00000232077,ENSG00000237213
chr1	193417437	193417704	1:193417437-193417704	ENSG00000232077,ENSG00000226640,ENSG00000237011,ENSG00000237213
chr1	193418564	193418856	1:193418564-193418856	ENSG00000232077,ENSG00000226640,ENSG00000237011,ENSG00000237213
chr1	193443367	193443696	1:193443367-193443696	-
chr1	193448832	193449540	1:193448832-193449540	ENSG00000226723,ENSG00000236792,ENSG00000232077,ENSG00000286285,ENSG00000226640,ENSG00000237011,ENSG00000237213
chr1	193462728	193463146	1:193462728-193463146	ENSG00000286285,ENSG00000227240,ENSG00000226640
chr1	193479149	193479746	1:193479149-193479746	ENSG00000253148,ENSG00000232077,ENSG00000286285,ENSG00000227240,ENSG00000226640,ENSG00000237011,ENSG00000237213
chr1	193507520	193507933	1:193507520-193507933	ENSG00000237011,ENSG00000237213
chr1	193537397	193538159	1:193537397-193538159	ENSG00000226723,ENSG00000236792,ENSG00000253148,ENSG00000223075,ENSG00000232077,ENSG00000226640,ENSG00000237011,ENSG00000237213
chr1	193539874	193540548	1:193539874-193540548	ENSG00000226640,ENSG00000237011,ENSG00000237213
chr1	193568690	193569215	1:193568690-193569215	ENSG00000237011,ENSG00000237213
chr1	193569537	193569926	1:193569537-193569926	ENSG00000226640,ENSG00000237011,ENSG00000237213
chr1	193644916	193645341	1:193644916-193645341	ENSG00000226640,ENSG00000237011,ENSG00000237213
chr1	193884981	193885637	1:193884981-193885637	ENSG00000237213
chr1	193918680	193919105	1:193918680-193919105	-
chr1	193939301	193939855	1:193939301-193939855	ENSG00000237213
chr1	194001905	194002707	1:194001905-194002707	-
chr1	194059562	194059792	1:194059562-194059792	-
chr1	194102808	194104436	1:194102808-194104436	ENSG00000237213,ENSG00000233057
chr1	194114172	194114669	1:194114172-194114669	ENSG00000233057
chr1	194162040	194162477	1:194162040-194162477	ENSG00000233057
chr1	194225874	194226182	1:194225874-194226182	ENSG00000233057
chr1	194230184	194230835	1:194230184-194230835	ENSG00000233057
chr1	194264229	194264490	1:194264229-194264490	ENSG00000233057
chr1	194277999	194278263	1:194277999-194278263	ENSG00000233057
chr1	194279952	194280307	1:194279952-194280307	ENSG00000233057
chr1	194289422	194290133	1:194289422-194290133	ENSG00000226723,ENSG00000236792,ENSG00000232077,ENSG00000226640,ENSG00000237011,ENSG00000237213,ENSG00000233057
chr1	194295475	194296082	1:194295475-194296082	ENSG00000226640,ENSG00000237213,ENSG00000233057
chr1	194358008	194358774	1:194358008-194358774	ENSG00000231714
chr1	194386972	194387215	1:194386972-194387215	-
chr1	194431006	194431769	1:194431006-194431769	ENSG00000251813
chr1	194437419	194437683	1:194437419-194437683	ENSG00000251813
chr1	194474655	194474971	1:194474655-194474971	ENSG00000251813
chr1	194503177	194503612	1:194503177-194503612	ENSG00000251813
chr1	194517603	194518146	1:194517603-194518146	ENSG00000251813
chr1	194642704	194643191	1:194642704-194643191	-
chr1	194709415	194709860	1:194709415-194709860	ENSG00000228167
chr1	194710119	194710714	1:194710119-194710714	ENSG00000228167
chr1	194773836	194774056	1:194773836-194774056	-
chr1	194859101	194859570	1:194859101-194859570	ENSG00000285718
chr1	194923977	194924253	1:194923977-194924253	ENSG00000285718
chr1	195030431	195031024	1:195030431-195031024	-
chr1	195054582	195055465	1:195054582-195055465	-
chr1	195065522	195065993	1:195065522-195065993	-
chr1	195074106	195074372	1:195074106-195074372	-
chr1	195095946	195096736	1:195095946-195096736	-
chr1	195195507	195195740	1:195195507-195195740	-
chr1	195237636	195238378	1:195237636-195238378	-
chr1	195306306	195306532	1:195306306-195306532	-
chr1	195317896	195318094	1:195317896-195318094	-
chr1	195376145	195376362	1:195376145-195376362	-
chr1	195390060	195390288	1:195390060-195390288	-
chr1	195439293	195439763	1:195439293-195439763	-
chr1	195444838	195445379	1:195444838-195445379	-
chr1	195481709	195482336	1:195481709-195482336	-
chr1	195518569	195518915	1:195518569-195518915	-
chr1	195550504	195550713	1:195550504-195550713	-
chr1	195710895	195711466	1:195710895-195711466	ENSG00000287364
chr1	195722731	195723580	1:195722731-195723580	ENSG00000287364,ENSG00000227421
chr1	195732146	195732430	1:195732146-195732430	ENSG00000287364
chr1	195763374	195763857	1:195763374-195763857	ENSG00000287364
chr1	195790710	195791203	1:195790710-195791203	ENSG00000287364,ENSG00000227421
chr1	195805638	195805852	1:195805638-195805852	ENSG00000287364,ENSG00000227421
chr1	195856058	195856427	1:195856058-195856427	ENSG00000227421
chr1	195870152	195870389	1:195870152-195870389	ENSG00000227421
chr1	195878297	195878566	1:195878297-195878566	ENSG00000227421
chr1	195948169	195948755	1:195948169-195948755	ENSG00000227421,ENSG00000134389
chr1	195999917	196000176	1:195999917-196000176	ENSG00000227421
chr1	196243682	196244039	1:196243682-196244039	ENSG00000227421,ENSG00000162687,ENSG00000265986
chr1	196361215	196361507	1:196361215-196361507	ENSG00000162687,ENSG00000265986
chr1	196399555	196399752	1:196399555-196399752	ENSG00000162687,ENSG00000265986
chr1	196536674	196537033	1:196536674-196537033	ENSG00000162687,ENSG00000265986
chr1	196659443	196659924	1:196659443-196659924	ENSG00000162687,ENSG00000265986,ENSG00000000971
chr1	196661160	196661521	1:196661160-196661521	ENSG00000162687,ENSG00000265986,ENSG00000000971
chr1	196669591	196669799	1:196669591-196669799	ENSG00000162687,ENSG00000265986,ENSG00000000971
chr1	196723505	196724107	1:196723505-196724107	ENSG00000162687,ENSG00000265986,ENSG00000000971,ENSG00000116785,ENSG00000285986,ENSG00000134365,ENSG00000273844,ENSG00000134389,ENSG00000143278
chr1	196808896	196809610	1:196808896-196809610	ENSG00000116785,ENSG00000244414,ENSG00000285986,ENSG00000134365,ENSG00000273844,ENSG00000134389,ENSG00000143278
chr1	196921079	196921333	1:196921079-196921333	ENSG00000285986,ENSG00000134365,ENSG00000080910,ENSG00000273844,ENSG00000134389,ENSG00000143278
chr1	196933580	196933793	1:196933580-196933793	ENSG00000285986,ENSG00000134365,ENSG00000080910,ENSG00000273844,ENSG00000134389,ENSG00000143278
chr1	196941447	196941842	1:196941447-196941842	ENSG00000244414,ENSG00000080910,ENSG00000273844,ENSG00000134389
chr1	197146016	197147070	1:197146016-197147070	ENSG00000273844,ENSG00000134389,ENSG00000143278,ENSG00000066279,ENSG00000235748,ENSG00000237861,ENSG00000230260
chr1	197180244	197180661	1:197180244-197180661	ENSG00000273844,ENSG00000134389,ENSG00000143278,ENSG00000235748,ENSG00000177888,ENSG00000237861,ENSG00000230260
chr1	197193350	197193819	1:197193350-197193819	ENSG00000143278,ENSG00000177888,ENSG00000237861
chr1	197200493	197201785	1:197200493-197201785	ENSG00000285986,ENSG00000273844,ENSG00000134389,ENSG00000143278,ENSG00000066279,ENSG00000235748,ENSG00000177888,ENSG00000237861,ENSG00000134376,ENSG00000230260
chr1	197355114	197355546	1:197355114-197355546	ENSG00000143278,ENSG00000237861,ENSG00000134376,ENSG00000221879,ENSG00000230260
chr1	197356888	197357113	1:197356888-197357113	ENSG00000237861,ENSG00000134376,ENSG00000221879,ENSG00000230260
chr1	197615059	197615339	1:197615059-197615339	ENSG00000230260,ENSG00000207139,ENSG00000213046
chr1	197744735	197745409	1:197744735-197745409	ENSG00000213047,ENSG00000207139,ENSG00000213046,ENSG00000235582,ENSG00000233040,ENSG00000224901
chr1	197761795	197762405	1:197761795-197762405	ENSG00000213047,ENSG00000207139,ENSG00000213046,ENSG00000235582,ENSG00000233040,ENSG00000224901
chr1	197774702	197776334	1:197774702-197776334	ENSG00000213047,ENSG00000207139,ENSG00000213046,ENSG00000235582,ENSG00000224901
chr1	197787883	197788358	1:197787883-197788358	ENSG00000213047,ENSG00000207139,ENSG00000213046,ENSG00000235582
chr1	197801196	197801590	1:197801196-197801590	ENSG00000207139,ENSG00000213046
chr1	197819092	197819296	1:197819092-197819296	ENSG00000207139,ENSG00000213046,ENSG00000235582
chr1	197902358	197903206	1:197902358-197903206	ENSG00000230260,ENSG00000207139,ENSG00000213046,ENSG00000203724,ENSG00000143355
chr1	197911484	197911786	1:197911484-197911786	ENSG00000203724,ENSG00000143355
chr1	197916362	197916629	1:197916362-197916629	ENSG00000143355
chr1	197917897	197918145	1:197917897-197918145	ENSG00000143355
chr1	198056495	198056928	1:198056495-198056928	-
chr1	198156247	198158078	1:198156247-198158078	ENSG00000151414
chr1	198158835	198159452	1:198158835-198159452	ENSG00000151414
chr1	198162476	198162718	1:198162476-198162718	ENSG00000151414
chr1	198167425	198167935	1:198167425-198167935	ENSG00000151414,ENSG00000232824
chr1	198174092	198174643	1:198174092-198174643	ENSG00000151414,ENSG00000232824
chr1	198175883	198176259	1:198175883-198176259	ENSG00000151414,ENSG00000232824
chr1	198202507	198202747	1:198202507-198202747	ENSG00000151414,ENSG00000232824
chr1	198238230	198238607	1:198238230-198238607	ENSG00000151414,ENSG00000232824
chr1	198253574	198254019	1:198253574-198254019	ENSG00000230260,ENSG00000207139,ENSG00000213046,ENSG00000151414,ENSG00000232824
chr1	198328608	198328862	1:198328608-198328862	-
chr1	198519752	198519969	1:198519752-198519969	ENSG00000287989
chr1	198520513	198521047	1:198520513-198521047	ENSG00000287989
chr1	198523342	198523643	1:198523342-198523643	ENSG00000287989
chr1	198534963	198535225	1:198534963-198535225	ENSG00000151418
chr1	198543507	198544063	1:198543507-198544063	ENSG00000151418
chr1	198549878	198550241	1:198549878-198550241	ENSG00000151418
chr1	198556800	198557214	1:198556800-198557214	ENSG00000151418
chr1	198575909	198576343	1:198575909-198576343	-
chr1	198597747	198598073	1:198597747-198598073	ENSG00000223881
chr1	198598808	198599346	1:198598808-198599346	ENSG00000223881
chr1	198602519	198602762	1:198602519-198602762	ENSG00000223881
chr1	198620868	198621804	1:198620868-198621804	ENSG00000081237
chr1	198622680	198622908	1:198622680-198622908	ENSG00000081237
chr1	198633664	198634075	1:198633664-198634075	ENSG00000081237
chr1	198638756	198639349	1:198638756-198639349	ENSG00000081237
chr1	198651566	198652140	1:198651566-198652140	ENSG00000081237
chr1	198656537	198656893	1:198656537-198656893	ENSG00000261573
chr1	198660703	198660943	1:198660703-198660943	ENSG00000261573
chr1	198664403	198664756	1:198664403-198664756	ENSG00000261573
chr1	198669147	198669360	1:198669147-198669360	ENSG00000261573
chr1	198671252	198671645	1:198671252-198671645	ENSG00000261573,ENSG00000236278
chr1	198681668	198682363	1:198681668-198682363	ENSG00000081237,ENSG00000261573,ENSG00000236278
chr1	198696351	198696782	1:198696351-198696782	ENSG00000081237
chr1	198761953	198762167	1:198761953-198762167	-
chr1	198830383	198830613	1:198830383-198830613	ENSG00000229989,ENSG00000207975,ENSG00000207759
chr1	198837484	198837852	1:198837484-198837852	ENSG00000229989,ENSG00000207975,ENSG00000207759,ENSG00000227747,ENSG00000225172
chr1	198919635	198920157	1:198919635-198920157	ENSG00000229989,ENSG00000207975,ENSG00000207759,ENSG00000227747,ENSG00000225172
chr1	198922779	198923040	1:198922779-198923040	ENSG00000229989,ENSG00000207975,ENSG00000207759,ENSG00000227747,ENSG00000225172
chr1	198927117	198927321	1:198927117-198927321	ENSG00000229989,ENSG00000227747,ENSG00000225172
chr1	198936936	198937676	1:198936936-198937676	ENSG00000229989,ENSG00000207975,ENSG00000207759,ENSG00000227747,ENSG00000225172
chr1	199013646	199014028	1:199013646-199014028	ENSG00000225172,ENSG00000233410,ENSG00000235492
chr1	199020961	199021199	1:199020961-199021199	ENSG00000225172,ENSG00000233410,ENSG00000235492
chr1	199041574	199041935	1:199041574-199041935	ENSG00000207975,ENSG00000207759,ENSG00000227747,ENSG00000225172,ENSG00000233410
chr1	199089367	199090087	1:199089367-199090087	ENSG00000207975,ENSG00000207759,ENSG00000227747,ENSG00000225172,ENSG00000286541
chr1	199095438	199095984	1:199095438-199095984	ENSG00000225172
chr1	199102182	199102642	1:199102182-199102642	ENSG00000207975,ENSG00000207759,ENSG00000227747,ENSG00000225172
chr1	199113170	199113525	1:199113170-199113525	ENSG00000225172
chr1	199151705	199152534	1:199151705-199152534	ENSG00000207975,ENSG00000207759,ENSG00000225172,ENSG00000231718,ENSG00000228190
chr1	199168866	199169116	1:199168866-199169116	-
chr1	199173146	199173848	1:199173146-199173848	ENSG00000207975,ENSG00000207759,ENSG00000227747,ENSG00000225172,ENSG00000231718,ENSG00000228190
chr1	199221614	199221893	1:199221614-199221893	-
chr1	199243294	199243804	1:199243294-199243804	ENSG00000207975,ENSG00000207759,ENSG00000225172,ENSG00000228190
chr1	199399924	199400682	1:199399924-199400682	ENSG00000228190,ENSG00000236468
chr1	199403948	199404325	1:199403948-199404325	ENSG00000228190,ENSG00000236468
chr1	199498561	199499275	1:199498561-199499275	ENSG00000225172,ENSG00000228190,ENSG00000236468,ENSG00000231984
chr1	199510062	199510752	1:199510062-199510752	ENSG00000228190
chr1	199547495	199547799	1:199547495-199547799	-
chr1	199684777	199685083	1:199684777-199685083	ENSG00000231984,ENSG00000202491
chr1	199859639	199859869	1:199859639-199859869	ENSG00000231984,ENSG00000200139
chr1	199878531	199879385	1:199878531-199879385	ENSG00000231984,ENSG00000228530,ENSG00000200139,ENSG00000229747,ENSG00000202491,ENSG00000202329,ENSG00000252860
chr1	199904353	199904887	1:199904353-199904887	ENSG00000231984,ENSG00000200139,ENSG00000229747
chr1	199959214	199959424	1:199959214-199959424	ENSG00000202491,ENSG00000202329
chr1	199960100	199960447	1:199960100-199960447	ENSG00000231984,ENSG00000202491,ENSG00000202329,ENSG00000252860
chr1	199977528	199978004	1:199977528-199978004	ENSG00000231984,ENSG00000202491,ENSG00000202329,ENSG00000252860
chr1	200029064	200029557	1:200029064-200029557	ENSG00000202491,ENSG00000202329,ENSG00000116833,ENSG00000252860
chr1	200039143	200040009	1:200039143-200040009	ENSG00000202491,ENSG00000202329,ENSG00000116833,ENSG00000252860
chr1	200129457	200129847	1:200129457-200129847	ENSG00000231984,ENSG00000202491,ENSG00000202329,ENSG00000252860
chr1	200153229	200153635	1:200153229-200153635	ENSG00000231984,ENSG00000202491,ENSG00000202329,ENSG00000252860,ENSG00000229220
chr1	200154171	200154592	1:200154171-200154592	ENSG00000231984,ENSG00000202491,ENSG00000202329,ENSG00000252860,ENSG00000229220
chr1	200207874	200208132	1:200207874-200208132	ENSG00000252860,ENSG00000233827
chr1	200269635	200269835	1:200269635-200269835	-
chr1	200285929	200286500	1:200285929-200286500	ENSG00000231984,ENSG00000202491,ENSG00000252860,ENSG00000203721,ENSG00000273093,ENSG00000213045,ENSG00000282849
chr1	200302153	200303084	1:200302153-200303084	ENSG00000203721,ENSG00000273093,ENSG00000213045
chr1	200306835	200307638	1:200306835-200307638	ENSG00000202491,ENSG00000252860,ENSG00000203721,ENSG00000273093,ENSG00000213045
chr1	200337447	200338270	1:200337447-200338270	ENSG00000203721,ENSG00000273093,ENSG00000213045,ENSG00000230623
chr1	200363107	200363397	1:200363107-200363397	ENSG00000203721,ENSG00000213045
chr1	200409399	200410699	1:200409399-200410699	ENSG00000203721,ENSG00000230623,ENSG00000162702
chr1	200428605	200428993	1:200428605-200428993	ENSG00000203721,ENSG00000230623,ENSG00000162702
chr1	200437803	200438087	1:200437803-200438087	ENSG00000203721,ENSG00000230623
chr1	200488699	200488906	1:200488699-200488906	ENSG00000282849
chr1	200510063	200510364	1:200510063-200510364	ENSG00000231984
chr1	200588798	200589063	1:200588798-200589063	ENSG00000201032
chr1	200620403	200621458	1:200620403-200621458	ENSG00000118193,ENSG00000118197,ENSG00000260088,ENSG00000118200,ENSG00000233217,ENSG00000201032
chr1	200627715	200628789	1:200627715-200628789	ENSG00000118193,ENSG00000118197,ENSG00000260088,ENSG00000233217,ENSG00000201032
chr1	200669399	200670394	1:200669399-200670394	ENSG00000118197,ENSG00000260088,ENSG00000118200
chr1	200738908	200739791	1:200738908-200739791	ENSG00000118200
chr1	200802928	200803223	1:200802928-200803223	ENSG00000118193
chr1	200862789	200863687	1:200862789-200863687	ENSG00000118200,ENSG00000231333,ENSG00000170128,ENSG00000233217
chr1	200866670	200866895	1:200866670-200866895	ENSG00000231333,ENSG00000170128,ENSG00000233217,ENSG00000201032
chr1	200869628	200870363	1:200869628-200870363	ENSG00000231333,ENSG00000170128,ENSG00000233217,ENSG00000201032
chr1	200873513	200874168	1:200873513-200874168	ENSG00000231333,ENSG00000170128,ENSG00000233217,ENSG00000201032
chr1	200888136	200888740	1:200888136-200888740	ENSG00000170128,ENSG00000163362,ENSG00000233217,ENSG00000201032,ENSG00000081277,ENSG00000286600
chr1	200891258	200891464	1:200891258-200891464	ENSG00000163362,ENSG00000233217,ENSG00000201032
chr1	200960621	200960829	1:200960621-200960829	ENSG00000233217,ENSG00000201032
chr1	200972089	200972285	1:200972089-200972285	ENSG00000233217,ENSG00000201032,ENSG00000234132
chr1	200994431	200994664	1:200994431-200994664	ENSG00000201032
chr1	201019463	201020376	1:201019463-201020376	ENSG00000233217,ENSG00000201032,ENSG00000116852,ENSG00000229191,ENSG00000234132
chr1	201023206	201023882	1:201023206-201023882	ENSG00000233217,ENSG00000201032,ENSG00000116852,ENSG00000229191,ENSG00000234132
chr1	201042848	201043150	1:201042848-201043150	ENSG00000201032,ENSG00000234132
chr1	201066499	201066745	1:201066499-201066745	ENSG00000201032,ENSG00000081248
chr1	201114111	201114981	1:201114111-201114981	ENSG00000081248,ENSG00000232237
chr1	201154021	201154962	1:201154021-201154962	ENSG00000232237,ENSG00000116857,ENSG00000163395,ENSG00000081277,ENSG00000286600,ENSG00000159166,ENSG00000282221
chr1	201170580	201171568	1:201170580-201171568	ENSG00000232237,ENSG00000116857,ENSG00000163395,ENSG00000081277,ENSG00000286600,ENSG00000159166,ENSG00000282221,ENSG00000159173,ENSG00000227048
chr1	201222859	201223099	1:201222859-201223099	ENSG00000163395,ENSG00000229821,ENSG00000081277,ENSG00000286600,ENSG00000159166,ENSG00000282221
chr1	201359885	201360098	1:201359885-201360098	ENSG00000081277,ENSG00000118194,ENSG00000286600,ENSG00000159166,ENSG00000282221,ENSG00000159173,ENSG00000227048
chr1	201468810	201469301	1:201468810-201469301	ENSG00000286600,ENSG00000159166,ENSG00000282221,ENSG00000159173,ENSG00000227048,ENSG00000174307,ENSG00000224818
chr1	201480443	201480903	1:201480443-201480903	ENSG00000286600,ENSG00000159166,ENSG00000282221,ENSG00000159173,ENSG00000227048,ENSG00000174307,ENSG00000224818,ENSG00000159176,ENSG00000224536,ENSG00000223396
chr1	201481729	201482346	1:201481729-201482346	ENSG00000286600,ENSG00000159166,ENSG00000282221,ENSG00000159173,ENSG00000227048,ENSG00000174307,ENSG00000224818,ENSG00000159176,ENSG00000224536,ENSG00000223396
chr1	201506704	201507504	1:201506704-201507504	ENSG00000286600,ENSG00000159166,ENSG00000282221,ENSG00000159173,ENSG00000227048,ENSG00000159176,ENSG00000224536,ENSG00000223396
chr1	201538763	201539432	1:201538763-201539432	ENSG00000159173,ENSG00000227048,ENSG00000223396,ENSG00000236390,ENSG00000221028
chr1	201559613	201560053	1:201559613-201560053	ENSG00000159166,ENSG00000282221,ENSG00000159173,ENSG00000227048,ENSG00000223396,ENSG00000236390,ENSG00000221028
chr1	201704182	201704453	1:201704182-201704453	ENSG00000159173,ENSG00000227048,ENSG00000223396,ENSG00000134369,ENSG00000236390,ENSG00000221028
chr1	201709595	201709825	1:201709595-201709825	ENSG00000223396,ENSG00000134369,ENSG00000236390,ENSG00000264802,ENSG00000221028
chr1	201715571	201716140	1:201715571-201716140	ENSG00000134369,ENSG00000236390,ENSG00000264802,ENSG00000235121,ENSG00000200942,ENSG00000221028
chr1	201737050	201737430	1:201737050-201737430	ENSG00000134369,ENSG00000236390,ENSG00000235121,ENSG00000200942,ENSG00000221028
chr1	201739569	201740255	1:201739569-201740255	ENSG00000134369,ENSG00000236390,ENSG00000264802,ENSG00000235121,ENSG00000200942,ENSG00000221028
chr1	201828969	201829664	1:201828969-201829664	ENSG00000236390,ENSG00000231871,ENSG00000221028,ENSG00000198700,ENSG00000277681,ENSG00000223774,ENSG00000232296,ENSG00000235811,ENSG00000227109
chr1	201882634	201883126	1:201882634-201883126	ENSG00000221028,ENSG00000198700,ENSG00000277681,ENSG00000198892,ENSG00000223774,ENSG00000163431,ENSG00000176393,ENSG00000232296,ENSG00000235811,ENSG00000212512,ENSG00000227109,ENSG00000170075
chr1	201955056	201955928	1:201955056-201955928	ENSG00000221028,ENSG00000277681,ENSG00000198892,ENSG00000223774,ENSG00000163431,ENSG00000134375,ENSG00000206637,ENSG00000238003,ENSG00000176393,ENSG00000275207,ENSG00000232296,ENSG00000235811,ENSG00000212512,ENSG00000227109,ENSG00000170075
chr1	201972563	201972929	1:201972563-201972929	ENSG00000277681,ENSG00000223774,ENSG00000163431,ENSG00000134375,ENSG00000206637,ENSG00000238003,ENSG00000176393,ENSG00000235811,ENSG00000212512,ENSG00000227109
chr1	201982360	201983546	1:201982360-201983546	ENSG00000277681,ENSG00000223774,ENSG00000163431,ENSG00000206637,ENSG00000238003,ENSG00000176393,ENSG00000234678,ENSG00000275207,ENSG00000232296,ENSG00000235811,ENSG00000212512,ENSG00000227109,ENSG00000170075
chr1	202009653	202009919	1:202009653-202009919	ENSG00000176393,ENSG00000234678,ENSG00000275207,ENSG00000163435,ENSG00000249007,ENSG00000232296,ENSG00000235811,ENSG00000212512,ENSG00000227109,ENSG00000170075
chr1	202135302	202135624	1:202135302-202135624	ENSG00000234678,ENSG00000163435,ENSG00000249007,ENSG00000232296,ENSG00000235811,ENSG00000212512,ENSG00000227109,ENSG00000170075,ENSG00000143862
chr1	202143332	202145008	1:202143332-202145008	ENSG00000232296,ENSG00000235811,ENSG00000212512,ENSG00000227109,ENSG00000170075,ENSG00000143862
chr1	202159864	202160133	1:202159864-202160133	ENSG00000143851
chr1	202160375	202160892	1:202160375-202160892	ENSG00000143851,ENSG00000243323
chr1	202164489	202165205	1:202164489-202165205	ENSG00000235811,ENSG00000212512,ENSG00000227109,ENSG00000170075,ENSG00000143851,ENSG00000243323
chr1	202179954	202180310	1:202179954-202180310	ENSG00000212512,ENSG00000227109,ENSG00000243323,ENSG00000133067
chr1	202184834	202185058	1:202184834-202185058	ENSG00000243323
chr1	202189078	202189316	1:202189078-202189316	ENSG00000243323,ENSG00000133067
chr1	202203462	202203967	1:202203462-202203967	ENSG00000212512,ENSG00000133067
chr1	202341542	202342361	1:202341542-202342361	ENSG00000212512,ENSG00000227109,ENSG00000077152,ENSG00000077157,ENSG00000229120,ENSG00000272262,ENSG00000232626,ENSG00000236439,ENSG00000226862
chr1	202348295	202349125	1:202348295-202349125	ENSG00000235811,ENSG00000077152,ENSG00000077157,ENSG00000229120,ENSG00000272262,ENSG00000232626,ENSG00000236439
chr1	202483569	202484359	1:202483569-202484359	ENSG00000229120,ENSG00000272262,ENSG00000232626,ENSG00000236439,ENSG00000253042,ENSG00000226862
chr1	202488222	202488622	1:202488222-202488622	ENSG00000229120,ENSG00000272262,ENSG00000232626,ENSG00000236439,ENSG00000253042,ENSG00000226862
chr1	202513972	202514228	1:202513972-202514228	ENSG00000232626,ENSG00000236439,ENSG00000253042,ENSG00000226862
chr1	202546864	202547480	1:202546864-202547480	ENSG00000077157,ENSG00000232626,ENSG00000253042,ENSG00000226862
chr1	202553435	202553926	1:202553435-202553926	ENSG00000077157,ENSG00000229120,ENSG00000272262,ENSG00000232626,ENSG00000236439,ENSG00000253042,ENSG00000226862
chr1	202565987	202566219	1:202565987-202566219	ENSG00000077157,ENSG00000232626,ENSG00000236439,ENSG00000253042,ENSG00000226862
chr1	202616059	202616697	1:202616059-202616697	ENSG00000229120,ENSG00000272262,ENSG00000232626,ENSG00000236439,ENSG00000253042,ENSG00000143858,ENSG00000226862,ENSG00000225620,ENSG00000235449
chr1	202627170	202627470	1:202627170-202627470	ENSG00000143858,ENSG00000226862,ENSG00000225620
chr1	202629184	202629696	1:202629184-202629696	ENSG00000229120,ENSG00000272262,ENSG00000232626,ENSG00000236439,ENSG00000143858,ENSG00000226862,ENSG00000225620
chr1	202643598	202643866	1:202643598-202643866	ENSG00000232626,ENSG00000143858,ENSG00000225620
chr1	202740177	202740374	1:202740177-202740374	ENSG00000117139,ENSG00000235449
chr1	202807119	202807352	1:202807119-202807352	ENSG00000117139,ENSG00000235449,ENSG00000226148,ENSG00000260021,ENSG00000228288,ENSG00000184774
chr1	202807721	202808552	1:202807721-202808552	ENSG00000117139,ENSG00000235449,ENSG00000226148,ENSG00000260021,ENSG00000228288,ENSG00000184774
chr1	202810708	202811532	1:202810708-202811532	ENSG00000117139,ENSG00000235449,ENSG00000226148,ENSG00000260021,ENSG00000228288,ENSG00000184774
chr1	202860991	202861966	1:202860991-202861966	ENSG00000235449,ENSG00000226148,ENSG00000184774,ENSG00000214796,ENSG00000234996,ENSG00000230280,ENSG00000199471
chr1	202888535	202889328	1:202888535-202889328	ENSG00000117139,ENSG00000235449,ENSG00000226148,ENSG00000260021,ENSG00000228288,ENSG00000184774,ENSG00000214796,ENSG00000234996,ENSG00000183155,ENSG00000117153,ENSG00000230280,ENSG00000199471,ENSG00000234761,ENSG00000231547
chr1	202926845	202927622	1:202926845-202927622	ENSG00000235449,ENSG00000226148,ENSG00000184774,ENSG00000117153,ENSG00000230280,ENSG00000199471,ENSG00000159346,ENSG00000159348,ENSG00000234761,ENSG00000231547,ENSG00000163444
chr1	202957829	202958666	1:202957829-202958666	ENSG00000235449,ENSG00000226148,ENSG00000184774,ENSG00000117153,ENSG00000230280,ENSG00000199471,ENSG00000159346,ENSG00000159348,ENSG00000234761,ENSG00000231547
chr1	202966895	202967740	1:202966895-202967740	ENSG00000159346,ENSG00000159348,ENSG00000234761
chr1	202968738	202969273	1:202968738-202969273	ENSG00000235449,ENSG00000184774,ENSG00000117153,ENSG00000230280,ENSG00000199471,ENSG00000159346,ENSG00000159348,ENSG00000234761,ENSG00000231547
chr1	202999416	202999868	1:202999416-202999868	ENSG00000235449,ENSG00000230280,ENSG00000199471,ENSG00000234761,ENSG00000231547,ENSG00000163444
chr1	203006551	203007910	1:203006551-203007910	ENSG00000235449,ENSG00000226148,ENSG00000117153,ENSG00000230280,ENSG00000199471,ENSG00000234761,ENSG00000231547,ENSG00000163444,ENSG00000122180,ENSG00000163485,ENSG00000234775,ENSG00000224671,ENSG00000133055,ENSG00000133048
chr1	203026218	203026862	1:203026218-203026862	ENSG00000163444,ENSG00000143847,ENSG00000122180,ENSG00000163485,ENSG00000234775,ENSG00000224671,ENSG00000133055,ENSG00000133048
chr1	203039284	203039556	1:203039284-203039556	ENSG00000143847,ENSG00000122180,ENSG00000163485,ENSG00000234775,ENSG00000224671,ENSG00000133055,ENSG00000133048
chr1	203216157	203216419	1:203216157-203216419	ENSG00000122180,ENSG00000163485,ENSG00000234775,ENSG00000224671,ENSG00000133055,ENSG00000133048,ENSG00000133063,ENSG00000236523
chr1	203267395	203267725	1:203267395-203267725	ENSG00000122180,ENSG00000163485,ENSG00000234775,ENSG00000224671,ENSG00000133055,ENSG00000133048,ENSG00000133063,ENSG00000236523,ENSG00000231507,ENSG00000122176,ENSG00000229652,ENSG00000188783
chr1	203273178	203274096	1:203273178-203274096	ENSG00000122180,ENSG00000163485,ENSG00000234775,ENSG00000224671,ENSG00000133055,ENSG00000133048,ENSG00000133063,ENSG00000236523,ENSG00000231507,ENSG00000233791,ENSG00000159388,ENSG00000122176,ENSG00000229652,ENSG00000188783
chr1	203278248	203278595	1:203278248-203278595	ENSG00000133063,ENSG00000231507
chr1	203287228	203287766	1:203287228-203287766	ENSG00000231507,ENSG00000233791,ENSG00000159388
chr1	203289524	203289970	1:203289524-203289970	ENSG00000133063,ENSG00000231507,ENSG00000233791,ENSG00000159388
chr1	203290335	203290899	1:203290335-203290899	ENSG00000231507,ENSG00000233791,ENSG00000159388
chr1	203295854	203296080	1:203295854-203296080	ENSG00000233791
chr1	203299285	203299693	1:203299285-203299693	ENSG00000231507,ENSG00000233791,ENSG00000159388
chr1	203305038	203305939	1:203305038-203305939	ENSG00000133048,ENSG00000133063,ENSG00000236523,ENSG00000231507,ENSG00000233791,ENSG00000159388,ENSG00000202300
chr1	203320646	203321418	1:203320646-203321418	ENSG00000224671,ENSG00000236523,ENSG00000233791,ENSG00000159388,ENSG00000202300
chr1	203325050	203325312	1:203325050-203325312	ENSG00000159388,ENSG00000202300
chr1	203327007	203328166	1:203327007-203328166	ENSG00000133063,ENSG00000236523,ENSG00000231507,ENSG00000233791,ENSG00000159388,ENSG00000202300
chr1	203338541	203338835	1:203338541-203338835	ENSG00000133063,ENSG00000236523,ENSG00000122176,ENSG00000229652,ENSG00000188783
chr1	203361866	203362297	1:203361866-203362297	ENSG00000122180,ENSG00000163485,ENSG00000234775,ENSG00000224671,ENSG00000133055,ENSG00000133048,ENSG00000236523,ENSG00000122176,ENSG00000229652,ENSG00000271588,ENSG00000188783,ENSG00000188770,ENSG00000237379
chr1	203380850	203381578	1:203380850-203381578	ENSG00000122180,ENSG00000163485,ENSG00000234775,ENSG00000224671,ENSG00000133055,ENSG00000133048,ENSG00000236523,ENSG00000122176,ENSG00000229652,ENSG00000271588,ENSG00000188783,ENSG00000237379,ENSG00000286383,ENSG00000176754
chr1	203487483	203487977	1:203487483-203487977	ENSG00000236523,ENSG00000122176,ENSG00000229652,ENSG00000271588,ENSG00000188783,ENSG00000188770
chr1	203504815	203505080	1:203504815-203505080	ENSG00000188783,ENSG00000188770,ENSG00000221643
chr1	203593652	203593861	1:203593652-203593861	ENSG00000221643
chr1	203625755	203626016	1:203625755-203626016	ENSG00000058668,ENSG00000221643
chr1	203626671	203626914	1:203626671-203626914	ENSG00000058668
chr1	203629099	203630059	1:203629099-203630059	ENSG00000058668,ENSG00000221643
chr1	203649585	203650780	1:203649585-203650780	ENSG00000058668,ENSG00000236035,ENSG00000221643
chr1	203674040	203674342	1:203674040-203674342	ENSG00000058668,ENSG00000236035,ENSG00000221643
chr1	203753291	203753618	1:203753291-203753618	ENSG00000221643,ENSG00000122188,ENSG00000227417,ENSG00000223505,ENSG00000232917
chr1	203754298	203754961	1:203754298-203754961	ENSG00000221643,ENSG00000122188,ENSG00000227417,ENSG00000223505,ENSG00000232917,ENSG00000176754
chr1	203764831	203765713	1:203764831-203765713	ENSG00000221643,ENSG00000122188,ENSG00000227417,ENSG00000223505,ENSG00000232917,ENSG00000176754
chr1	203795352	203795967	1:203795352-203795967	ENSG00000221643,ENSG00000058673,ENSG00000257315,ENSG00000288644,ENSG00000227417,ENSG00000223505,ENSG00000232917,ENSG00000286383,ENSG00000176754
chr1	203818348	203818765	1:203818348-203818765	ENSG00000221643,ENSG00000058673,ENSG00000288644,ENSG00000227417,ENSG00000223505,ENSG00000237379
chr1	203861207	203861859	1:203861207-203861859	ENSG00000227417,ENSG00000223505,ENSG00000182004,ENSG00000236430,ENSG00000232917,ENSG00000237379,ENSG00000286383,ENSG00000176754,ENSG00000286572,ENSG00000143842,ENSG00000261065,ENSG00000143845,ENSG00000230550,ENSG00000143839,ENSG00000225522,ENSG00000170498,ENSG00000174567
chr1	204151493	204152317	1:204151493-204152317	ENSG00000232917,ENSG00000237379,ENSG00000286383,ENSG00000176754,ENSG00000286572,ENSG00000143842,ENSG00000261065,ENSG00000143845,ENSG00000230550,ENSG00000143839,ENSG00000225522,ENSG00000170498,ENSG00000174567
chr1	204286789	204287280	1:204286789-204287280	ENSG00000232917,ENSG00000286383,ENSG00000176754,ENSG00000143839,ENSG00000225522,ENSG00000170498,ENSG00000174567,ENSG00000143850,ENSG00000231691,ENSG00000219133
chr1	204357600	204357894	1:204357600-204357894	ENSG00000176754,ENSG00000230550,ENSG00000143839,ENSG00000225522,ENSG00000170498,ENSG00000174567,ENSG00000143850,ENSG00000231691,ENSG00000219133,ENSG00000280924
chr1	204363597	204363889	1:204363597-204363889	ENSG00000230550,ENSG00000143839,ENSG00000225522,ENSG00000170498,ENSG00000174567,ENSG00000143850,ENSG00000231691,ENSG00000219133,ENSG00000280924
chr1	204378026	204378462	1:204378026-204378462	ENSG00000143839,ENSG00000225522,ENSG00000170498,ENSG00000174567,ENSG00000143850,ENSG00000219133,ENSG00000280924,ENSG00000226330,ENSG00000237848
chr1	204382398	204382701	1:204382398-204382701	ENSG00000143839,ENSG00000225522,ENSG00000170498,ENSG00000174567,ENSG00000143850,ENSG00000280924,ENSG00000226330,ENSG00000237848
chr1	204398451	204398811	1:204398451-204398811	ENSG00000232917,ENSG00000176754,ENSG00000143839,ENSG00000225522,ENSG00000170498,ENSG00000174567,ENSG00000219133,ENSG00000280924,ENSG00000226330,ENSG00000237848
chr1	204411298	204412342	1:204411298-204412342	ENSG00000232917,ENSG00000286383,ENSG00000176754,ENSG00000143839,ENSG00000225522,ENSG00000170498,ENSG00000174567,ENSG00000237848,ENSG00000158615,ENSG00000196550
chr1	204418422	204418795	1:204418422-204418795	ENSG00000225522,ENSG00000170498,ENSG00000158615
chr1	204431455	204431706	1:204431455-204431706	ENSG00000133056
chr1	204446035	204446797	1:204446035-204446797	ENSG00000133056
chr1	204452966	204453550	1:204452966-204453550	ENSG00000232917,ENSG00000170498,ENSG00000133056
chr1	204461724	204462172	1:204461724-204462172	ENSG00000133056
chr1	204465894	204466451	1:204465894-204466451	ENSG00000133056
chr1	204480545	204481710	1:204480545-204481710	ENSG00000133056
chr1	204494039	204496195	1:204494039-204496195	ENSG00000133056
chr1	204506228	204507520	1:204506228-204507520	ENSG00000198625,ENSG00000196550
chr1	204513061	204513601	1:204513061-204513601	ENSG00000198625
chr1	204516131	204516693	1:204516131-204516693	ENSG00000198625,ENSG00000236779
chr1	204521073	204521577	1:204521073-204521577	ENSG00000198625,ENSG00000236779
chr1	204530955	204531450	1:204530955-204531450	ENSG00000198625,ENSG00000236779
chr1	204564751	204565423	1:204564751-204565423	ENSG00000176754,ENSG00000200408,ENSG00000240710,ENSG00000240219,ENSG00000228153,ENSG00000252650,ENSG00000251861,ENSG00000229657
chr1	204565776	204566065	1:204565776-204566065	ENSG00000200408,ENSG00000240710,ENSG00000240219,ENSG00000228153,ENSG00000252650,ENSG00000251861
chr1	204578664	204579482	1:204578664-204579482	ENSG00000240710,ENSG00000240219,ENSG00000228153,ENSG00000252650,ENSG00000251861
chr1	204584913	204585319	1:204584913-204585319	ENSG00000240710,ENSG00000240219,ENSG00000228153,ENSG00000252650,ENSG00000251861
chr1	204684972	204685218	1:204684972-204685218	ENSG00000170382,ENSG00000240219,ENSG00000228153,ENSG00000252650,ENSG00000251861
chr1	204807001	204807641	1:204807001-204807641	ENSG00000286383,ENSG00000240710,ENSG00000240219,ENSG00000228153,ENSG00000252650,ENSG00000251861,ENSG00000287197,ENSG00000163531,ENSG00000229657,ENSG00000184144,ENSG00000174529
chr1	204828386	204828750	1:204828386-204828750	ENSG00000287197,ENSG00000163531,ENSG00000229657
chr1	204889893	204890203	1:204889893-204890203	ENSG00000163531,ENSG00000229657,ENSG00000184144
chr1	204962748	204963327	1:204962748-204963327	ENSG00000163531,ENSG00000229657,ENSG00000184144,ENSG00000174529
chr1	204992465	204992779	1:204992465-204992779	ENSG00000163531,ENSG00000184144,ENSG00000174529,ENSG00000271580
chr1	205015001	205015239	1:205015001-205015239	ENSG00000184144,ENSG00000174529
chr1	205121809	205122637	1:205121809-205122637	ENSG00000184144,ENSG00000174529,ENSG00000117222,ENSG00000271580,ENSG00000236108,ENSG00000133059,ENSG00000213041,ENSG00000225063
chr1	205138683	205138895	1:205138683-205138895	ENSG00000184144,ENSG00000174529,ENSG00000271580,ENSG00000236108
chr1	205141579	205142074	1:205141579-205142074	ENSG00000184144,ENSG00000174529,ENSG00000271580,ENSG00000236108
chr1	205211011	205212103	1:205211011-205212103	ENSG00000184144,ENSG00000174529,ENSG00000271580,ENSG00000133059,ENSG00000213041,ENSG00000133069,ENSG00000225063
chr1	205227735	205228325	1:205227735-205228325	ENSG00000184144,ENSG00000174529,ENSG00000271580,ENSG00000133059,ENSG00000213041,ENSG00000133069,ENSG00000225063
chr1	205228593	205228974	1:205228593-205228974	ENSG00000133059,ENSG00000213041,ENSG00000133069,ENSG00000225063
chr1	205256100	205256596	1:205256100-205256596	ENSG00000184144,ENSG00000174529,ENSG00000271580,ENSG00000133069,ENSG00000225063
chr1	205273417	205274188	1:205273417-205274188	ENSG00000133069,ENSG00000163545,ENSG00000226235
chr1	205275229	205275431	1:205275229-205275431	ENSG00000133069,ENSG00000163545,ENSG00000226235
chr1	205279869	205280511	1:205279869-205280511	ENSG00000174529,ENSG00000163545,ENSG00000226235
chr1	205284779	205284993	1:205284779-205284993	-
chr1	205285839	205286049	1:205285839-205286049	ENSG00000163545
chr1	205288048	205288713	1:205288048-205288713	ENSG00000174529,ENSG00000163545,ENSG00000226235
chr1	205311233	205311660	1:205311233-205311660	ENSG00000163545
chr1	205313606	205314163	1:205313606-205314163	ENSG00000163545,ENSG00000226235
chr1	205315121	205315327	1:205315121-205315327	ENSG00000163545
chr1	205320797	205322076	1:205320797-205322076	ENSG00000133069,ENSG00000163545,ENSG00000226235
chr1	205335734	205335994	1:205335734-205335994	ENSG00000162873,ENSG00000235363,ENSG00000226235
chr1	205343743	205344492	1:205343743-205344492	ENSG00000162873,ENSG00000235363,ENSG00000226235
chr1	205348483	205348818	1:205348483-205348818	ENSG00000162873,ENSG00000235363,ENSG00000226235
chr1	205430625	205431022	1:205430625-205431022	ENSG00000226235,ENSG00000186007,ENSG00000281406,ENSG00000199059,ENSG00000224717
chr1	205440701	205441602	1:205440701-205441602	ENSG00000226235,ENSG00000186007,ENSG00000281406,ENSG00000199059,ENSG00000224717
chr1	205456790	205457065	1:205456790-205457065	ENSG00000226235,ENSG00000186007,ENSG00000281406,ENSG00000199059,ENSG00000224717
chr1	205480790	205481020	1:205480790-205481020	ENSG00000226235,ENSG00000186007,ENSG00000281406,ENSG00000224717
chr1	205485455	205485899	1:205485455-205485899	ENSG00000226235,ENSG00000186007,ENSG00000117266
chr1	205504733	205505107	1:205504733-205505107	ENSG00000117266
chr1	205528918	205529496	1:205528918-205529496	ENSG00000117266
chr1	205568941	205569343	1:205568941-205569343	ENSG00000253097,ENSG00000174514
chr1	205591770	205592356	1:205591770-205592356	ENSG00000253097,ENSG00000174514,ENSG00000206762,ENSG00000158711,ENSG00000236942
chr1	205595564	205595764	1:205595564-205595764	ENSG00000174514,ENSG00000206762,ENSG00000158711
chr1	205626217	205626517	1:205626217-205626517	ENSG00000158711,ENSG00000236942
chr1	205631104	205632366	1:205631104-205632366	ENSG00000174514,ENSG00000206762,ENSG00000158711,ENSG00000236942
chr1	205658874	205659509	1:205658874-205659509	ENSG00000117266,ENSG00000174514,ENSG00000158715
chr1	205669097	205670219	1:205669097-205670219	ENSG00000158715,ENSG00000275213,ENSG00000201944,ENSG00000174502,ENSG00000227687
chr1	205679878	205680863	1:205679878-205680863	ENSG00000158715,ENSG00000275213,ENSG00000201944
chr1	205711114	205711541	1:205711114-205711541	ENSG00000158715,ENSG00000069275,ENSG00000201944
chr1	205742373	205742725	1:205742373-205742725	ENSG00000201944
chr1	205749142	205749860	1:205749142-205749860	ENSG00000069275,ENSG00000201944,ENSG00000117280,ENSG00000285521,ENSG00000174502,ENSG00000227687,ENSG00000196550
chr1	205750108	205750546	1:205750108-205750546	ENSG00000069275,ENSG00000201944,ENSG00000117280,ENSG00000285521,ENSG00000174502
chr1	205772832	205773040	1:205772832-205773040	ENSG00000117280,ENSG00000285521
chr1	205774746	205775607	1:205774746-205775607	ENSG00000117280,ENSG00000285521,ENSG00000133065,ENSG00000174502,ENSG00000227687
chr1	205812584	205813619	1:205812584-205813619	ENSG00000133065,ENSG00000286619,ENSG00000174502,ENSG00000227687
chr1	205849728	205850457	1:205849728-205850457	ENSG00000133065,ENSG00000286619,ENSG00000162877,ENSG00000174502,ENSG00000227687
chr1	206256971	206257330	1:206256971-206257330	ENSG00000237379,ENSG00000286383,ENSG00000252692,ENSG00000287432,ENSG00000236889,ENSG00000266028,ENSG00000229509,ENSG00000234981,ENSG00000237074
chr1	206250862	206251538	1:206250862-206251538	ENSG00000174502,ENSG00000252692,ENSG00000162888,ENSG00000275392,ENSG00000232621
chr1	206243302	206243756	1:206243302-206243756	ENSG00000252650,ENSG00000287432,ENSG00000236889,ENSG00000266028,ENSG00000229509,ENSG00000263528,ENSG00000278465,ENSG00000275392,ENSG00000285239
chr1	206240328	206240686	1:206240328-206240686	ENSG00000252650,ENSG00000287432,ENSG00000236889,ENSG00000266028,ENSG00000229509,ENSG00000275392,ENSG00000285239
chr1	206202815	206203890	1:206202815-206203890	ENSG00000143839,ENSG00000252650,ENSG00000251861,ENSG00000286619,ENSG00000227687,ENSG00000236889,ENSG00000196550,ENSG00000266028,ENSG00000162891,ENSG00000224462
chr1	206117332	206117802	1:206117332-206117802	ENSG00000174502,ENSG00000227687,ENSG00000198049,ENSG00000226780,ENSG00000287432,ENSG00000225483
chr1	206067834	206068218	1:206067834-206068218	ENSG00000227687,ENSG00000285417,ENSG00000263961,ENSG00000252692,ENSG00000287432
chr1	206066434	206066923	1:206066434-206066923	ENSG00000174502,ENSG00000227687,ENSG00000276600,ENSG00000285417,ENSG00000263961,ENSG00000252692,ENSG00000287432
chr1	206058474	206058712	1:206058474-206058712	ENSG00000227687,ENSG00000285417,ENSG00000263961,ENSG00000252692,ENSG00000287432
chr1	206050702	206051243	1:206050702-206051243	ENSG00000174502,ENSG00000227687,ENSG00000276600,ENSG00000196188,ENSG00000285417,ENSG00000263961,ENSG00000252692,ENSG00000287432,ENSG00000225483
chr1	206041659	206042022	1:206041659-206042022	ENSG00000174502,ENSG00000227687,ENSG00000276600,ENSG00000196188,ENSG00000285417,ENSG00000263961,ENSG00000252692,ENSG00000287432,ENSG00000225483
chr1	206037053	206037258	1:206037053-206037258	ENSG00000285417,ENSG00000266028
chr1	206035068	206035321	1:206035068-206035321	ENSG00000285417,ENSG00000252692,ENSG00000266028
chr1	206030938	206031179	1:206030938-206031179	ENSG00000276600,ENSG00000196188,ENSG00000285417,ENSG00000252692
chr1	206012007	206012566	1:206012007-206012566	ENSG00000174502,ENSG00000227687,ENSG00000276600,ENSG00000196188,ENSG00000263961,ENSG00000252692,ENSG00000287432,ENSG00000225483
chr1	206384164	206384675	1:206384164-206384675	ENSG00000266028
chr1	206470316	206470819	1:206470316-206470819	ENSG00000287432,ENSG00000225483,ENSG00000196550,ENSG00000266028,ENSG00000263528,ENSG00000278465,ENSG00000162888
chr1	206506925	206507995	1:206506925-206507995	ENSG00000225483,ENSG00000196550,ENSG00000162888,ENSG00000261000,ENSG00000266094,ENSG00000234981,ENSG00000279946
chr1	206516185	206516667	1:206516185-206516667	ENSG00000162888,ENSG00000261000,ENSG00000266094,ENSG00000234981,ENSG00000279946
chr1	206556872	206557448	1:206556872-206557448	ENSG00000196550,ENSG00000266028,ENSG00000162888,ENSG00000266094,ENSG00000234981,ENSG00000279946
chr1	206558008	206558341	1:206558008-206558341	ENSG00000196550,ENSG00000266028,ENSG00000266094,ENSG00000279946
chr1	206562945	206563538	1:206562945-206563538	ENSG00000225483,ENSG00000196550,ENSG00000162888,ENSG00000266094,ENSG00000234981,ENSG00000279946
chr1	206575340	206575790	1:206575340-206575790	ENSG00000162888,ENSG00000266094,ENSG00000234981,ENSG00000279946
chr1	206579997	206580640	1:206579997-206580640	ENSG00000225483,ENSG00000162888,ENSG00000266094,ENSG00000234981,ENSG00000279946,ENSG00000143486
chr1	206581790	206582041	1:206581790-206582041	ENSG00000162888,ENSG00000266094,ENSG00000234981,ENSG00000279946
chr1	206612200	206612822	1:206612200-206612822	ENSG00000225483,ENSG00000143486,ENSG00000237605,ENSG00000143479
chr1	206635271	206635908	1:206635271-206635908	ENSG00000196550,ENSG00000237605,ENSG00000143479
chr1	206658407	206658618	1:206658407-206658618	ENSG00000237605,ENSG00000143479
chr1	206663929	206664411	1:206663929-206664411	ENSG00000237605,ENSG00000143479
chr1	206679625	206680171	1:206679625-206680171	ENSG00000237605,ENSG00000143479,ENSG00000162889,ENSG00000224114,ENSG00000162892
chr1	206684900	206685353	1:206684900-206685353	ENSG00000162889,ENSG00000224114
chr1	206685650	206687080	1:206685650-206687080	ENSG00000162889,ENSG00000224114
chr1	206717282	206717493	1:206717282-206717493	ENSG00000224114,ENSG00000199349
chr1	206719278	206719717	1:206719278-206719717	ENSG00000224114,ENSG00000199349
chr1	206739499	206740008	1:206739499-206740008	ENSG00000162889,ENSG00000199349,ENSG00000162891,ENSG00000162892
chr1	206769319	206769698	1:206769319-206769698	ENSG00000199349,ENSG00000136634,ENSG00000142224
chr1	206773874	206774437	1:206773874-206774437	ENSG00000199349,ENSG00000136634,ENSG00000142224
chr1	206782477	206782887	1:206782477-206782887	ENSG00000199349,ENSG00000136634,ENSG00000142224,ENSG00000162892
chr1	206784423	206784851	1:206784423-206784851	ENSG00000199349,ENSG00000136634,ENSG00000142224
chr1	206790522	206791023	1:206790522-206791023	ENSG00000199349,ENSG00000136634,ENSG00000142224,ENSG00000162891,ENSG00000162892
chr1	206794650	206794991	1:206794650-206794991	ENSG00000199349
chr1	206798031	206798282	1:206798031-206798282	-
chr1	206803291	206803741	1:206803291-206803741	ENSG00000199349,ENSG00000136634,ENSG00000142224,ENSG00000162891,ENSG00000162892,ENSG00000162897
chr1	206814781	206815085	1:206814781-206815085	ENSG00000199349,ENSG00000142224,ENSG00000162891,ENSG00000162892,ENSG00000271680,ENSG00000226945,ENSG00000162897
chr1	206816867	206817124	1:206816867-206817124	ENSG00000142224,ENSG00000162891,ENSG00000162892
chr1	206829978	206830258	1:206829978-206830258	ENSG00000142224,ENSG00000162891
chr1	206856813	206857063	1:206856813-206857063	ENSG00000162891,ENSG00000162892
chr1	206905317	206905548	1:206905317-206905548	ENSG00000162891,ENSG00000162892,ENSG00000162894,ENSG00000271680,ENSG00000226945
chr1	206921781	206922121	1:206921781-206922121	ENSG00000162894
chr1	206922967	206923573	1:206922967-206923573	ENSG00000162891,ENSG00000162892,ENSG00000162894,ENSG00000271680,ENSG00000226945,ENSG00000162896,ENSG00000162897
chr1	206925066	206925600	1:206925066-206925600	ENSG00000162894,ENSG00000162896,ENSG00000162897
chr1	206930305	206930855	1:206930305-206930855	ENSG00000162891,ENSG00000162892,ENSG00000162894,ENSG00000162896,ENSG00000162897
chr1	206982057	206982352	1:206982057-206982352	ENSG00000162891,ENSG00000162897,ENSG00000182795
chr1	207050803	207051092	1:207050803-207051092	ENSG00000182795,ENSG00000123836,ENSG00000180667
chr1	207052934	207053670	1:207052934-207053670	ENSG00000182795,ENSG00000123836,ENSG00000180667,ENSG00000123843,ENSG00000123838
chr1	207054578	207054993	1:207054578-207054993	ENSG00000182795,ENSG00000123836,ENSG00000180667,ENSG00000123843
chr1	207070043	207070248	1:207070043-207070248	ENSG00000182795,ENSG00000123836,ENSG00000123843,ENSG00000123838
chr1	207077805	207078073	1:207077805-207078073	ENSG00000182795,ENSG00000123836,ENSG00000180667,ENSG00000123843,ENSG00000123838,ENSG00000275392,ENSG00000226565,ENSG00000224462
chr1	207262939	207263220	1:207262939-207263220	ENSG00000123843,ENSG00000123838,ENSG00000275392,ENSG00000226565,ENSG00000224462,ENSG00000243636,ENSG00000232621,ENSG00000237074,ENSG00000227887
chr1	207298265	207298736	1:207298265-207298736	ENSG00000123838,ENSG00000275392,ENSG00000226565,ENSG00000224462,ENSG00000243636,ENSG00000232621,ENSG00000237074
chr1	207308624	207309082	1:207308624-207309082	ENSG00000275392,ENSG00000226565,ENSG00000224462,ENSG00000243636,ENSG00000232621,ENSG00000237074,ENSG00000196352,ENSG00000236911
chr1	207309838	207310108	1:207309838-207310108	ENSG00000226565,ENSG00000224462,ENSG00000243636,ENSG00000232621,ENSG00000237074,ENSG00000236911
chr1	207321057	207322172	1:207321057-207322172	ENSG00000123843,ENSG00000123838,ENSG00000275392,ENSG00000226565,ENSG00000224462,ENSG00000243636,ENSG00000232621,ENSG00000237074,ENSG00000196352
chr1	207328077	207328438	1:207328077-207328438	ENSG00000196352
chr1	207329421	207329654	1:207329421-207329654	ENSG00000196352
chr1	207335783	207336282	1:207335783-207336282	ENSG00000123838,ENSG00000275392,ENSG00000226565,ENSG00000224462,ENSG00000243636,ENSG00000232621,ENSG00000237074,ENSG00000196352
chr1	207337021	207337693	1:207337021-207337693	ENSG00000123843,ENSG00000123838,ENSG00000275392,ENSG00000226565,ENSG00000224462,ENSG00000243636,ENSG00000232621,ENSG00000237074,ENSG00000196352,ENSG00000236911,ENSG00000278684
chr1	207346240	207346807	1:207346240-207346807	ENSG00000123838,ENSG00000275392,ENSG00000226565,ENSG00000224462,ENSG00000243636,ENSG00000232621
chr1	207347114	207347387	1:207347114-207347387	ENSG00000275392,ENSG00000226565,ENSG00000224462,ENSG00000243636,ENSG00000232621
chr1	207353760	207354040	1:207353760-207354040	ENSG00000123838,ENSG00000275392,ENSG00000226565,ENSG00000224462,ENSG00000243636,ENSG00000232621
chr1	207362444	207362713	1:207362444-207362713	ENSG00000123838,ENSG00000226565,ENSG00000224462,ENSG00000243636,ENSG00000232621
chr1	207404928	207405160	1:207404928-207405160	ENSG00000123843,ENSG00000123838,ENSG00000275392,ENSG00000226565,ENSG00000224462,ENSG00000243636,ENSG00000232621
chr1	207414601	207415250	1:207414601-207415250	ENSG00000182795,ENSG00000123843,ENSG00000123838,ENSG00000275392,ENSG00000226565,ENSG00000224462,ENSG00000243636,ENSG00000232621,ENSG00000237074,ENSG00000283044,ENSG00000232812
chr1	207423803	207424031	1:207423803-207424031	ENSG00000226565,ENSG00000224462,ENSG00000283044
chr1	207424649	207425272	1:207424649-207425272	ENSG00000123843,ENSG00000123838,ENSG00000275392,ENSG00000226565,ENSG00000224462,ENSG00000243636,ENSG00000283044
chr1	207430523	207431024	1:207430523-207431024	ENSG00000123838,ENSG00000275392,ENSG00000226565,ENSG00000224462,ENSG00000243636
chr1	207453985	207455103	1:207453985-207455103	ENSG00000123843,ENSG00000123838,ENSG00000275392,ENSG00000226565,ENSG00000224462,ENSG00000243636,ENSG00000117322,ENSG00000203710,ENSG00000227887
chr1	207495688	207496859	1:207495688-207496859	ENSG00000123843,ENSG00000123838,ENSG00000226565,ENSG00000243636,ENSG00000203710
chr1	207620228	207620554	1:207620228-207620554	ENSG00000236911,ENSG00000226289,ENSG00000274059,ENSG00000285239,ENSG00000261453,ENSG00000259815,ENSG00000227887,ENSG00000232812
chr1	207644659	207645396	1:207644659-207645396	ENSG00000236911,ENSG00000197721,ENSG00000244703,ENSG00000226289,ENSG00000274059,ENSG00000285239,ENSG00000261453,ENSG00000259815
chr1	207670248	207670540	1:207670248-207670540	ENSG00000236911,ENSG00000197721,ENSG00000226289,ENSG00000274059,ENSG00000285239
chr1	207751638	207752872	1:207751638-207752872	ENSG00000274059,ENSG00000285239,ENSG00000117335,ENSG00000234219,ENSG00000261453,ENSG00000259815
chr1	207807368	207807965	1:207807368-207807965	ENSG00000274059,ENSG00000285239,ENSG00000234219,ENSG00000284214,ENSG00000284203
chr1	207822251	207822951	1:207822251-207822951	ENSG00000203709,ENSG00000284214,ENSG00000284203
chr1	207823866	207824256	1:207823866-207824256	ENSG00000203709
chr1	207825801	207826240	1:207825801-207826240	ENSG00000285239,ENSG00000234219,ENSG00000203709,ENSG00000174059,ENSG00000285719,ENSG00000261453,ENSG00000227887,ENSG00000232812,ENSG00000278684
chr1	207831790	207832319	1:207831790-207832319	ENSG00000274059,ENSG00000285239,ENSG00000203709,ENSG00000174059,ENSG00000285719,ENSG00000261453,ENSG00000259815,ENSG00000232812,ENSG00000236950,ENSG00000228081
chr1	207868394	207869466	1:207868394-207869466	ENSG00000203709,ENSG00000174059,ENSG00000285719,ENSG00000236950
chr1	207873310	207873604	1:207873310-207873604	ENSG00000203709,ENSG00000174059,ENSG00000285719
chr1	207883126	207883810	1:207883126-207883810	ENSG00000203709,ENSG00000174059,ENSG00000285719
chr1	207958963	207959604	1:207958963-207959604	ENSG00000174059,ENSG00000285719,ENSG00000284237
chr1	207963091	207963971	1:207963091-207963971	ENSG00000274059,ENSG00000174059,ENSG00000285719,ENSG00000284237,ENSG00000227887,ENSG00000232812,ENSG00000236950,ENSG00000278684
chr1	208086663	208087031	1:208086663-208087031	ENSG00000287220,ENSG00000226843,ENSG00000286198,ENSG00000261453,ENSG00000259815,ENSG00000227887,ENSG00000232812,ENSG00000236950,ENSG00000278684,ENSG00000287046,ENSG00000232537,ENSG00000228081,ENSG00000224540,ENSG00000225712
chr1	208236212	208236462	1:208236212-208236462	ENSG00000076356,ENSG00000287220,ENSG00000226843,ENSG00000286198,ENSG00000259815,ENSG00000232812,ENSG00000228081
chr1	208243442	208243875	1:208243442-208243875	ENSG00000076356,ENSG00000287220,ENSG00000226843,ENSG00000286198,ENSG00000261453,ENSG00000259815,ENSG00000287046
chr1	208244130	208244776	1:208244130-208244776	ENSG00000076356,ENSG00000287220,ENSG00000226843,ENSG00000286198,ENSG00000261453,ENSG00000259815,ENSG00000227887,ENSG00000232812,ENSG00000236950,ENSG00000278684,ENSG00000287046,ENSG00000232537,ENSG00000228081,ENSG00000224540,ENSG00000225712,ENSG00000227940,ENSG00000231648
chr1	208245147	208245453	1:208245147-208245453	ENSG00000076356,ENSG00000287220,ENSG00000226843,ENSG00000286198,ENSG00000261453,ENSG00000259815,ENSG00000227887,ENSG00000232812,ENSG00000236950,ENSG00000278684,ENSG00000287046,ENSG00000232537,ENSG00000228081,ENSG00000224540,ENSG00000225712,ENSG00000231648
chr1	209566169	209566442	1:209566169-209566442	ENSG00000261453,ENSG00000259815,ENSG00000227887,ENSG00000232812,ENSG00000236950,ENSG00000278684,ENSG00000287046,ENSG00000232537,ENSG00000228081,ENSG00000224540,ENSG00000225712,ENSG00000227940,ENSG00000231648,ENSG00000230937,ENSG00000284485,ENSG00000224260,ENSG00000287902,ENSG00000008118,ENSG00000283876,ENSG00000117594
chr1	209657043	209657391	1:209657043-209657391	ENSG00000227940,ENSG00000230937,ENSG00000287902,ENSG00000008118,ENSG00000196878,ENSG00000283876,ENSG00000227591,ENSG00000123689,ENSG00000117594
chr1	209673041	209673571	1:209673041-209673571	ENSG00000287046,ENSG00000232537,ENSG00000228081,ENSG00000224540,ENSG00000225712,ENSG00000227940,ENSG00000231648,ENSG00000230937,ENSG00000284485,ENSG00000287902,ENSG00000008118,ENSG00000196878,ENSG00000283876,ENSG00000227591,ENSG00000123689,ENSG00000117594
chr1	209747543	209748231	1:209747543-209748231	ENSG00000259815,ENSG00000227887,ENSG00000232812,ENSG00000236950,ENSG00000278684,ENSG00000287046,ENSG00000232537,ENSG00000228081,ENSG00000224540,ENSG00000225712,ENSG00000227940,ENSG00000231648,ENSG00000230937,ENSG00000284485,ENSG00000224260,ENSG00000287902,ENSG00000008118,ENSG00000283876,ENSG00000227591,ENSG00000117594,ENSG00000236136,ENSG00000009790
chr1	209755795	209757175	1:209755795-209757175	ENSG00000259815,ENSG00000232812,ENSG00000236950,ENSG00000278684,ENSG00000287046,ENSG00000232537,ENSG00000228081,ENSG00000224540,ENSG00000225712,ENSG00000227940,ENSG00000231648,ENSG00000230937,ENSG00000284485,ENSG00000287902,ENSG00000008118,ENSG00000283876,ENSG00000117594,ENSG00000009790,ENSG00000287343
chr1	209768362	209768824	1:209768362-209768824	ENSG00000236950,ENSG00000278684,ENSG00000287046,ENSG00000232537,ENSG00000228081,ENSG00000224540,ENSG00000225712,ENSG00000227940,ENSG00000231648,ENSG00000230937,ENSG00000284485,ENSG00000287902,ENSG00000008118,ENSG00000283876,ENSG00000117594,ENSG00000009790,ENSG00000162757
chr1	209769347	209769796	1:209769347-209769796	ENSG00000236950,ENSG00000283876,ENSG00000009790
chr1	209774546	209775116	1:209774546-209775116	ENSG00000287902,ENSG00000009790,ENSG00000162757
chr1	209784311	209785149	1:209784311-209785149	ENSG00000227887,ENSG00000236950,ENSG00000278684,ENSG00000287046,ENSG00000232537,ENSG00000228081,ENSG00000224540,ENSG00000225712,ENSG00000227940,ENSG00000231648,ENSG00000230937,ENSG00000284485,ENSG00000287902,ENSG00000008118,ENSG00000283876,ENSG00000117594,ENSG00000009790,ENSG00000162757,ENSG00000117595,ENSG00000287343
chr1	209805964	209806647	1:209805964-209806647	ENSG00000259815,ENSG00000236950,ENSG00000278684,ENSG00000287046,ENSG00000232537,ENSG00000228081,ENSG00000224540,ENSG00000225712,ENSG00000231648,ENSG00000230937,ENSG00000284485,ENSG00000287902,ENSG00000283876,ENSG00000117595,ENSG00000117597,ENSG00000287343
chr1	209823222	209823474	1:209823222-209823474	ENSG00000117597,ENSG00000287343
chr1	209827591	209828606	1:209827591-209828606	ENSG00000261453,ENSG00000232812,ENSG00000236950,ENSG00000278684,ENSG00000232537,ENSG00000228081,ENSG00000224540,ENSG00000225712,ENSG00000227940,ENSG00000231648,ENSG00000230937,ENSG00000284485,ENSG00000287902,ENSG00000008118,ENSG00000283876,ENSG00000117595,ENSG00000117597,ENSG00000287343
chr1	209850395	209850640	1:209850395-209850640	ENSG00000236950,ENSG00000278684,ENSG00000232537,ENSG00000228081,ENSG00000225712,ENSG00000227940,ENSG00000287902,ENSG00000287343
chr1	209937868	209938128	1:209937868-209938128	ENSG00000143469,ENSG00000287343
chr1	210232870	210233228	1:210232870-210233228	ENSG00000203706,ENSG00000082497,ENSG00000228110,ENSG00000233455
chr1	210246563	210247026	1:210246563-210247026	ENSG00000203706,ENSG00000082497,ENSG00000228110,ENSG00000233455
chr1	210251013	210251826	1:210251013-210251826	ENSG00000287046,ENSG00000228081,ENSG00000287343,ENSG00000203706,ENSG00000082497,ENSG00000228110,ENSG00000233455
chr1	210311081	210311558	1:210311081-210311558	ENSG00000261453,ENSG00000232537,ENSG00000228081,ENSG00000227940,ENSG00000231648,ENSG00000287343,ENSG00000203706,ENSG00000082497,ENSG00000228110,ENSG00000233455,ENSG00000054392,ENSG00000287157,ENSG00000270936,ENSG00000234004
chr1	210328603	210329709	1:210328603-210329709	ENSG00000287343,ENSG00000228110,ENSG00000233455,ENSG00000054392,ENSG00000287157,ENSG00000270936
chr1	210332880	210333184	1:210332880-210333184	ENSG00000233455,ENSG00000054392,ENSG00000287157,ENSG00000270936
chr1	210343127	210343943	1:210343127-210343943	ENSG00000232812,ENSG00000236950,ENSG00000278684,ENSG00000232537,ENSG00000228081,ENSG00000224540,ENSG00000225712,ENSG00000227940,ENSG00000231648,ENSG00000230937,ENSG00000284485,ENSG00000287902,ENSG00000287343,ENSG00000228110,ENSG00000233455,ENSG00000054392,ENSG00000287354,ENSG00000200972,ENSG00000287157,ENSG00000270936,ENSG00000283952,ENSG00000284376,ENSG00000234004,ENSG00000226986
chr1	210373950	210374168	1:210373950-210374168	ENSG00000054392,ENSG00000287354,ENSG00000200972,ENSG00000287157,ENSG00000270936
chr1	210400703	210400929	1:210400703-210400929	ENSG00000200972,ENSG00000287157,ENSG00000270936,ENSG00000234004
chr1	210653894	210654178	1:210653894-210654178	ENSG00000232537,ENSG00000228081,ENSG00000225712,ENSG00000227940,ENSG00000231648,ENSG00000230937,ENSG00000284485,ENSG00000287343,ENSG00000270936,ENSG00000279333,ENSG00000224668,ENSG00000283952,ENSG00000284376,ENSG00000234004,ENSG00000226986
chr1	210817937	210818133	1:210817937-210818133	ENSG00000287343,ENSG00000270936,ENSG00000279333,ENSG00000224668,ENSG00000283952,ENSG00000284376,ENSG00000234004,ENSG00000226986
chr1	210976516	210976821	1:210976516-210976821	ENSG00000227887,ENSG00000270936,ENSG00000224668,ENSG00000283952,ENSG00000284376,ENSG00000234004,ENSG00000226986
chr1	211133749	211134503	1:211133749-211134503	ENSG00000270936,ENSG00000143473,ENSG00000284299,ENSG00000224668,ENSG00000283952,ENSG00000284376,ENSG00000234233,ENSG00000234004,ENSG00000226986
chr1	211258479	211259741	1:211258479-211259741	ENSG00000283952,ENSG00000284376,ENSG00000234004,ENSG00000226986,ENSG00000117625
chr1	211260264	211260966	1:211260264-211260966	ENSG00000283952,ENSG00000284376,ENSG00000234004,ENSG00000226986,ENSG00000117625
chr1	211323385	211323735	1:211323385-211323735	ENSG00000082512,ENSG00000238137
chr1	211326557	211327832	1:211326557-211327832	ENSG00000082512
chr1	211329805	211330247	1:211329805-211330247	ENSG00000283952,ENSG00000284376,ENSG00000226986,ENSG00000082512,ENSG00000238137,ENSG00000198570,ENSG00000223649
chr1	211335592	211336353	1:211335592-211336353	ENSG00000270936,ENSG00000283952,ENSG00000284376,ENSG00000234004,ENSG00000226986,ENSG00000082512,ENSG00000287033,ENSG00000153363,ENSG00000238137,ENSG00000198570,ENSG00000223649
chr1	211353009	211353827	1:211353009-211353827	ENSG00000283952,ENSG00000284376,ENSG00000234004,ENSG00000226986,ENSG00000082512,ENSG00000287033,ENSG00000238137,ENSG00000198570,ENSG00000223649
chr1	211382563	211383381	1:211382563-211383381	ENSG00000287033,ENSG00000153363,ENSG00000238137
chr1	211399914	211400585	1:211399914-211400585	ENSG00000283952,ENSG00000284376,ENSG00000234004,ENSG00000226986,ENSG00000287033,ENSG00000153363,ENSG00000238137,ENSG00000198570,ENSG00000223649
chr1	211416182	211417280	1:211416182-211417280	ENSG00000283952,ENSG00000284376,ENSG00000234004,ENSG00000226986,ENSG00000287033,ENSG00000153363,ENSG00000236809,ENSG00000238137,ENSG00000198570,ENSG00000223649
chr1	211513907	211514410	1:211513907-211514410	ENSG00000283952,ENSG00000238137,ENSG00000198570,ENSG00000223649,ENSG00000228792,ENSG00000227764
chr1	211515311	211515881	1:211515311-211515881	ENSG00000234004,ENSG00000226986,ENSG00000238137,ENSG00000198570,ENSG00000223649,ENSG00000228792,ENSG00000227764
chr1	211518943	211519166	1:211518943-211519166	ENSG00000198570,ENSG00000223649,ENSG00000228792,ENSG00000227764
chr1	211577766	211579827	1:211577766-211579827	ENSG00000198570,ENSG00000223649,ENSG00000170385,ENSG00000261314,ENSG00000228792,ENSG00000227764
chr1	211606510	211607272	1:211606510-211607272	ENSG00000226986,ENSG00000198570,ENSG00000223649,ENSG00000170385,ENSG00000261314,ENSG00000228792,ENSG00000227764
chr1	211655151	211655474	1:211655151-211655474	ENSG00000238137,ENSG00000198570,ENSG00000223649,ENSG00000170385,ENSG00000228792,ENSG00000227764,ENSG00000117650,ENSG00000224763
chr1	211675229	211675995	1:211675229-211675995	ENSG00000228792,ENSG00000117650,ENSG00000231057,ENSG00000241395,ENSG00000212205,ENSG00000212187
chr1	211677712	211678062	1:211677712-211678062	ENSG00000117650,ENSG00000231057
chr1	211680811	211681285	1:211680811-211681285	ENSG00000117650,ENSG00000231057,ENSG00000226868,ENSG00000241395,ENSG00000212205,ENSG00000212187,ENSG00000220749
chr1	211695187	211695465	1:211695187-211695465	ENSG00000226868,ENSG00000241395,ENSG00000212205,ENSG00000212187
chr1	211697234	211697790	1:211697234-211697790	ENSG00000231057,ENSG00000226868,ENSG00000123684,ENSG00000241395,ENSG00000212205,ENSG00000229258,ENSG00000212187,ENSG00000220749
chr1	211739825	211740139	1:211739825-211740139	ENSG00000226868,ENSG00000241395,ENSG00000212205
chr1	211823162	211823476	1:211823162-211823476	ENSG00000123684,ENSG00000241395,ENSG00000212205,ENSG00000229258
chr1	211829929	211831089	1:211829929-211831089	ENSG00000226868,ENSG00000123684,ENSG00000241395,ENSG00000212205,ENSG00000229258,ENSG00000212187
chr1	211935457	211935656	1:211935457-211935656	ENSG00000241395,ENSG00000212205,ENSG00000233626
chr1	211938641	211938944	1:211938641-211938944	ENSG00000241395,ENSG00000212205,ENSG00000233626
chr1	211939897	211940186	1:211939897-211940186	ENSG00000241395,ENSG00000212205,ENSG00000233626,ENSG00000212187
chr1	212034850	212036025	1:212034850-212036025	ENSG00000143493,ENSG00000212187,ENSG00000143476,ENSG00000220749,ENSG00000264358,ENSG00000252879,ENSG00000201544,ENSG00000229832
chr1	212158986	212159339	1:212158986-212159339	ENSG00000264358,ENSG00000252879,ENSG00000229983,ENSG00000226251,ENSG00000201544,ENSG00000229832
chr1	212186625	212187034	1:212186625-212187034	ENSG00000220749,ENSG00000264358,ENSG00000252879,ENSG00000229983,ENSG00000226251,ENSG00000234915,ENSG00000201544,ENSG00000229832
chr1	212255868	212256156	1:212255868-212256156	ENSG00000264358,ENSG00000252879,ENSG00000226251,ENSG00000201544,ENSG00000229832
chr1	212284713	212286424	1:212284713-212286424	ENSG00000212187,ENSG00000143476,ENSG00000220749,ENSG00000264358,ENSG00000252879,ENSG00000229983,ENSG00000226251,ENSG00000066027,ENSG00000230063,ENSG00000234915,ENSG00000225338,ENSG00000201544,ENSG00000229832
chr1	212291454	212291760	1:212291454-212291760	ENSG00000143476,ENSG00000220749,ENSG00000264358,ENSG00000252879,ENSG00000226251,ENSG00000066027,ENSG00000230063,ENSG00000234915,ENSG00000225338,ENSG00000201544,ENSG00000229832
chr1	212298543	212298879	1:212298543-212298879	ENSG00000264358,ENSG00000252879,ENSG00000226251,ENSG00000066027,ENSG00000230063,ENSG00000234915,ENSG00000225338,ENSG00000201544,ENSG00000229832
chr1	212320906	212321336	1:212320906-212321336	ENSG00000220749,ENSG00000264358,ENSG00000252879,ENSG00000234915,ENSG00000225338,ENSG00000201544,ENSG00000229832
chr1	212414276	212415394	1:212414276-212415394	ENSG00000212187,ENSG00000220749,ENSG00000264358,ENSG00000252879,ENSG00000234915,ENSG00000201544,ENSG00000229832,ENSG00000065600,ENSG00000287445,ENSG00000117691
chr1	212432650	212433366	1:212432650-212433366	ENSG00000212187,ENSG00000220749,ENSG00000264358,ENSG00000252879,ENSG00000234915,ENSG00000201544,ENSG00000229832,ENSG00000065600,ENSG00000287445,ENSG00000117691
chr1	212477021	212477593	1:212477021-212477593	ENSG00000224535,ENSG00000286213,ENSG00000162771,ENSG00000226036
chr1	212514465	212515174	1:212514465-212515174	ENSG00000286213
chr1	212542863	212543154	1:212542863-212543154	ENSG00000286213,ENSG00000228067
chr1	212558354	212559268	1:212558354-212559268	ENSG00000286213,ENSG00000228067,ENSG00000260805,ENSG00000288007,ENSG00000162772,ENSG00000162771,ENSG00000226036
chr1	212566517	212567509	1:212566517-212567509	ENSG00000286213,ENSG00000228067,ENSG00000260805,ENSG00000288007,ENSG00000162772,ENSG00000162771
chr1	212596253	212596611	1:212596253-212596611	ENSG00000228646,ENSG00000286213,ENSG00000162772,ENSG00000162771,ENSG00000226036
chr1	212606754	212607326	1:212606754-212607326	ENSG00000162772,ENSG00000162771
chr1	212608132	212609213	1:212608132-212609213	ENSG00000162772,ENSG00000162771
chr1	212609448	212609852	1:212609448-212609852	ENSG00000162772
chr1	212630001	212630534	1:212630001-212630534	ENSG00000225233,ENSG00000228646,ENSG00000286213,ENSG00000162772,ENSG00000235862,ENSG00000162771,ENSG00000226036
chr1	212636609	212636931	1:212636609-212636931	ENSG00000235862,ENSG00000162771,ENSG00000226036
chr1	212665171	212665712	1:212665171-212665712	ENSG00000228646,ENSG00000282718,ENSG00000162771,ENSG00000226036,ENSG00000237980,ENSG00000123685
chr1	212671335	212671785	1:212671335-212671785	ENSG00000226036,ENSG00000237980,ENSG00000123685
chr1	212683309	212683609	1:212683309-212683609	ENSG00000226036,ENSG00000123685
chr1	212699172	212700770	1:212699172-212700770	ENSG00000226036,ENSG00000123685
chr1	212701077	212701739	1:212701077-212701739	ENSG00000123685
chr1	212752723	212753142	1:212752723-212753142	-
chr1	212754066	212754571	1:212754066-212754571	-
chr1	212779024	212779528	1:212779024-212779528	-
chr1	212791517	212792148	1:212791517-212792148	ENSG00000117697,ENSG00000203705
chr1	212794449	212795025	1:212794449-212795025	ENSG00000117697,ENSG00000203705,ENSG00000236905
chr1	212831697	212832085	1:212831697-212832085	ENSG00000228255,ENSG00000225233,ENSG00000282718,ENSG00000162769,ENSG00000236317,ENSG00000235182,ENSG00000198468,ENSG00000185523,ENSG00000236905
chr1	212857717	212858989	1:212857717-212858989	ENSG00000282718,ENSG00000162769,ENSG00000236317,ENSG00000235182,ENSG00000198468,ENSG00000185523,ENSG00000236905
chr1	212944225	212944724	1:212944225-212944724	ENSG00000281664,ENSG00000228646,ENSG00000143494,ENSG00000282718,ENSG00000185523
chr1	212950229	212951145	1:212950229-212951145	ENSG00000143494,ENSG00000282718
chr1	212981721	212981952	1:212981721-212981952	ENSG00000143494,ENSG00000282718
chr1	213014886	213016128	1:213014886-213016128	ENSG00000225233,ENSG00000228646,ENSG00000174606,ENSG00000282718
chr1	213050970	213051723	1:213050970-213051723	ENSG00000281664,ENSG00000228255,ENSG00000225233,ENSG00000228646,ENSG00000136643,ENSG00000174606,ENSG00000282718
chr1	213065964	213066165	1:213065964-213066165	ENSG00000225233,ENSG00000136643
chr1	213070518	213070741	1:213070518-213070741	ENSG00000281664,ENSG00000225233,ENSG00000228646,ENSG00000136643
chr1	213151284	213152131	1:213151284-213152131	ENSG00000283518,ENSG00000272167,ENSG00000281664,ENSG00000228255,ENSG00000225233,ENSG00000228646
chr1	213987631	213988322	1:213987631-213988322	ENSG00000272167,ENSG00000274895,ENSG00000117707,ENSG00000281664,ENSG00000230461,ENSG00000228255,ENSG00000228646
chr1	214261437	214262086	1:214261437-214262086	ENSG00000202498,ENSG00000282265,ENSG00000232809,ENSG00000082482,ENSG00000287008,ENSG00000223869,ENSG00000215819,ENSG00000213036,ENSG00000152104,ENSG00000228470,ENSG00000143499,ENSG00000283518,ENSG00000272167,ENSG00000281664,ENSG00000228255,ENSG00000225233,ENSG00000228646
chr1	214280513	214281919	1:214280513-214281919	ENSG00000082482,ENSG00000215819,ENSG00000213036,ENSG00000152104,ENSG00000228470,ENSG00000143499,ENSG00000283518,ENSG00000272167,ENSG00000281664,ENSG00000228255,ENSG00000225233,ENSG00000228646
chr1	214328758	214329264	1:214328758-214329264	ENSG00000232809,ENSG00000082482,ENSG00000223869,ENSG00000215819,ENSG00000213036,ENSG00000152104,ENSG00000228470,ENSG00000143499,ENSG00000283518,ENSG00000272167,ENSG00000281664,ENSG00000228255,ENSG00000225233,ENSG00000228646
chr1	214602817	214603564	1:214602817-214603564	ENSG00000202498,ENSG00000282265,ENSG00000232809,ENSG00000082482,ENSG00000287008,ENSG00000223869,ENSG00000224584,ENSG00000250536,ENSG00000117724,ENSG00000215819,ENSG00000213036,ENSG00000152104,ENSG00000228470,ENSG00000283518,ENSG00000272167,ENSG00000281664,ENSG00000228255,ENSG00000225233,ENSG00000228646
chr1	214628113	214628379	1:214628113-214628379	ENSG00000202498,ENSG00000282265,ENSG00000232809,ENSG00000082482,ENSG00000287008,ENSG00000223869,ENSG00000224584,ENSG00000215819,ENSG00000213036,ENSG00000152104,ENSG00000228470,ENSG00000283518,ENSG00000272167,ENSG00000281664,ENSG00000225233
chr1	214630875	214631115	1:214630875-214631115	ENSG00000202498,ENSG00000282265,ENSG00000232809,ENSG00000082482,ENSG00000287008,ENSG00000223869,ENSG00000224584,ENSG00000215819,ENSG00000213036,ENSG00000152104,ENSG00000228470,ENSG00000283518,ENSG00000281664,ENSG00000228255,ENSG00000228646
chr1	214869203	214869568	1:214869203-214869568	ENSG00000229242,ENSG00000202498,ENSG00000282265,ENSG00000232809,ENSG00000082482,ENSG00000287008,ENSG00000223869,ENSG00000185221,ENSG00000215819,ENSG00000283518,ENSG00000281664,ENSG00000228255,ENSG00000225233,ENSG00000228646
chr1	215526331	215526751	1:215526331-215526751	ENSG00000233620,ENSG00000229242,ENSG00000202498,ENSG00000282265,ENSG00000232809,ENSG00000082482,ENSG00000287008,ENSG00000223869,ENSG00000215819,ENSG00000213036,ENSG00000152104,ENSG00000283518,ENSG00000281664,ENSG00000228255
chr1	215567090	215568332	1:215567090-215568332	ENSG00000233620,ENSG00000229242,ENSG00000202498,ENSG00000136636,ENSG00000282265,ENSG00000232809,ENSG00000082482,ENSG00000287008,ENSG00000223869,ENSG00000213036,ENSG00000152104,ENSG00000272167,ENSG00000281664,ENSG00000228255
chr1	216221274	216221550	1:216221274-216221550	ENSG00000231814,ENSG00000196482,ENSG00000226013,ENSG00000236292,ENSG00000233620,ENSG00000229242,ENSG00000202498,ENSG00000042781,ENSG00000282265,ENSG00000232809,ENSG00000082482
chr1	216528873	216529285	1:216528873-216529285	ENSG00000286775,ENSG00000232100,ENSG00000230714,ENSG00000231814,ENSG00000228247,ENSG00000234070,ENSG00000196482,ENSG00000226013,ENSG00000236292,ENSG00000233620,ENSG00000229242,ENSG00000202498,ENSG00000042781,ENSG00000282265,ENSG00000232809,ENSG00000082482,ENSG00000287008,ENSG00000223869
chr1	216600856	216601438	1:216600856-216601438	ENSG00000232100,ENSG00000230714,ENSG00000234070,ENSG00000196482,ENSG00000226013,ENSG00000236292,ENSG00000233620,ENSG00000229242,ENSG00000202498,ENSG00000042781,ENSG00000282265,ENSG00000232809
chr1	217369488	217369809	1:217369488-217369809	ENSG00000286775,ENSG00000232100,ENSG00000230714,ENSG00000231814,ENSG00000228247,ENSG00000234070,ENSG00000196482,ENSG00000233620,ENSG00000229242,ENSG00000042781
chr1	217477083	217477417	1:217477083-217477417	ENSG00000286775,ENSG00000232100,ENSG00000231814,ENSG00000228247,ENSG00000234070,ENSG00000196482
chr1	217495389	217495666	1:217495389-217495666	ENSG00000286775,ENSG00000228247,ENSG00000234070,ENSG00000092978
chr1	217523863	217524262	1:217523863-217524262	ENSG00000231814,ENSG00000228247,ENSG00000234070,ENSG00000196482
chr1	217542917	217543304	1:217542917-217543304	ENSG00000286775,ENSG00000232100,ENSG00000230714,ENSG00000231814,ENSG00000228247,ENSG00000234070,ENSG00000196482,ENSG00000233620,ENSG00000229242,ENSG00000042781
chr1	217630661	217631615	1:217630661-217631615	ENSG00000231814,ENSG00000228247,ENSG00000234070,ENSG00000162814,ENSG00000092978,ENSG00000196482
chr1	217642933	217643459	1:217642933-217643459	ENSG00000228247,ENSG00000234070,ENSG00000162814,ENSG00000092978
chr1	217964924	217965218	1:217964924-217965218	ENSG00000201493,ENSG00000286775,ENSG00000232100,ENSG00000230714,ENSG00000231814,ENSG00000228247,ENSG00000234070,ENSG00000229242
chr1	218164211	218165440	1:218164211-218165440	ENSG00000252086,ENSG00000215817,ENSG00000201493,ENSG00000286775,ENSG00000232100,ENSG00000230714,ENSG00000231814,ENSG00000228247,ENSG00000234070,ENSG00000196482,ENSG00000233620,ENSG00000229242
chr1	218214147	218214628	1:218214147-218214628	ENSG00000201493,ENSG00000286775,ENSG00000232100,ENSG00000230714,ENSG00000231814,ENSG00000228247,ENSG00000234070
chr1	218284612	218285581	1:218284612-218285581	ENSG00000215817,ENSG00000277007,ENSG00000223842,ENSG00000226693,ENSG00000212610,ENSG00000229016,ENSG00000067533,ENSG00000230714,ENSG00000231814,ENSG00000228247
chr1	218330013	218330459	1:218330013-218330459	ENSG00000223842,ENSG00000225561,ENSG00000226693,ENSG00000212610,ENSG00000281453,ENSG00000223375,ENSG00000229016
chr1	218339456	218339682	1:218339456-218339682	ENSG00000212610,ENSG00000281453,ENSG00000223375,ENSG00000229016
chr1	218344983	218346304	1:218344983-218346304	ENSG00000212610,ENSG00000281453,ENSG00000092969,ENSG00000232480,ENSG00000223375
chr1	218346783	218347037	1:218346783-218347037	ENSG00000281453,ENSG00000092969,ENSG00000232480
chr1	218351308	218351846	1:218351308-218351846	ENSG00000212610,ENSG00000281453,ENSG00000092969,ENSG00000232480
chr1	218377249	218377582	1:218377249-218377582	ENSG00000277007,ENSG00000225561,ENSG00000226693,ENSG00000212610,ENSG00000281453
chr1	218473091	218473912	1:218473091-218473912	ENSG00000225561,ENSG00000226693,ENSG00000212610,ENSG00000228208,ENSG00000281453
chr1	218498880	218499096	1:218498880-218499096	ENSG00000226693,ENSG00000212610,ENSG00000228208,ENSG00000281453
chr1	218511508	218511998	1:218511508-218511998	ENSG00000225561,ENSG00000226693,ENSG00000212610,ENSG00000228208,ENSG00000281453
chr1	218598763	218599074	1:218598763-218599074	ENSG00000277007,ENSG00000225561,ENSG00000226693,ENSG00000212610
chr1	218752167	218752410	1:218752167-218752410	ENSG00000252086,ENSG00000225561,ENSG00000226693
chr1	218983314	218984015	1:218983314-218984015	ENSG00000215817,ENSG00000287676,ENSG00000223842,ENSG00000225561,ENSG00000226693
chr1	219081902	219082388	1:219081902-219082388	ENSG00000287676,ENSG00000277007,ENSG00000223842,ENSG00000225920,ENSG00000225561,ENSG00000226693
chr1	219090585	219091143	1:219090585-219091143	ENSG00000252086,ENSG00000215817,ENSG00000287676,ENSG00000277007,ENSG00000223842,ENSG00000225920,ENSG00000143353,ENSG00000228063,ENSG00000225561,ENSG00000226693,ENSG00000212610,ENSG00000281453,ENSG00000229016,ENSG00000286775,ENSG00000230714
chr1	219099310	219099531	1:219099310-219099531	ENSG00000287676,ENSG00000277007,ENSG00000223842,ENSG00000225561,ENSG00000226693
chr1	219144824	219145155	1:219144824-219145155	ENSG00000287676,ENSG00000277007,ENSG00000223842,ENSG00000225920,ENSG00000225561
chr1	219173569	219174481	1:219173569-219174481	ENSG00000287676,ENSG00000277007,ENSG00000223842,ENSG00000225920,ENSG00000143353,ENSG00000228063
chr1	219188262	219188769	1:219188262-219188769	ENSG00000215817,ENSG00000287676,ENSG00000277007,ENSG00000223842,ENSG00000225920,ENSG00000143353,ENSG00000228063
chr1	219189167	219189692	1:219189167-219189692	ENSG00000215817,ENSG00000287676,ENSG00000277007,ENSG00000223842,ENSG00000225920,ENSG00000143353,ENSG00000228063
chr1	219385803	219386093	1:219385803-219386093	ENSG00000252086,ENSG00000215817,ENSG00000287676,ENSG00000277007,ENSG00000223842,ENSG00000225920,ENSG00000225561
chr1	219411056	219411309	1:219411056-219411309	ENSG00000287676,ENSG00000277007,ENSG00000223842,ENSG00000225561,ENSG00000226693
chr1	219416568	219417050	1:219416568-219417050	ENSG00000252086,ENSG00000215817,ENSG00000228536,ENSG00000287676,ENSG00000277007,ENSG00000223842,ENSG00000225920,ENSG00000225561,ENSG00000226693
chr1	219460915	219461322	1:219460915-219461322	ENSG00000252086,ENSG00000215817,ENSG00000228536,ENSG00000287676
chr1	219545852	219546238	1:219545852-219546238	ENSG00000252086,ENSG00000215817,ENSG00000238232,ENSG00000277007
chr1	219812599	219812856	1:219812599-219812856	ENSG00000252086,ENSG00000215817,ENSG00000287676,ENSG00000277007,ENSG00000223842
chr1	219927986	219928430	1:219927986-219928430	ENSG00000221673,ENSG00000252086,ENSG00000196660
chr1	219985004	219985460	1:219985004-219985460	ENSG00000222370,ENSG00000281696,ENSG00000232134,ENSG00000136628,ENSG00000221673
chr1	219988368	219988714	1:219988368-219988714	ENSG00000222370,ENSG00000281696,ENSG00000232134,ENSG00000136628,ENSG00000221673
chr1	220046039	220046858	1:220046039-220046858	ENSG00000232883,ENSG00000230318,ENSG00000270585,ENSG00000222370,ENSG00000281696,ENSG00000232134,ENSG00000067704,ENSG00000162813,ENSG00000136628,ENSG00000221673
chr1	220086195	220086573	1:220086195-220086573	ENSG00000232134,ENSG00000067704,ENSG00000162813
chr1	220089746	220090385	1:220089746-220090385	ENSG00000232134,ENSG00000067704,ENSG00000162813
chr1	220093916	220094690	1:220093916-220094690	ENSG00000232134,ENSG00000067704,ENSG00000162813
chr1	220113110	220113636	1:220113110-220113636	ENSG00000222370,ENSG00000281696,ENSG00000232134,ENSG00000207624,ENSG00000207590,ENSG00000067704
chr1	220219884	220220447	1:220219884-220220447	ENSG00000233012,ENSG00000243872,ENSG00000231529,ENSG00000226226,ENSG00000234863,ENSG00000235163,ENSG00000260505,ENSG00000226927,ENSG00000232883,ENSG00000230318,ENSG00000270708,ENSG00000270585,ENSG00000222370,ENSG00000281696,ENSG00000118873,ENSG00000232134
chr1	220253611	220253955	1:220253611-220253955	ENSG00000231529,ENSG00000226226,ENSG00000234863,ENSG00000235163,ENSG00000260505,ENSG00000226927,ENSG00000232883,ENSG00000230318,ENSG00000213033,ENSG00000218283,ENSG00000270585,ENSG00000222370,ENSG00000281696,ENSG00000232134
chr1	220272122	220272869	1:220272122-220272869	ENSG00000233012,ENSG00000243872,ENSG00000231529,ENSG00000226226,ENSG00000234863,ENSG00000235163,ENSG00000260505,ENSG00000226927,ENSG00000232883,ENSG00000230318,ENSG00000213033,ENSG00000270585,ENSG00000222370,ENSG00000281696,ENSG00000118873,ENSG00000232134
chr1	220528114	220529085	1:220528114-220529085	ENSG00000243872,ENSG00000116141,ENSG00000231529,ENSG00000226226,ENSG00000234863,ENSG00000235163,ENSG00000260505,ENSG00000226927
chr1	220655646	220655942	1:220655646-220655942	ENSG00000233012,ENSG00000243872,ENSG00000116141,ENSG00000231529,ENSG00000226226,ENSG00000234863,ENSG00000235163,ENSG00000260505,ENSG00000232883,ENSG00000230318
chr1	220690026	220690809	1:220690026-220690809	ENSG00000238078,ENSG00000272823,ENSG00000276642,ENSG00000221571,ENSG00000117791,ENSG00000162817,ENSG00000233012,ENSG00000243872,ENSG00000231529,ENSG00000226226,ENSG00000234863,ENSG00000235163,ENSG00000260505,ENSG00000226927,ENSG00000232883,ENSG00000230318,ENSG00000270585
chr1	220709025	220709225	1:220709025-220709225	ENSG00000233012,ENSG00000243872,ENSG00000234863,ENSG00000235163,ENSG00000260505,ENSG00000226927
chr1	220711349	220711659	1:220711349-220711659	ENSG00000162817,ENSG00000233012,ENSG00000243872,ENSG00000231529,ENSG00000226226,ENSG00000234863,ENSG00000235163,ENSG00000260505,ENSG00000226927,ENSG00000232883,ENSG00000230318
chr1	220718027	220718295	1:220718027-220718295	ENSG00000233012,ENSG00000243872,ENSG00000231529,ENSG00000226226,ENSG00000234863,ENSG00000235163,ENSG00000260505,ENSG00000226927,ENSG00000232883,ENSG00000230318
chr1	220732927	220733514	1:220732927-220733514	ENSG00000117791,ENSG00000162817,ENSG00000233012,ENSG00000243872,ENSG00000231529,ENSG00000226226,ENSG00000234863,ENSG00000235163,ENSG00000260505,ENSG00000226927,ENSG00000232883,ENSG00000230318,ENSG00000222370,ENSG00000281696
chr1	220747949	220748839	1:220747949-220748839	ENSG00000117791,ENSG00000260505,ENSG00000226927,ENSG00000232883,ENSG00000230318
chr1	220770071	220771166	1:220770071-220771166	ENSG00000286231,ENSG00000186205,ENSG00000117791,ENSG00000233012,ENSG00000243872,ENSG00000231529,ENSG00000226226,ENSG00000234863,ENSG00000235163,ENSG00000260505,ENSG00000226927,ENSG00000232883,ENSG00000230318,ENSG00000222370,ENSG00000281696
chr1	220776838	220777135	1:220776838-220777135	ENSG00000286231,ENSG00000186205,ENSG00000117791,ENSG00000233012,ENSG00000243872,ENSG00000226226,ENSG00000235163,ENSG00000260505
chr1	220786540	220787359	1:220786540-220787359	ENSG00000286231,ENSG00000186205
chr1	220803616	220803858	1:220803616-220803858	ENSG00000238078,ENSG00000272823,ENSG00000276642,ENSG00000221571,ENSG00000286231,ENSG00000186205
chr1	220810079	220810679	1:220810079-220810679	ENSG00000238078,ENSG00000272823,ENSG00000276642,ENSG00000221571,ENSG00000186205,ENSG00000231529,ENSG00000234863,ENSG00000235163
chr1	220874345	220874566	1:220874345-220874566	ENSG00000136630,ENSG00000238078,ENSG00000272823,ENSG00000276642,ENSG00000221571
chr1	220876729	220877012	1:220876729-220877012	ENSG00000136630,ENSG00000257551
chr1	220877303	220877525	1:220877303-220877525	ENSG00000136630,ENSG00000257551
chr1	220878757	220880288	1:220878757-220880288	ENSG00000136630,ENSG00000257551,ENSG00000238078,ENSG00000272823,ENSG00000276642,ENSG00000221571
chr1	220887523	220888146	1:220887523-220888146	ENSG00000136630,ENSG00000257551
chr1	220893390	220894557	1:220893390-220894557	ENSG00000234754,ENSG00000136630,ENSG00000257551,ENSG00000238078,ENSG00000272823,ENSG00000276642,ENSG00000221571
chr1	221025996	221026416	1:221025996-221026416	ENSG00000234754,ENSG00000226211,ENSG00000238078,ENSG00000272823,ENSG00000276642,ENSG00000221571,ENSG00000235163
chr1	221046085	221047263	1:221046085-221047263	ENSG00000222399,ENSG00000227613,ENSG00000234754,ENSG00000226211,ENSG00000238078,ENSG00000272823,ENSG00000276642,ENSG00000221571,ENSG00000233012,ENSG00000243872,ENSG00000226226,ENSG00000234863,ENSG00000260505,ENSG00000226927
chr1	221069058	221070117	1:221069058-221070117	ENSG00000222399,ENSG00000234754,ENSG00000226211,ENSG00000226226,ENSG00000234863,ENSG00000260505
chr1	221098800	221099508	1:221098800-221099508	ENSG00000267305,ENSG00000227613,ENSG00000234754,ENSG00000226211,ENSG00000226226
chr1	221105587	221105898	1:221105587-221105898	ENSG00000234754,ENSG00000226211
chr1	221157113	221157743	1:221157113-221157743	ENSG00000267305,ENSG00000227613,ENSG00000236230,ENSG00000227585,ENSG00000286398,ENSG00000232436,ENSG00000234754,ENSG00000226211,ENSG00000238078,ENSG00000272823,ENSG00000276642,ENSG00000221571,ENSG00000233012,ENSG00000231529,ENSG00000226226,ENSG00000234863,ENSG00000235163,ENSG00000260505,ENSG00000226927,ENSG00000232883,ENSG00000230318
chr1	221166662	221167452	1:221166662-221167452	ENSG00000227613,ENSG00000236230,ENSG00000232436,ENSG00000234754,ENSG00000226211,ENSG00000238078,ENSG00000272823,ENSG00000276642,ENSG00000221571,ENSG00000243872,ENSG00000231529,ENSG00000234863,ENSG00000260505,ENSG00000226927,ENSG00000232883,ENSG00000230318
chr1	221203416	221203732	1:221203416-221203732	ENSG00000267305,ENSG00000234754
chr1	221372341	221372722	1:221372341-221372722	ENSG00000234754
chr1	221435355	221435661	1:221435355-221435661	ENSG00000232436,ENSG00000234754
chr1	221708143	221708467	1:221708143-221708467	ENSG00000143507,ENSG00000286421,ENSG00000227585,ENSG00000286398
chr1	221709027	221709368	1:221709027-221709368	ENSG00000143507,ENSG00000286421,ENSG00000227585,ENSG00000286398,ENSG00000232436
chr1	221712333	221712630	1:221712333-221712630	ENSG00000143507,ENSG00000286421,ENSG00000227585,ENSG00000286398
chr1	221725865	221726558	1:221725865-221726558	ENSG00000143507,ENSG00000286421,ENSG00000227585,ENSG00000286398,ENSG00000232436
chr1	221733312	221733522	1:221733312-221733522	ENSG00000143507,ENSG00000286421
chr1	221741832	221743961	1:221741832-221743961	ENSG00000236230,ENSG00000228437,ENSG00000143507,ENSG00000286421,ENSG00000227585,ENSG00000286398,ENSG00000232436
chr1	221754236	221755076	1:221754236-221755076	ENSG00000227613,ENSG00000143507,ENSG00000286421,ENSG00000227585,ENSG00000286398,ENSG00000232436
chr1	221776845	221778104	1:221776845-221778104	ENSG00000227613,ENSG00000236230,ENSG00000228437,ENSG00000238042,ENSG00000286421,ENSG00000227585,ENSG00000286398,ENSG00000232436
chr1	221778549	221779046	1:221778549-221779046	ENSG00000227613,ENSG00000236230,ENSG00000228437,ENSG00000238042,ENSG00000286421,ENSG00000227585,ENSG00000286398,ENSG00000232436
chr1	221793402	221794072	1:221793402-221794072	ENSG00000222399,ENSG00000227613,ENSG00000236230,ENSG00000228437,ENSG00000238042,ENSG00000286421,ENSG00000227585,ENSG00000286398,ENSG00000232436
chr1	221794317	221794798	1:221794317-221794798	ENSG00000178395,ENSG00000222399,ENSG00000227613,ENSG00000236230,ENSG00000228437,ENSG00000238042,ENSG00000227925,ENSG00000286421,ENSG00000227585,ENSG00000286398,ENSG00000232436
chr1	221809203	221809524	1:221809203-221809524	ENSG00000286421,ENSG00000227585
chr1	221823205	221823417	1:221823205-221823417	ENSG00000227613,ENSG00000200033,ENSG00000286421,ENSG00000227585,ENSG00000232436
chr1	221837944	221838212	1:221837944-221838212	ENSG00000200033,ENSG00000227925
chr1	221839699	221840154	1:221839699-221840154	ENSG00000200033,ENSG00000227925,ENSG00000227585,ENSG00000286398,ENSG00000232436
chr1	221888383	221888705	1:221888383-221888705	ENSG00000228437,ENSG00000238042,ENSG00000286421,ENSG00000286398
chr1	221903966	221904200	1:221903966-221904200	ENSG00000228437,ENSG00000238042
chr1	221939529	221940043	1:221939529-221940043	ENSG00000178395,ENSG00000267305,ENSG00000222399,ENSG00000227613,ENSG00000236230,ENSG00000232679,ENSG00000228437,ENSG00000238042,ENSG00000286421,ENSG00000227585,ENSG00000286398,ENSG00000232436,ENSG00000234754,ENSG00000235163
chr1	222009049	222009349	1:222009049-222009349	ENSG00000227613,ENSG00000228437,ENSG00000238042,ENSG00000286421,ENSG00000227585,ENSG00000286398,ENSG00000232436
chr1	222050127	222050342	1:222050127-222050342	ENSG00000232679
chr1	222096119	222096410	1:222096119-222096410	ENSG00000227613,ENSG00000236230
chr1	222455044	222455587	1:222455044-222455587	ENSG00000143512,ENSG00000267305,ENSG00000222399,ENSG00000276997,ENSG00000234419,ENSG00000226643,ENSG00000227613,ENSG00000236230,ENSG00000227585,ENSG00000286398
chr1	222464915	222466011	1:222464915-222466011	ENSG00000229399,ENSG00000143512,ENSG00000267305,ENSG00000222399,ENSG00000276997,ENSG00000234419,ENSG00000227613,ENSG00000236230
chr1	222487962	222488758	1:222487962-222488758	ENSG00000143512,ENSG00000267305,ENSG00000222399,ENSG00000276997
chr1	222583037	222583640	1:222583037-222583640	ENSG00000225265,ENSG00000143498,ENSG00000143512,ENSG00000267305,ENSG00000222399
chr1	222589671	222590392	1:222589671-222590392	ENSG00000225265,ENSG00000143498,ENSG00000143512,ENSG00000267305,ENSG00000222399,ENSG00000276997
chr1	222617471	222618693	1:222617471-222618693	ENSG00000229399,ENSG00000154305,ENSG00000225265,ENSG00000143498,ENSG00000143512,ENSG00000267305,ENSG00000222399,ENSG00000234419
chr1	222634388	222634700	1:222634388-222634700	ENSG00000229399,ENSG00000154305,ENSG00000143512,ENSG00000267305,ENSG00000222399,ENSG00000234419
chr1	222643764	222644820	1:222643764-222644820	ENSG00000162819,ENSG00000186063,ENSG00000229399,ENSG00000154305,ENSG00000143512,ENSG00000222399,ENSG00000234419
chr1	222654767	222655510	1:222654767-222655510	ENSG00000162819,ENSG00000186063,ENSG00000272750,ENSG00000229399,ENSG00000154305,ENSG00000143512,ENSG00000267305
chr1	222712055	222713760	1:222712055-222713760	ENSG00000162819,ENSG00000186063
chr1	222732335	222733163	1:222732335-222733163	ENSG00000234523,ENSG00000197520,ENSG00000162819,ENSG00000186063
chr1	222738638	222739316	1:222738638-222739316	ENSG00000234523,ENSG00000197520
chr1	222750750	222751320	1:222750750-222751320	ENSG00000178395,ENSG00000143502,ENSG00000226601,ENSG00000287338,ENSG00000234523,ENSG00000197520
chr1	222772436	222773565	1:222772436-222773565	ENSG00000227002,ENSG00000203697,ENSG00000178395,ENSG00000251789,ENSG00000143502,ENSG00000226601,ENSG00000287338,ENSG00000234523,ENSG00000154309,ENSG00000287684
chr1	222798171	222798504	1:222798171-222798504	ENSG00000227002,ENSG00000203697,ENSG00000178395,ENSG00000251789,ENSG00000226601,ENSG00000287338,ENSG00000234523,ENSG00000154309
chr1	222814366	222815422	1:222814366-222815422	ENSG00000234523,ENSG00000154309
chr1	223081252	223081653	1:223081252-223081653	ENSG00000227002,ENSG00000203697,ENSG00000178395,ENSG00000251789,ENSG00000143502,ENSG00000287338,ENSG00000234523,ENSG00000154309,ENSG00000197520
chr1	223090026	223090294	1:223090026-223090294	ENSG00000287338,ENSG00000234523
chr1	223123636	223124164	1:223123636-223124164	ENSG00000227002,ENSG00000203697,ENSG00000178395,ENSG00000251789,ENSG00000143502,ENSG00000226601,ENSG00000287338,ENSG00000234523
chr1	223129306	223129714	1:223129306-223129714	ENSG00000227002,ENSG00000203697,ENSG00000178395,ENSG00000251789,ENSG00000143502,ENSG00000226601,ENSG00000187554,ENSG00000287338,ENSG00000234523
chr1	223133638	223134107	1:223133638-223134107	ENSG00000227002,ENSG00000203697,ENSG00000178395,ENSG00000251789,ENSG00000143502,ENSG00000226601,ENSG00000236846,ENSG00000187554,ENSG00000287338
chr1	223142882	223143563	1:223142882-223143563	ENSG00000227002,ENSG00000203697,ENSG00000178395,ENSG00000251789,ENSG00000143502,ENSG00000226601,ENSG00000236846,ENSG00000187554
chr1	223698154	223698615	1:223698154-223698615	ENSG00000162909,ENSG00000212398,ENSG00000227002,ENSG00000203697,ENSG00000251789
chr1	223712149	223713110	1:223712149-223713110	ENSG00000162909,ENSG00000227002,ENSG00000203697
chr1	223716491	223716876	1:223716491-223716876	ENSG00000162909,ENSG00000227002,ENSG00000203697
chr1	223726675	223727194	1:223726675-223727194	ENSG00000162909,ENSG00000227002,ENSG00000203697
chr1	223748260	223749380	1:223748260-223749380	ENSG00000162909,ENSG00000212398,ENSG00000227002,ENSG00000203697
chr1	223831833	223832166	1:223831833-223832166	ENSG00000188460,ENSG00000227621,ENSG00000143514
chr1	223832696	223832906	1:223832696-223832906	ENSG00000188460,ENSG00000227621,ENSG00000143514
chr1	223845108	223846557	1:223845108-223846557	ENSG00000229930,ENSG00000188460,ENSG00000227621,ENSG00000143514
chr1	223907981	223908322	1:223907981-223908322	ENSG00000234247,ENSG00000212157,ENSG00000188460,ENSG00000227621,ENSG00000143514,ENSG00000227002,ENSG00000203697,ENSG00000251789
chr1	223948586	223948865	1:223948586-223948865	ENSG00000212157,ENSG00000272645,ENSG00000233771
chr1	223992305	223993165	1:223992305-223993165	ENSG00000225334,ENSG00000286174,ENSG00000229742,ENSG00000229930,ENSG00000278467,ENSG00000185495,ENSG00000212157,ENSG00000272645,ENSG00000188460,ENSG00000203697,ENSG00000178395
chr1	223999028	223999372	1:223999028-223999372	ENSG00000278467,ENSG00000185495,ENSG00000272645
chr1	224004060	224004835	1:224004060-224004835	ENSG00000278467,ENSG00000185495,ENSG00000272645,ENSG00000227002
chr1	224011814	224012108	1:224011814-224012108	-
chr1	224013500	224014147	1:224013500-224014147	-
chr1	224106721	224106936	1:224106721-224106936	ENSG00000143756,ENSG00000252484
chr1	224113808	224114858	1:224113808-224114858	ENSG00000206887,ENSG00000229742,ENSG00000143748,ENSG00000143756,ENSG00000252484,ENSG00000229930
chr1	224169047	224169344	1:224169047-224169344	ENSG00000225334,ENSG00000229400,ENSG00000234247,ENSG00000266618,ENSG00000206887,ENSG00000229742,ENSG00000221406,ENSG00000143748,ENSG00000201898,ENSG00000143753,ENSG00000236773
chr1	224170798	224171030	1:224170798-224171030	ENSG00000206887,ENSG00000229742,ENSG00000201898,ENSG00000143753,ENSG00000236773
chr1	224182513	224184004	1:224182513-224184004	ENSG00000206887,ENSG00000229742,ENSG00000201898,ENSG00000143753,ENSG00000236773
chr1	224192568	224192940	1:224192568-224192940	ENSG00000206887,ENSG00000229742,ENSG00000143753
chr1	224203300	224203625	1:224203300-224203625	ENSG00000234247,ENSG00000266618,ENSG00000206887,ENSG00000229742,ENSG00000221406,ENSG00000237101,ENSG00000232628,ENSG00000143753
chr1	224213958	224214369	1:224213958-224214369	ENSG00000206887,ENSG00000229742,ENSG00000237101,ENSG00000232628
chr1	224245245	224245704	1:224245245-224245704	ENSG00000286719,ENSG00000225334,ENSG00000286174,ENSG00000234247,ENSG00000229991,ENSG00000266618,ENSG00000206887,ENSG00000229742,ENSG00000221406,ENSG00000143748,ENSG00000237101,ENSG00000229930
chr1	224329751	224330650	1:224329751-224330650	ENSG00000206887,ENSG00000229742,ENSG00000143748,ENSG00000143756
chr1	224333267	224333737	1:224333267-224333737	ENSG00000206887,ENSG00000229742,ENSG00000143748
chr1	224340820	224341303	1:224340820-224341303	ENSG00000266618,ENSG00000143771,ENSG00000206887,ENSG00000229742,ENSG00000143748
chr1	224356555	224357504	1:224356555-224357504	ENSG00000266618,ENSG00000143771,ENSG00000206887,ENSG00000229742,ENSG00000143748
chr1	224378640	224379163	1:224378640-224379163	ENSG00000266618,ENSG00000143771
chr1	224433755	224434291	1:224433755-224434291	ENSG00000143786,ENSG00000266618,ENSG00000162923
chr1	224434519	224435405	1:224434519-224435405	ENSG00000229400,ENSG00000143786,ENSG00000266618,ENSG00000162923
chr1	224457731	224457937	1:224457731-224457937	ENSG00000266618,ENSG00000162923
chr1	224498121	224498552	1:224498121-224498552	ENSG00000286719,ENSG00000225334,ENSG00000229400,ENSG00000286174,ENSG00000234247,ENSG00000233384,ENSG00000229991
chr1	224503364	224503978	1:224503364-224503978	ENSG00000286719,ENSG00000225334,ENSG00000229400,ENSG00000286174,ENSG00000234247,ENSG00000233384,ENSG00000229991,ENSG00000143786
chr1	224513682	224514092	1:224513682-224514092	ENSG00000286719,ENSG00000225334,ENSG00000229400,ENSG00000286174,ENSG00000234247,ENSG00000233384,ENSG00000229991,ENSG00000143786
chr1	225250503	225250824	1:225250503-225250824	ENSG00000185842,ENSG00000286719,ENSG00000225334,ENSG00000229400,ENSG00000286174,ENSG00000234247,ENSG00000233384,ENSG00000229991
chr1	225413966	225414222	1:225413966-225414222	ENSG00000143815
chr1	225427549	225429033	1:225427549-225429033	ENSG00000143815
chr1	225435887	225436562	1:225435887-225436562	ENSG00000143815
chr1	225444745	225445408	1:225444745-225445408	ENSG00000223306,ENSG00000226349,ENSG00000227496,ENSG00000282418,ENSG00000234476,ENSG00000143815
chr1	225467154	225468109	1:225467154-225468109	ENSG00000226349,ENSG00000282418,ENSG00000234476
chr1	225475031	225475528	1:225475031-225475528	ENSG00000234112,ENSG00000223306,ENSG00000226349,ENSG00000227496,ENSG00000282418,ENSG00000234476
chr1	225480398	225481200	1:225480398-225481200	ENSG00000234112,ENSG00000223306,ENSG00000226349,ENSG00000227496,ENSG00000154380
chr1	225652602	225653937	1:225652602-225653937	ENSG00000223306,ENSG00000226349,ENSG00000227496,ENSG00000154380
chr1	225660493	225660972	1:225660493-225660972	ENSG00000223306,ENSG00000226349,ENSG00000227496,ENSG00000154380
chr1	225777369	225778341	1:225777369-225778341	ENSG00000242861,ENSG00000143819,ENSG00000234112,ENSG00000143742,ENSG00000223306,ENSG00000226349,ENSG00000227496,ENSG00000154380
chr1	225809792	225810594	1:225809792-225810594	ENSG00000143819,ENSG00000234112,ENSG00000143742,ENSG00000223306,ENSG00000226349,ENSG00000227496
chr1	225847882	225848659	1:225847882-225848659	ENSG00000196187,ENSG00000242861,ENSG00000143819,ENSG00000234112,ENSG00000143742,ENSG00000223306,ENSG00000226349,ENSG00000227496
chr1	225865843	225866357	1:225865843-225866357	ENSG00000196187,ENSG00000234112
chr1	225879986	225880414	1:225879986-225880414	ENSG00000243709,ENSG00000196187
chr1	225882138	225883343	1:225882138-225883343	ENSG00000243709,ENSG00000196187,ENSG00000234112
chr1	225897035	225897596	1:225897035-225897596	ENSG00000248322,ENSG00000284519,ENSG00000143811,ENSG00000255835,ENSG00000243709,ENSG00000196187,ENSG00000234112,ENSG00000223306,ENSG00000226349,ENSG00000227496
chr1	225911274	225911565	1:225911274-225911565	ENSG00000284519,ENSG00000143811,ENSG00000255835,ENSG00000243709,ENSG00000234112
chr1	225923850	225924721	1:225923850-225924721	ENSG00000248322,ENSG00000284519,ENSG00000143811,ENSG00000255835,ENSG00000243709,ENSG00000234112,ENSG00000223306,ENSG00000226349,ENSG00000227496
chr1	225942515	225942891	1:225942515-225942891	ENSG00000143768,ENSG00000248322
chr1	225945059	225945274	1:225945059-225945274	ENSG00000213032,ENSG00000143768,ENSG00000248322
chr1	225962451	225962804	1:225962451-225962804	ENSG00000213032,ENSG00000248322
chr1	225970275	225970507	1:225970275-225970507	ENSG00000213032
chr1	225977997	225978733	1:225977997-225978733	ENSG00000213032,ENSG00000223306
chr1	225999116	226000180	1:225999116-226000180	ENSG00000163041,ENSG00000272562,ENSG00000143751
chr1	226002023	226002595	1:226002023-226002595	ENSG00000163041,ENSG00000272562,ENSG00000143751
chr1	226028904	226029644	1:226028904-226029644	ENSG00000163041,ENSG00000272562,ENSG00000143751
chr1	226061804	226063294	1:226061804-226063294	ENSG00000163041,ENSG00000272562,ENSG00000143751
chr1	226073946	226074147	1:226073946-226074147	ENSG00000225518,ENSG00000163041,ENSG00000272562
chr1	226083106	226084056	1:226083106-226084056	ENSG00000225518,ENSG00000163041,ENSG00000272562
chr1	226100482	226100742	1:226100482-226100742	ENSG00000225518
chr1	226101043	226101255	1:226101043-226101255	ENSG00000225518
chr1	226109697	226111058	1:226109697-226111058	ENSG00000234478,ENSG00000270598,ENSG00000225518,ENSG00000163041,ENSG00000272562
chr1	226121437	226123047	1:226121437-226123047	ENSG00000234478,ENSG00000270598,ENSG00000225518,ENSG00000163041,ENSG00000272562
chr1	226127390	226128314	1:226127390-226128314	ENSG00000234478,ENSG00000270598
chr1	226132990	226133358	1:226132990-226133358	ENSG00000234478,ENSG00000270598
chr1	226157737	226158068	1:226157737-226158068	ENSG00000234478,ENSG00000182827
chr1	226186188	226187044	1:226186188-226187044	ENSG00000223570,ENSG00000234478,ENSG00000182827,ENSG00000270598
chr1	226223351	226224247	1:226223351-226224247	ENSG00000236994,ENSG00000185155
chr1	226226723	226226960	1:226226723-226226960	ENSG00000185155
chr1	226308572	226309722	1:226308572-226309722	ENSG00000236994,ENSG00000183814
chr1	226333414	226333661	1:226333414-226333661	ENSG00000275406,ENSG00000236994,ENSG00000183814
chr1	226344634	226345105	1:226344634-226345105	ENSG00000275406,ENSG00000236994
chr1	226350086	226350334	1:226350086-226350334	ENSG00000236994
chr1	226355678	226356023	1:226355678-226356023	ENSG00000143799
chr1	226369166	226369450	1:226369166-226369450	ENSG00000143799
chr1	226370074	226370286	1:226370074-226370286	ENSG00000143799
chr1	226370486	226370862	1:226370486-226370862	ENSG00000143799
chr1	226406380	226406832	1:226406380-226406832	ENSG00000270287,ENSG00000143799
chr1	226407291	226408451	1:226407291-226408451	ENSG00000270287,ENSG00000143799
chr1	226425523	226425762	1:226425523-226425762	ENSG00000177770,ENSG00000270287
chr1	226436682	226437302	1:226436682-226437302	ENSG00000232864,ENSG00000234277,ENSG00000228625,ENSG00000287532,ENSG00000177770,ENSG00000223282,ENSG00000229965,ENSG00000270287
chr1	226444813	226445379	1:226444813-226445379	ENSG00000232864,ENSG00000228625,ENSG00000287532,ENSG00000177770,ENSG00000223282,ENSG00000229965,ENSG00000270287
chr1	226547603	226547940	1:226547603-226547940	ENSG00000203685,ENSG00000287627,ENSG00000177770
chr1	226548492	226548728	1:226548492-226548728	ENSG00000203685,ENSG00000287627,ENSG00000177770
chr1	226549284	226549667	1:226549284-226549667	ENSG00000203685,ENSG00000287627,ENSG00000177770
chr1	226626413	226626868	1:226626413-226626868	ENSG00000224834,ENSG00000242757,ENSG00000228625,ENSG00000287532,ENSG00000287259,ENSG00000238183
chr1	226632593	226633305	1:226632593-226633305	ENSG00000287259,ENSG00000238183
chr1	226634049	226634362	1:226634049-226634362	ENSG00000287259,ENSG00000238183
chr1	226643364	226644490	1:226643364-226644490	ENSG00000224834,ENSG00000242757,ENSG00000287532,ENSG00000238183
chr1	226653257	226653921	1:226653257-226653921	ENSG00000232864,ENSG00000228625,ENSG00000238183,ENSG00000228548,ENSG00000228382
chr1	226655291	226655621	1:226655291-226655621	ENSG00000228382
chr1	226662780	226663335	1:226662780-226663335	ENSG00000224834,ENSG00000242757,ENSG00000232864,ENSG00000234277,ENSG00000236636,ENSG00000228625,ENSG00000287532,ENSG00000238183,ENSG00000228548,ENSG00000228382,ENSG00000143772
chr1	226674864	226675407	1:226674864-226675407	ENSG00000238183,ENSG00000228548,ENSG00000228382,ENSG00000143772
chr1	226677296	226677620	1:226677296-226677620	ENSG00000228548,ENSG00000228382
chr1	226679940	226680474	1:226679940-226680474	ENSG00000238183,ENSG00000228382
chr1	226691134	226691758	1:226691134-226691758	ENSG00000224834,ENSG00000242757,ENSG00000228729,ENSG00000287532,ENSG00000238183
chr1	226697170	226697829	1:226697170-226697829	ENSG00000224834,ENSG00000242757,ENSG00000232864,ENSG00000287525,ENSG00000236636,ENSG00000228729,ENSG00000228625,ENSG00000287532,ENSG00000233706,ENSG00000238183,ENSG00000228548,ENSG00000143772
chr1	226703148	226703836	1:226703148-226703836	ENSG00000287525,ENSG00000228729,ENSG00000228625,ENSG00000238183,ENSG00000143772
chr1	226711904	226712569	1:226711904-226712569	ENSG00000238183,ENSG00000143772
chr1	226717319	226717654	1:226717319-226717654	ENSG00000238183,ENSG00000143772
chr1	226726826	226727296	1:226726826-226727296	ENSG00000238183,ENSG00000143772
chr1	226737082	226739650	1:226737082-226739650	ENSG00000238183,ENSG00000143772
chr1	226749458	226749749	1:226749458-226749749	ENSG00000238183,ENSG00000143772
chr1	226827990	226828448	1:226827990-226828448	ENSG00000224834,ENSG00000242757,ENSG00000236636,ENSG00000228625,ENSG00000287532,ENSG00000233706,ENSG00000287259,ENSG00000238183,ENSG00000143772
chr1	226870332	226871216	1:226870332-226871216	ENSG00000288674,ENSG00000143801
chr1	226882438	226883262	1:226882438-226883262	ENSG00000224834,ENSG00000242757,ENSG00000236636,ENSG00000228729,ENSG00000287532,ENSG00000233706,ENSG00000288674,ENSG00000143801
chr1	226912758	226913023	1:226912758-226913023	ENSG00000224834,ENSG00000242757,ENSG00000232864,ENSG00000228729,ENSG00000228625,ENSG00000287532,ENSG00000233706
chr1	226915248	226915625	1:226915248-226915625	ENSG00000224834,ENSG00000242757,ENSG00000232864,ENSG00000234277,ENSG00000287525,ENSG00000228729,ENSG00000228625,ENSG00000287532,ENSG00000233706
chr1	226939434	226940657	1:226939434-226940657	ENSG00000224834,ENSG00000242757,ENSG00000232864,ENSG00000234277,ENSG00000287525,ENSG00000236636,ENSG00000228729,ENSG00000228625,ENSG00000287532,ENSG00000233706,ENSG00000228525,ENSG00000163050
chr1	226956536	226956843	1:226956536-226956843	ENSG00000228729,ENSG00000228625,ENSG00000287532,ENSG00000233706,ENSG00000228525,ENSG00000163050
chr1	227317967	227318950	1:227317967-227318950	ENSG00000224834,ENSG00000242757,ENSG00000232864,ENSG00000234277,ENSG00000287525,ENSG00000236636,ENSG00000228729,ENSG00000228625,ENSG00000287532,ENSG00000143776
chr1	227542144	227542955	1:227542144-227542955	ENSG00000233003,ENSG00000185888,ENSG00000230005,ENSG00000215812,ENSG00000225934,ENSG00000181450,ENSG00000202264,ENSG00000287205,ENSG00000227711,ENSG00000235827,ENSG00000237469,ENSG00000278180,ENSG00000237193,ENSG00000224834,ENSG00000242757,ENSG00000232864,ENSG00000234277,ENSG00000287525,ENSG00000236636,ENSG00000228729,ENSG00000228625,ENSG00000287532
chr1	227563301	227564144	1:227563301-227564144	ENSG00000185888,ENSG00000215812,ENSG00000225934,ENSG00000181450,ENSG00000202264,ENSG00000287205,ENSG00000227711,ENSG00000235827,ENSG00000237469,ENSG00000278180,ENSG00000237193,ENSG00000232864
chr1	227728136	227728902	1:227728136-227728902	ENSG00000230005,ENSG00000081692,ENSG00000143740,ENSG00000215812
chr1	227734847	227735745	1:227734847-227735745	ENSG00000185888,ENSG00000230005,ENSG00000081692,ENSG00000143740,ENSG00000215812,ENSG00000237469
chr1	227762368	227762859	1:227762368-227762859	ENSG00000264483,ENSG00000143816,ENSG00000185888,ENSG00000230005,ENSG00000143740,ENSG00000215812,ENSG00000237469,ENSG00000278180,ENSG00000237193
chr1	227787598	227788827	1:227787598-227788827	ENSG00000143816,ENSG00000185888,ENSG00000286389,ENSG00000230005,ENSG00000215812,ENSG00000225934,ENSG00000237469,ENSG00000278180,ENSG00000237193
chr1	227887242	227888233	1:227887242-227888233	ENSG00000233003,ENSG00000185888,ENSG00000230005,ENSG00000215812,ENSG00000237469,ENSG00000278180
chr1	227946507	227947166	1:227946507-227947166	ENSG00000233003,ENSG00000264483,ENSG00000143816,ENSG00000185888,ENSG00000230005,ENSG00000237469,ENSG00000278180,ENSG00000237193
chr1	227968674	227968876	1:227968674-227968876	ENSG00000274886,ENSG00000233003,ENSG00000215812,ENSG00000235827,ENSG00000278180
chr1	227999425	227999636	1:227999425-227999636	ENSG00000270094,ENSG00000287315,ENSG00000286773,ENSG00000270110,ENSG00000154342,ENSG00000274886,ENSG00000233003,ENSG00000185888,ENSG00000215812,ENSG00000235827,ENSG00000278180,ENSG00000237193
chr1	228004430	228004651	1:228004430-228004651	ENSG00000154342,ENSG00000274886,ENSG00000233003
chr1	228059000	228059754	1:228059000-228059754	ENSG00000287315,ENSG00000286773,ENSG00000270110,ENSG00000143761,ENSG00000276255,ENSG00000274886,ENSG00000233003,ENSG00000185888,ENSG00000215812,ENSG00000278180
chr1	228081954	228083096	1:228081954-228083096	ENSG00000162910,ENSG00000143793,ENSG00000284163,ENSG00000143761,ENSG00000276255
chr1	228089594	228090141	1:228089594-228090141	ENSG00000143793,ENSG00000284163,ENSG00000143761
chr1	228101951	228103541	1:228101951-228103541	ENSG00000162910,ENSG00000143793,ENSG00000284163,ENSG00000143761
chr1	228109053	228109883	1:228109053-228109883	ENSG00000162910,ENSG00000143793,ENSG00000284163,ENSG00000143761
chr1	228121072	228121592	1:228121072-228121592	ENSG00000287315,ENSG00000270110,ENSG00000227625,ENSG00000280157,ENSG00000287895,ENSG00000224566,ENSG00000162910
chr1	228130757	228131402	1:228130757-228131402	ENSG00000270094,ENSG00000287315,ENSG00000286773,ENSG00000143774,ENSG00000227625,ENSG00000280157,ENSG00000287895,ENSG00000224566
chr1	228138170	228138580	1:228138170-228138580	ENSG00000143774,ENSG00000227625
chr1	228139663	228140693	1:228139663-228140693	ENSG00000203684,ENSG00000198835,ENSG00000143774
chr1	228165331	228166667	1:228165331-228166667	ENSG00000287315,ENSG00000181873,ENSG00000203684,ENSG00000198835,ENSG00000143774,ENSG00000227625
chr1	228174006	228174694	1:228174006-228174694	ENSG00000181873,ENSG00000203684
chr1	228180427	228180743	1:228180427-228180743	ENSG00000286773
chr1	228213390	228214108	1:228213390-228214108	ENSG00000202257,ENSG00000201925,ENSG00000270094,ENSG00000287315,ENSG00000286773,ENSG00000270110,ENSG00000154358,ENSG00000162913
chr1	228275454	228276586	1:228275454-228276586	ENSG00000270094,ENSG00000270104,ENSG00000287315,ENSG00000286773,ENSG00000270110,ENSG00000269934,ENSG00000154358
chr1	228406123	228407339	1:228406123-228407339	ENSG00000230841,ENSG00000168148,ENSG00000162931,ENSG00000231563,ENSG00000284311,ENSG00000270094,ENSG00000154370,ENSG00000270104,ENSG00000287315,ENSG00000286773,ENSG00000270110
chr1	228416384	228416600	1:228416384-228416600	ENSG00000230841,ENSG00000168148,ENSG00000162931,ENSG00000231563,ENSG00000284311,ENSG00000270094,ENSG00000154370,ENSG00000270104,ENSG00000287315,ENSG00000286773
chr1	228457274	228458928	1:228457274-228458928	ENSG00000168159,ENSG00000279306,ENSG00000181201,ENSG00000266174,ENSG00000196890,ENSG00000181218,ENSG00000230841,ENSG00000168148,ENSG00000162931,ENSG00000231563,ENSG00000284311,ENSG00000270094,ENSG00000154370,ENSG00000270104,ENSG00000287315,ENSG00000286773,ENSG00000270110
chr1	228463697	228465008	1:228463697-228465008	ENSG00000168159,ENSG00000279306,ENSG00000181201,ENSG00000266174,ENSG00000196890,ENSG00000181218,ENSG00000230841,ENSG00000168148,ENSG00000284311,ENSG00000270094,ENSG00000270104,ENSG00000287315,ENSG00000286773,ENSG00000270110
chr1	228486467	228487985	1:228486467-228487985	ENSG00000201321,ENSG00000200343,ENSG00000215811,ENSG00000168159,ENSG00000279306,ENSG00000230841,ENSG00000168148,ENSG00000284311,ENSG00000270094,ENSG00000270104,ENSG00000287315,ENSG00000286773,ENSG00000270110
chr1	228500423	228501425	1:228500423-228501425	ENSG00000215811,ENSG00000168159,ENSG00000279306,ENSG00000230841,ENSG00000168148,ENSG00000284311,ENSG00000270094,ENSG00000270104,ENSG00000287315,ENSG00000286773,ENSG00000270110
chr1	228609065	228609316	1:228609065-228609316	ENSG00000173409,ENSG00000143643,ENSG00000212237,ENSG00000200370,ENSG00000251823,ENSG00000202056,ENSG00000264483
chr1	228610275	228610818	1:228610275-228610818	ENSG00000212237,ENSG00000200370,ENSG00000251823,ENSG00000202056
chr1	228612554	228613033	1:228612554-228613033	ENSG00000212237,ENSG00000200370,ENSG00000251823,ENSG00000202056
chr1	228614859	228615265	1:228614859-228615265	ENSG00000251823,ENSG00000202056
chr1	228617042	228617382	1:228617042-228617382	ENSG00000251823,ENSG00000202056
chr1	228619231	228619772	1:228619231-228619772	ENSG00000251823,ENSG00000202056
chr1	228621530	228621931	1:228621530-228621931	ENSG00000201355,ENSG00000202526,ENSG00000201321,ENSG00000200343,ENSG00000202521,ENSG00000200624,ENSG00000287525
chr1	228622351	228622715	1:228622351-228622715	ENSG00000201355,ENSG00000202526,ENSG00000201321,ENSG00000200343,ENSG00000202521,ENSG00000200624,ENSG00000162931,ENSG00000287525
chr1	228623822	228624181	1:228623822-228624181	ENSG00000201355,ENSG00000202526,ENSG00000201321,ENSG00000200343,ENSG00000202521,ENSG00000200624,ENSG00000287525
chr1	228625993	228626369	1:228625993-228626369	ENSG00000201321,ENSG00000200343,ENSG00000202521,ENSG00000200624,ENSG00000215811,ENSG00000225934
chr1	228628249	228628654	1:228628249-228628654	ENSG00000201321,ENSG00000200343,ENSG00000202521,ENSG00000200624,ENSG00000215811,ENSG00000225934
chr1	228630532	228630900	1:228630532-228630900	ENSG00000206878,ENSG00000183929
chr1	228632730	228633008	1:228632730-228633008	ENSG00000206878,ENSG00000183929
chr1	228634887	228635307	1:228634887-228635307	ENSG00000226920,ENSG00000202521,ENSG00000200624,ENSG00000287205,ENSG00000234277,ENSG00000236636
chr1	228637243	228637529	1:228637243-228637529	ENSG00000226920,ENSG00000202521,ENSG00000200624,ENSG00000287205,ENSG00000234277,ENSG00000236636
chr1	228639388	228639684	1:228639388-228639684	ENSG00000226920,ENSG00000202521,ENSG00000200624,ENSG00000287205,ENSG00000234277,ENSG00000236636
chr1	228641793	228642009	1:228641793-228642009	ENSG00000212237,ENSG00000200370,ENSG00000202257,ENSG00000201925,ENSG00000154358,ENSG00000162913
chr1	228643888	228644326	1:228643888-228644326	ENSG00000212237,ENSG00000200370,ENSG00000202257,ENSG00000201925,ENSG00000154358,ENSG00000162913
chr1	228644885	228645103	1:228644885-228645103	ENSG00000212237,ENSG00000200370,ENSG00000202257,ENSG00000201925,ENSG00000154358,ENSG00000162913
chr1	228645816	228646617	1:228645816-228646617	ENSG00000206878,ENSG00000183929,ENSG00000212237,ENSG00000200370,ENSG00000202257,ENSG00000201925,ENSG00000199337,ENSG00000201588,ENSG00000199352
chr1	228735134	228736374	1:228735134-228736374	ENSG00000177800,ENSG00000233920,ENSG00000236975,ENSG00000271399,ENSG00000271475,ENSG00000116574,ENSG00000234975
chr1	228744355	228744764	1:228744355-228744764	ENSG00000177800,ENSG00000233920,ENSG00000236975,ENSG00000271399,ENSG00000271475,ENSG00000116574,ENSG00000234975
chr1	229035369	229035933	1:229035369-229035933	ENSG00000177800,ENSG00000233920,ENSG00000236975,ENSG00000229840,ENSG00000282111,ENSG00000271399,ENSG00000271475,ENSG00000234975
chr1	229136953	229137177	1:229136953-229137177	ENSG00000233920,ENSG00000236975,ENSG00000271399,ENSG00000271475,ENSG00000234975
chr1	229139383	229139607	1:229139383-229139607	ENSG00000233920,ENSG00000236975,ENSG00000271399,ENSG00000271475,ENSG00000234975
chr1	229149039	229149539	1:229149039-229149539	ENSG00000177800,ENSG00000233920,ENSG00000236975,ENSG00000271399,ENSG00000271475,ENSG00000234975
chr1	229155510	229155735	1:229155510-229155735	ENSG00000177800,ENSG00000233920,ENSG00000236975,ENSG00000271399,ENSG00000271475,ENSG00000234975
chr1	229270974	229271767	1:229270974-229271767	ENSG00000226920,ENSG00000143632,ENSG00000230331,ENSG00000252506,ENSG00000237481,ENSG00000168118,ENSG00000177788,ENSG00000177800,ENSG00000233920,ENSG00000234975
chr1	229327833	229328225	1:229327833-229328225	ENSG00000226920,ENSG00000143632,ENSG00000230331,ENSG00000252506,ENSG00000154429,ENSG00000237481,ENSG00000177800,ENSG00000233920,ENSG00000234975
chr1	229341899	229343403	1:229341899-229343403	ENSG00000226920,ENSG00000143632,ENSG00000230331,ENSG00000252506,ENSG00000154429,ENSG00000237481,ENSG00000168118,ENSG00000177788,ENSG00000177800
chr1	229410452	229410790	1:229410452-229410790	ENSG00000226920,ENSG00000143632,ENSG00000230331,ENSG00000252051,ENSG00000252506
chr1	229478798	229479140	1:229478798-229479140	ENSG00000199672,ENSG00000226920,ENSG00000143632,ENSG00000230331,ENSG00000252506,ENSG00000177800,ENSG00000233920,ENSG00000234975
chr1	229480009	229480979	1:229480009-229480979	ENSG00000199672,ENSG00000226920,ENSG00000069248,ENSG00000143632,ENSG00000230331,ENSG00000252506,ENSG00000237481,ENSG00000168118,ENSG00000177788,ENSG00000177800,ENSG00000233920,ENSG00000234975
chr1	229507808	229508753	1:229507808-229508753	ENSG00000201492,ENSG00000199672,ENSG00000135776,ENSG00000223635,ENSG00000226920,ENSG00000069248,ENSG00000143632,ENSG00000230331,ENSG00000252506,ENSG00000168118,ENSG00000177788,ENSG00000177800,ENSG00000233920,ENSG00000271399,ENSG00000234975
chr1	229514750	229515099	1:229514750-229515099	ENSG00000201492,ENSG00000199672,ENSG00000135776,ENSG00000223635,ENSG00000069248,ENSG00000177800
chr1	229557969	229559383	1:229557969-229559383	ENSG00000135763,ENSG00000135801,ENSG00000229367,ENSG00000201492,ENSG00000199672,ENSG00000135776,ENSG00000226920,ENSG00000143632,ENSG00000252506,ENSG00000177800,ENSG00000199270,ENSG00000199334,ENSG00000199910,ENSG00000199396,ENSG00000200381
chr1	229578902	229579232	1:229578902-229579232	ENSG00000229367,ENSG00000201492,ENSG00000199672
chr1	229625152	229626693	1:229625152-229626693	ENSG00000213028,ENSG00000135763,ENSG00000135801,ENSG00000201492,ENSG00000199672,ENSG00000135776
chr1	229661384	229661683	1:229661384-229661683	ENSG00000228058,ENSG00000225984,ENSG00000213028,ENSG00000135763
chr1	229664270	229664517	1:229664270-229664517	ENSG00000228058,ENSG00000225984,ENSG00000213028,ENSG00000135763
chr1	229715135	229715392	1:229715135-229715392	ENSG00000225984,ENSG00000213028
chr1	229754172	229754534	1:229754172-229754534	ENSG00000228058,ENSG00000227043,ENSG00000225984,ENSG00000213028
chr1	229855962	229856766	1:229855962-229856766	ENSG00000135744,ENSG00000235817,ENSG00000232964,ENSG00000228058,ENSG00000227043,ENSG00000225984,ENSG00000213028,ENSG00000199270,ENSG00000199334,ENSG00000199910,ENSG00000199396,ENSG00000200381
chr1	230066610	230067645	1:230066610-230067645	ENSG00000143641,ENSG00000228058,ENSG00000227043,ENSG00000213028
chr1	230068027	230068279	1:230068027-230068279	ENSG00000143641,ENSG00000228058
chr1	230104796	230105084	1:230104796-230105084	ENSG00000228058
chr1	230109851	230110493	1:230109851-230110493	ENSG00000228058,ENSG00000227043,ENSG00000213028
chr1	230117781	230118074	1:230117781-230118074	ENSG00000228058
chr1	230123064	230124209	1:230123064-230124209	ENSG00000228058,ENSG00000227043,ENSG00000225984,ENSG00000213028
chr1	230127010	230127262	1:230127010-230127262	ENSG00000228058
chr1	230146134	230146481	1:230146134-230146481	-
chr1	230149896	230150688	1:230149896-230150688	ENSG00000228058,ENSG00000227043,ENSG00000213028
chr1	230167526	230167804	1:230167526-230167804	ENSG00000228058
chr1	230169776	230170346	1:230169776-230170346	ENSG00000228058
chr1	230208595	230209179	1:230208595-230209179	ENSG00000228058,ENSG00000227043
chr1	230212357	230212927	1:230212357-230212927	ENSG00000232964,ENSG00000224407,ENSG00000227006,ENSG00000228058,ENSG00000227043,ENSG00000213028
chr1	230270559	230271042	1:230270559-230271042	ENSG00000224407,ENSG00000227006
chr1	230291571	230292318	1:230291571-230292318	ENSG00000224407,ENSG00000227006,ENSG00000228058,ENSG00000213028
chr1	230300602	230301293	1:230300602-230301293	ENSG00000235817,ENSG00000232964,ENSG00000224407,ENSG00000227006,ENSG00000228058,ENSG00000227043,ENSG00000225984,ENSG00000213028
chr1	230426095	230426932	1:230426095-230426932	ENSG00000135773,ENSG00000135744,ENSG00000235817,ENSG00000232964,ENSG00000282564,ENSG00000177614
chr1	230642119	230642987	1:230642119-230642987	ENSG00000240502,ENSG00000287395,ENSG00000288037,ENSG00000225656,ENSG00000202063,ENSG00000135773,ENSG00000244137,ENSG00000135744,ENSG00000135775,ENSG00000235817,ENSG00000232964
chr1	230867907	230869053	1:230867907-230869053	ENSG00000240502,ENSG00000287395,ENSG00000288037,ENSG00000223393,ENSG00000119280,ENSG00000225656,ENSG00000202063,ENSG00000135773,ENSG00000244137,ENSG00000135744
chr1	230917378	230917653	1:230917378-230917653	ENSG00000227934,ENSG00000143643,ENSG00000240502,ENSG00000287395,ENSG00000288037,ENSG00000225656,ENSG00000202063,ENSG00000135773,ENSG00000244137
chr1	230948278	230948545	1:230948278-230948545	ENSG00000235710,ENSG00000229595,ENSG00000227934,ENSG00000283799,ENSG00000240502,ENSG00000287395,ENSG00000288037,ENSG00000225656,ENSG00000202063,ENSG00000135773,ENSG00000244137,ENSG00000135744
chr1	230957365	230958225	1:230957365-230958225	ENSG00000235710,ENSG00000229595,ENSG00000227934,ENSG00000283799,ENSG00000173409,ENSG00000143643,ENSG00000240502,ENSG00000287395,ENSG00000288037,ENSG00000225656,ENSG00000202063,ENSG00000135773,ENSG00000244137,ENSG00000135744,ENSG00000235817,ENSG00000232964
chr1	230958494	230958825	1:230958494-230958825	ENSG00000235710,ENSG00000229595,ENSG00000227934,ENSG00000283799,ENSG00000240502,ENSG00000287395,ENSG00000288037,ENSG00000225656,ENSG00000202063,ENSG00000135773
chr1	230972737	230973263	1:230972737-230973263	ENSG00000235710,ENSG00000229595,ENSG00000227934,ENSG00000283799,ENSG00000173409,ENSG00000143643,ENSG00000240502,ENSG00000287395,ENSG00000288037,ENSG00000225656,ENSG00000202063,ENSG00000135773
chr1	230978558	230979401	1:230978558-230979401	ENSG00000222407,ENSG00000229595,ENSG00000227934,ENSG00000283799,ENSG00000173409,ENSG00000143643,ENSG00000240502,ENSG00000287395,ENSG00000288037,ENSG00000225656,ENSG00000202063,ENSG00000135773,ENSG00000244137,ENSG00000135744
chr1	231039274	231041067	1:231039274-231041067	ENSG00000222407,ENSG00000235710,ENSG00000229595,ENSG00000227934,ENSG00000283799,ENSG00000182118,ENSG00000240502,ENSG00000287395,ENSG00000288037,ENSG00000225656,ENSG00000202063,ENSG00000135773
chr1	231162178	231162498	1:231162178-231162498	ENSG00000235710,ENSG00000119283,ENSG00000229595,ENSG00000227934
chr1	231211308	231211882	1:231211308-231211882	ENSG00000222407,ENSG00000143633,ENSG00000235710,ENSG00000229595,ENSG00000227934,ENSG00000283799,ENSG00000240502,ENSG00000287395,ENSG00000288037,ENSG00000225656,ENSG00000202063,ENSG00000135773,ENSG00000244137,ENSG00000135744
chr1	231215077	231215722	1:231215077-231215722	ENSG00000222407,ENSG00000143633,ENSG00000235710,ENSG00000229595,ENSG00000227934,ENSG00000283799,ENSG00000240502,ENSG00000287395,ENSG00000288037,ENSG00000135773,ENSG00000244137
chr1	231232988	231233266	1:231232988-231233266	ENSG00000222407,ENSG00000116906,ENSG00000143633,ENSG00000235710,ENSG00000229595
chr1	231240774	231241851	1:231240774-231241851	ENSG00000222407,ENSG00000116906,ENSG00000143633,ENSG00000229595
chr1	231337252	231338591	1:231337252-231338591	ENSG00000223982,ENSG00000287450,ENSG00000010072,ENSG00000116903,ENSG00000222407
chr1	231357705	231358265	1:231357705-231358265	ENSG00000270106,ENSG00000116918,ENSG00000233461,ENSG00000223982,ENSG00000287856,ENSG00000135766,ENSG00000287450,ENSG00000010072,ENSG00000116903,ENSG00000222407
chr1	231421056	231422712	1:231421056-231422712	ENSG00000270106,ENSG00000116918,ENSG00000233461,ENSG00000223982,ENSG00000287856,ENSG00000135766,ENSG00000222407
chr1	231528077	231528946	1:231528077-231528946	ENSG00000270106,ENSG00000116918,ENSG00000233461,ENSG00000223982,ENSG00000287856,ENSG00000135766
chr1	231603765	231604204	1:231603765-231604204	ENSG00000162946,ENSG00000229228,ENSG00000223982,ENSG00000222407
chr1	231612342	231613342	1:231612342-231613342	ENSG00000226758,ENSG00000274121,ENSG00000222986,ENSG00000162946,ENSG00000229228,ENSG00000223982,ENSG00000222407,ENSG00000242794,ENSG00000224436
chr1	231626502	231627650	1:231626502-231627650	ENSG00000162946
chr1	231690013	231690485	1:231690013-231690485	ENSG00000235152,ENSG00000226758,ENSG00000274121,ENSG00000222986,ENSG00000162946,ENSG00000223982,ENSG00000222407,ENSG00000232175,ENSG00000238382,ENSG00000242794,ENSG00000224436,ENSG00000236372,ENSG00000287921
chr1	231756934	231757250	1:231756934-231757250	ENSG00000235152,ENSG00000226758,ENSG00000274121,ENSG00000222986,ENSG00000223982,ENSG00000225919,ENSG00000238382,ENSG00000242794,ENSG00000224436,ENSG00000236372
chr1	231844995	231845293	1:231844995-231845293	ENSG00000235152,ENSG00000226758,ENSG00000274121,ENSG00000286071,ENSG00000242794,ENSG00000224436,ENSG00000236372
chr1	232332039	232332283	1:232332039-232332283	ENSG00000235152,ENSG00000226758,ENSG00000225919,ENSG00000242794,ENSG00000224436,ENSG00000236372
chr1	232597871	232598401	1:232597871-232598401	ENSG00000235152,ENSG00000226758,ENSG00000232175,ENSG00000236497,ENSG00000225919,ENSG00000238382,ENSG00000242794,ENSG00000224436,ENSG00000236372
chr1	232629798	232630830	1:232629798-232630830	ENSG00000235152,ENSG00000226758,ENSG00000232175,ENSG00000286774,ENSG00000206835,ENSG00000236497,ENSG00000225919,ENSG00000238382,ENSG00000116991,ENSG00000242794,ENSG00000224436,ENSG00000236372,ENSG00000286666
chr1	232635916	232636167	1:232635916-232636167	ENSG00000232175,ENSG00000286774,ENSG00000206835,ENSG00000236497,ENSG00000225919,ENSG00000238382,ENSG00000116991,ENSG00000236372
chr1	232805243	232806051	1:232805243-232806051	ENSG00000235152,ENSG00000226758,ENSG00000232175,ENSG00000286774,ENSG00000206835,ENSG00000212916,ENSG00000236497,ENSG00000225919,ENSG00000238382,ENSG00000242794,ENSG00000224436,ENSG00000236372,ENSG00000252501,ENSG00000287423,ENSG00000287921
chr1	232950232	232951256	1:232950232-232951256	ENSG00000235152,ENSG00000226758,ENSG00000135778,ENSG00000232175,ENSG00000286774,ENSG00000206835,ENSG00000236497,ENSG00000225919,ENSG00000238382,ENSG00000242794,ENSG00000224436,ENSG00000236372
chr1	232952943	232953156	1:232952943-232953156	ENSG00000135778,ENSG00000232175,ENSG00000238382
chr1	233295156	233295812	1:233295156-233295812	ENSG00000235152,ENSG00000135749,ENSG00000236497,ENSG00000225919,ENSG00000238382,ENSG00000242794,ENSG00000224436,ENSG00000236372,ENSG00000231940,ENSG00000251508,ENSG00000252501,ENSG00000287423,ENSG00000286109,ENSG00000225486,ENSG00000286666,ENSG00000287921,ENSG00000236101
chr1	233327005	233328699	1:233327005-233328699	ENSG00000235152,ENSG00000231940,ENSG00000143674,ENSG00000252501,ENSG00000287423,ENSG00000286109,ENSG00000225486,ENSG00000286666,ENSG00000287921,ENSG00000236101
chr1	233614370	233614590	1:233614370-233614590	ENSG00000252501,ENSG00000287423,ENSG00000135750,ENSG00000265744,ENSG00000286109,ENSG00000225486,ENSG00000286666,ENSG00000287921,ENSG00000236101
chr1	234213006	234213369	1:234213006-234213369	ENSG00000225486,ENSG00000286666,ENSG00000287921,ENSG00000183780,ENSG00000236101,ENSG00000233332
chr1	234214127	234214671	1:234214127-234214671	ENSG00000252501,ENSG00000225486,ENSG00000286666,ENSG00000287921,ENSG00000183780,ENSG00000236101,ENSG00000233332,ENSG00000231272
chr1	234246637	234246955	1:234246637-234246955	ENSG00000232166,ENSG00000252501,ENSG00000287423,ENSG00000286109,ENSG00000225486,ENSG00000286666,ENSG00000287921,ENSG00000236101,ENSG00000231272
chr1	234271317	234271514	1:234271317-234271514	ENSG00000232166,ENSG00000252501,ENSG00000286109,ENSG00000225486,ENSG00000286666,ENSG00000287921,ENSG00000236101,ENSG00000231272,ENSG00000236244
chr1	234309846	234310378	1:234309846-234310378	ENSG00000264377,ENSG00000232166,ENSG00000252501,ENSG00000287423,ENSG00000286109,ENSG00000225486,ENSG00000286666,ENSG00000287921,ENSG00000236101,ENSG00000231272
chr1	234326578	234326885	1:234326578-234326885	ENSG00000264377,ENSG00000232166,ENSG00000252501,ENSG00000225486,ENSG00000286666,ENSG00000287921,ENSG00000236101
chr1	234330254	234330469	1:234330254-234330469	ENSG00000232166,ENSG00000252501,ENSG00000225486,ENSG00000286666,ENSG00000287921,ENSG00000236101
chr1	234356636	234357217	1:234356636-234357217	ENSG00000168275,ENSG00000231663,ENSG00000273367,ENSG00000236358,ENSG00000235605,ENSG00000252501,ENSG00000287423,ENSG00000225486,ENSG00000286666,ENSG00000236101
chr1	234373138	234374021	1:234373138-234374021	ENSG00000168275,ENSG00000231663,ENSG00000273367,ENSG00000236358,ENSG00000235605,ENSG00000225486,ENSG00000287921
chr1	234398885	234399480	1:234398885-234399480	ENSG00000059588
chr1	234400765	234401026	1:234400765-234401026	ENSG00000059588
chr1	234478033	234479306	1:234478033-234479306	ENSG00000212144,ENSG00000230404,ENSG00000287633,ENSG00000059588
chr1	234488573	234489045	1:234488573-234489045	ENSG00000212144,ENSG00000230404,ENSG00000287633
chr1	234495417	234495664	1:234495417-234495664	ENSG00000212144,ENSG00000230404,ENSG00000287633,ENSG00000286210,ENSG00000231768
chr1	234498997	234499397	1:234498997-234499397	ENSG00000280587,ENSG00000282097,ENSG00000230628,ENSG00000272362,ENSG00000224939,ENSG00000212144,ENSG00000230404,ENSG00000287633,ENSG00000286210,ENSG00000231768
chr1	234522549	234523106	1:234522549-234523106	ENSG00000280587,ENSG00000272362,ENSG00000224939,ENSG00000212144,ENSG00000230404,ENSG00000287633,ENSG00000286210,ENSG00000231768
chr1	234599583	234600813	1:234599583-234600813	ENSG00000280587,ENSG00000227630,ENSG00000282097,ENSG00000272362,ENSG00000224939,ENSG00000228830,ENSG00000168264,ENSG00000212144,ENSG00000230404,ENSG00000287633,ENSG00000286210,ENSG00000231768
chr1	234606067	234606299	1:234606067-234606299	ENSG00000228830,ENSG00000168264
chr1	234608217	234609657	1:234608217-234609657	ENSG00000228830,ENSG00000168264,ENSG00000212144,ENSG00000286210
chr1	234609987	234610339	1:234609987-234610339	ENSG00000282097,ENSG00000230628,ENSG00000272362,ENSG00000224939,ENSG00000228830,ENSG00000168264
chr1	234610728	234611437	1:234610728-234611437	ENSG00000280587,ENSG00000227630,ENSG00000282097,ENSG00000230628,ENSG00000241475,ENSG00000272362,ENSG00000224939,ENSG00000228830,ENSG00000168264,ENSG00000212144,ENSG00000286210
chr1	234612728	234613138	1:234612728-234613138	ENSG00000227630,ENSG00000282097,ENSG00000230628,ENSG00000241475,ENSG00000272362,ENSG00000224939,ENSG00000228830,ENSG00000168264,ENSG00000212144,ENSG00000286210
chr1	234676156	234676428	1:234676156-234676428	ENSG00000282097,ENSG00000230628,ENSG00000241475,ENSG00000228044,ENSG00000272362,ENSG00000224939
chr1	234724149	234724636	1:234724149-234724636	ENSG00000227630,ENSG00000282097,ENSG00000230628,ENSG00000241475,ENSG00000272362,ENSG00000224939
chr1	234730724	234731178	1:234730724-234731178	ENSG00000239690,ENSG00000279261,ENSG00000227630,ENSG00000282097,ENSG00000230628,ENSG00000241475,ENSG00000272362,ENSG00000224939
chr1	234772398	234773048	1:234772398-234773048	ENSG00000280587,ENSG00000239690,ENSG00000279261,ENSG00000227630,ENSG00000282097,ENSG00000230628,ENSG00000241475,ENSG00000272362,ENSG00000224939,ENSG00000212144,ENSG00000230404
chr1	234841973	234842181	1:234841973-234842181	ENSG00000239690,ENSG00000201638
chr1	234842934	234843451	1:234842934-234843451	ENSG00000239690,ENSG00000201638,ENSG00000282097,ENSG00000230628
chr1	234881150	234881762	1:234881150-234881762	ENSG00000239690
chr1	234882089	234882376	1:234882089-234882376	ENSG00000239690
chr1	234926686	234927297	1:234926686-234927297	ENSG00000280587,ENSG00000237520,ENSG00000239690,ENSG00000286263
chr1	234933503	234933699	1:234933503-234933699	ENSG00000280587,ENSG00000237520,ENSG00000239690,ENSG00000286263
chr1	234945001	234945232	1:234945001-234945232	ENSG00000238005,ENSG00000237520,ENSG00000239690,ENSG00000286263
chr1	234955038	234955626	1:234955038-234955626	ENSG00000238005,ENSG00000237520,ENSG00000239690
chr1	234962530	234963621	1:234962530-234963621	ENSG00000280587,ENSG00000238005,ENSG00000237520,ENSG00000239690
chr1	234978348	234979004	1:234978348-234979004	ENSG00000280587,ENSG00000258082,ENSG00000238005,ENSG00000239690
chr1	234980781	234981229	1:234980781-234981229	ENSG00000280587,ENSG00000258082,ENSG00000238005,ENSG00000239690
chr1	235005073	235005518	1:235005073-235005518	ENSG00000280587,ENSG00000239690
chr1	235011730	235012458	1:235011730-235012458	ENSG00000280587,ENSG00000258082,ENSG00000238005,ENSG00000239690,ENSG00000282097,ENSG00000230628,ENSG00000241475,ENSG00000272362,ENSG00000224939,ENSG00000212144,ENSG00000230404,ENSG00000287633
chr1	235083480	235084069	1:235083480-235084069	ENSG00000280587,ENSG00000239690,ENSG00000282097,ENSG00000272362,ENSG00000224939,ENSG00000212144,ENSG00000230404,ENSG00000287633
chr1	235093763	235094211	1:235093763-235094211	ENSG00000212144,ENSG00000230404,ENSG00000287633,ENSG00000233018,ENSG00000273416
chr1	235100180	235100381	1:235100180-235100381	ENSG00000233018,ENSG00000273416,ENSG00000263439,ENSG00000229795
chr1	235104284	235104597	1:235104284-235104597	ENSG00000233018,ENSG00000273416,ENSG00000173726,ENSG00000263439,ENSG00000229795
chr1	235105218	235105633	1:235105218-235105633	ENSG00000233018,ENSG00000273416,ENSG00000173726,ENSG00000263439,ENSG00000229795
chr1	235128143	235129189	1:235128143-235129189	ENSG00000173726,ENSG00000207181,ENSG00000188739,ENSG00000054267,ENSG00000263439,ENSG00000152904,ENSG00000285053,ENSG00000227962,ENSG00000229795
chr1	235140917	235141196	1:235140917-235141196	ENSG00000188739,ENSG00000263439,ENSG00000229795
chr1	235160752	235161597	1:235160752-235161597	ENSG00000188739,ENSG00000054267,ENSG00000263439,ENSG00000227962,ENSG00000229795
chr1	235253274	235253589	1:235253274-235253589	ENSG00000054267,ENSG00000263439,ENSG00000236863,ENSG00000152904,ENSG00000285053,ENSG00000227962,ENSG00000284770,ENSG00000229795
chr1	235259362	235259658	1:235259362-235259658	ENSG00000054267,ENSG00000263439,ENSG00000236863,ENSG00000152904,ENSG00000285053,ENSG00000227962,ENSG00000229795
chr1	235275209	235275675	1:235275209-235275675	ENSG00000054267,ENSG00000263439,ENSG00000236863,ENSG00000152904,ENSG00000285053,ENSG00000227962,ENSG00000284770,ENSG00000229795
chr1	235326788	235327444	1:235326788-235327444	ENSG00000054267,ENSG00000236863,ENSG00000152904,ENSG00000285053,ENSG00000227962
chr1	235327890	235329349	1:235327890-235329349	ENSG00000054267,ENSG00000236863,ENSG00000152904,ENSG00000285053,ENSG00000227962
chr1	235367056	235367949	1:235367056-235367949	ENSG00000054267,ENSG00000236863,ENSG00000152904,ENSG00000285053,ENSG00000227962,ENSG00000230026,ENSG00000285177,ENSG00000284770,ENSG00000229795
chr1	235417050	235417335	1:235417050-235417335	ENSG00000263439,ENSG00000227962,ENSG00000284770,ENSG00000229795
chr1	235503872	235505475	1:235503872-235505475	ENSG00000229795,ENSG00000162885,ENSG00000238236,ENSG00000235638,ENSG00000231199
chr1	235513712	235514005	1:235513712-235514005	ENSG00000238236,ENSG00000235638,ENSG00000231199,ENSG00000270710,ENSG00000227236,ENSG00000235674
chr1	235545656	235545857	1:235545656-235545857	ENSG00000235638,ENSG00000231199,ENSG00000226663,ENSG00000231582,ENSG00000232714,ENSG00000235761,ENSG00000270710,ENSG00000227236
chr1	235642108	235642553	1:235642108-235642553	ENSG00000235638,ENSG00000231199,ENSG00000168243,ENSG00000270710,ENSG00000227236,ENSG00000235674
chr1	235649071	235650012	1:235649071-235650012	ENSG00000235638,ENSG00000231199,ENSG00000168243,ENSG00000270710,ENSG00000227236,ENSG00000235674
chr1	235767779	235768129	1:235767779-235768129	ENSG00000263439,ENSG00000229795,ENSG00000238236,ENSG00000235638,ENSG00000231199,ENSG00000270710,ENSG00000227236,ENSG00000143669,ENSG00000235674,ENSG00000222831,ENSG00000252290
chr1	235842144	235842674	1:235842144-235842674	ENSG00000270710,ENSG00000227236,ENSG00000235674,ENSG00000229463,ENSG00000222831
chr1	235865993	235867464	1:235865993-235867464	ENSG00000143669,ENSG00000222831
chr1	235868001	235868444	1:235868001-235868444	ENSG00000143669,ENSG00000222831,ENSG00000229291
chr1	235879705	235880556	1:235879705-235880556	ENSG00000143669,ENSG00000222831
chr1	235888182	235888600	1:235888182-235888600	ENSG00000143669,ENSG00000222831
chr1	235900522	235900728	1:235900522-235900728	-
chr1	235923231	235923917	1:235923231-235923917	ENSG00000206803
chr1	235931874	235932604	1:235931874-235932604	ENSG00000227236,ENSG00000222831,ENSG00000206803,ENSG00000237845
chr1	235938582	235939111	1:235938582-235939111	ENSG00000227236,ENSG00000235674,ENSG00000222831,ENSG00000206803,ENSG00000237845
chr1	235946029	235946759	1:235946029-235946759	ENSG00000270710,ENSG00000235674,ENSG00000222831,ENSG00000237845
chr1	235954551	235955297	1:235954551-235955297	ENSG00000235638,ENSG00000231199,ENSG00000270710,ENSG00000227236,ENSG00000235674,ENSG00000222831,ENSG00000206803,ENSG00000237845,ENSG00000229291,ENSG00000237991,ENSG00000266262,ENSG00000252290
chr1	235971666	235972514	1:235971666-235972514	ENSG00000270710,ENSG00000227236,ENSG00000143669,ENSG00000235674,ENSG00000222831,ENSG00000229291
chr1	236066721	236067214	1:236066721-236067214	ENSG00000116962,ENSG00000252822,ENSG00000230325,ENSG00000237991,ENSG00000288099,ENSG00000252290
chr1	236097108	236097477	1:236097108-236097477	ENSG00000232989,ENSG00000235371,ENSG00000286142,ENSG00000222650,ENSG00000244457,ENSG00000116977,ENSG00000223776,ENSG00000273058,ENSG00000230325,ENSG00000237991,ENSG00000244020,ENSG00000288099,ENSG00000198626,ENSG00000252396,ENSG00000266262,ENSG00000252290
chr1	236109322	236109615	1:236109322-236109615	ENSG00000235371,ENSG00000244457,ENSG00000230325,ENSG00000252290
chr1	236120775	236121070	1:236120775-236121070	ENSG00000235371,ENSG00000286142,ENSG00000244457,ENSG00000252290
chr1	236142017	236143302	1:236142017-236143302	ENSG00000235371,ENSG00000286142,ENSG00000077585,ENSG00000222650
chr1	236156569	236157056	1:236156569-236157056	ENSG00000232989,ENSG00000235371,ENSG00000286142,ENSG00000077585,ENSG00000222650,ENSG00000244457,ENSG00000230325,ENSG00000237991,ENSG00000288099,ENSG00000198626,ENSG00000252396,ENSG00000266262,ENSG00000252290
chr1	236281378	236282517	1:236281378-236282517	ENSG00000086619,ENSG00000222650,ENSG00000237922,ENSG00000230325,ENSG00000252396,ENSG00000252290
chr1	236386856	236387382	1:236386856-236387382	ENSG00000186197
chr1	236395137	236395793	1:236395137-236395793	ENSG00000186197,ENSG00000244457
chr1	236416240	236416497	1:236416240-236416497	ENSG00000222650,ENSG00000244457,ENSG00000266262,ENSG00000252290
chr1	236425095	236425507	1:236425095-236425507	ENSG00000222650,ENSG00000244457,ENSG00000230325,ENSG00000237991,ENSG00000252396,ENSG00000266262
chr1	236465992	236466353	1:236465992-236466353	ENSG00000222650,ENSG00000244457,ENSG00000230325,ENSG00000237991,ENSG00000244020,ENSG00000266262
chr1	236523619	236525053	1:236523619-236525053	ENSG00000116977,ENSG00000223776,ENSG00000273058,ENSG00000230325
chr1	236531010	236531358	1:236531010-236531358	ENSG00000116977,ENSG00000223776,ENSG00000273058,ENSG00000230325
chr1	236604029	236605046	1:236604029-236605046	ENSG00000230325,ENSG00000119285,ENSG00000226498,ENSG00000237991,ENSG00000266262,ENSG00000252290
chr1	236686235	236686661	1:236686235-236686661	ENSG00000077522,ENSG00000237991,ENSG00000252290
chr1	236713613	236715013	1:236713613-236715013	-
chr1	236755860	236756196	1:236755860-236756196	ENSG00000077522,ENSG00000226498,ENSG00000237991,ENSG00000244020,ENSG00000266262,ENSG00000252290
chr1	236785620	236785958	1:236785620-236785958	ENSG00000116984,ENSG00000226498,ENSG00000237991,ENSG00000244020,ENSG00000252290
chr1	236794922	236796179	1:236794922-236796179	ENSG00000116984,ENSG00000226498,ENSG00000237991,ENSG00000244020,ENSG00000288099,ENSG00000252396,ENSG00000266262,ENSG00000252290
chr1	237075702	237075991	1:237075702-237075991	ENSG00000287177,ENSG00000231877,ENSG00000215808,ENSG00000232989,ENSG00000234464,ENSG00000237991,ENSG00000244020,ENSG00000288099,ENSG00000198626,ENSG00000252396,ENSG00000266262,ENSG00000252290,ENSG00000116996
chr1	237309072	237309544	1:237309072-237309544	ENSG00000252371,ENSG00000232989,ENSG00000234464,ENSG00000237991,ENSG00000244020,ENSG00000288099,ENSG00000198626,ENSG00000252396,ENSG00000266262,ENSG00000252290
chr1	238006349	238006581	1:238006349-238006581	ENSG00000217327,ENSG00000287102,ENSG00000215805,ENSG00000233355,ENSG00000259776,ENSG00000287589,ENSG00000227854,ENSG00000287177,ENSG00000224783,ENSG00000215149,ENSG00000231877,ENSG00000215808,ENSG00000252371,ENSG00000232989,ENSG00000234464,ENSG00000230019,ENSG00000237991,ENSG00000198626,ENSG00000266262,ENSG00000252290,ENSG00000237250,ENSG00000116996,ENSG00000243781,ENSG00000283174,ENSG00000283166,ENSG00000283377,ENSG00000270188,ENSG00000232154,ENSG00000225723,ENSG00000227860
chr1	238684443	238684960	1:238684443-238684960	ENSG00000231440,ENSG00000226014,ENSG00000224359,ENSG00000233519,ENSG00000217327,ENSG00000287102,ENSG00000215805,ENSG00000233355,ENSG00000133019,ENSG00000259776,ENSG00000287589,ENSG00000227854,ENSG00000287177,ENSG00000224783,ENSG00000215149,ENSG00000231877,ENSG00000215808,ENSG00000252371,ENSG00000232989,ENSG00000234464,ENSG00000230019,ENSG00000198626,ENSG00000266262,ENSG00000252290,ENSG00000237250,ENSG00000116996,ENSG00000243781,ENSG00000283174,ENSG00000283166,ENSG00000283377,ENSG00000270188,ENSG00000232154,ENSG00000225723,ENSG00000227860
chr1	239898087	239898380	1:239898087-239898380	ENSG00000234872,ENSG00000251750,ENSG00000228844,ENSG00000231440,ENSG00000226014,ENSG00000224359,ENSG00000233519,ENSG00000252317,ENSG00000217327,ENSG00000287102,ENSG00000215805,ENSG00000231979,ENSG00000234601,ENSG00000233355,ENSG00000133019,ENSG00000259776,ENSG00000287589,ENSG00000227854,ENSG00000287177,ENSG00000224783,ENSG00000215149,ENSG00000231877,ENSG00000215808,ENSG00000252371,ENSG00000232989,ENSG00000234464,ENSG00000237250,ENSG00000116996,ENSG00000243781
chr1	240184936	240185159	1:240184936-240185159	ENSG00000265831,ENSG00000238085,ENSG00000233615,ENSG00000215802,ENSG00000223963,ENSG00000226919,ENSG00000199241,ENSG00000234872,ENSG00000251750,ENSG00000228844,ENSG00000231440,ENSG00000226014,ENSG00000224359,ENSG00000180875,ENSG00000233519,ENSG00000252317,ENSG00000233735,ENSG00000223694,ENSG00000202041,ENSG00000228818,ENSG00000155816,ENSG00000217327,ENSG00000287102,ENSG00000215805,ENSG00000231979,ENSG00000233355,ENSG00000133019,ENSG00000259776,ENSG00000287589,ENSG00000227854,ENSG00000287177,ENSG00000224783,ENSG00000215149,ENSG00000231877,ENSG00000215808,ENSG00000252371,ENSG00000232989,ENSG00000234464,ENSG00000230019,ENSG00000237250,ENSG00000116996
chr1	240207283	240207488	1:240207283-240207488	ENSG00000199241,ENSG00000234872,ENSG00000251750,ENSG00000228844,ENSG00000231440,ENSG00000226014,ENSG00000224359,ENSG00000180875,ENSG00000233519,ENSG00000252317,ENSG00000233735,ENSG00000223694,ENSG00000202041,ENSG00000228818,ENSG00000155816,ENSG00000217327,ENSG00000287102,ENSG00000215805,ENSG00000233355,ENSG00000259776,ENSG00000287589,ENSG00000227854
chr1	240732250	240732552	1:240732250-240732552	ENSG00000287738,ENSG00000265831,ENSG00000238085,ENSG00000233615,ENSG00000215802,ENSG00000223963,ENSG00000226919,ENSG00000230015,ENSG00000199241,ENSG00000234872,ENSG00000251750,ENSG00000228844,ENSG00000231440,ENSG00000226014,ENSG00000224359,ENSG00000180875,ENSG00000233519,ENSG00000252317,ENSG00000217327,ENSG00000287102,ENSG00000215805,ENSG00000259776,ENSG00000287589,ENSG00000227854
chr1	241330554	241331503	1:241330554-241331503	ENSG00000213690,ENSG00000235467,ENSG00000226750,ENSG00000224525,ENSG00000252084,ENSG00000272865,ENSG00000287738,ENSG00000286496,ENSG00000224348,ENSG00000265831,ENSG00000238085,ENSG00000233615,ENSG00000215802,ENSG00000182901,ENSG00000223963,ENSG00000226919,ENSG00000199241,ENSG00000234872,ENSG00000251750,ENSG00000228844,ENSG00000231440,ENSG00000226014,ENSG00000224359,ENSG00000180875,ENSG00000233519,ENSG00000252317,ENSG00000287102,ENSG00000215805,ENSG00000233355,ENSG00000259776,ENSG00000287589,ENSG00000227854
chr1	241356371	241357442	1:241356371-241357442	ENSG00000226750,ENSG00000287738,ENSG00000286496,ENSG00000224348,ENSG00000265831,ENSG00000238085,ENSG00000233615,ENSG00000215802,ENSG00000182901,ENSG00000234872,ENSG00000251750,ENSG00000228844,ENSG00000231440,ENSG00000226014,ENSG00000224359,ENSG00000180875
chr1	241423537	241424669	1:241423537-241424669	ENSG00000287738,ENSG00000287516,ENSG00000265831,ENSG00000238085,ENSG00000233615,ENSG00000215802
chr1	241518986	241520123	1:241518986-241520123	ENSG00000117009,ENSG00000091483,ENSG00000287738,ENSG00000265831,ENSG00000238085,ENSG00000233615,ENSG00000215802,ENSG00000228844,ENSG00000231440,ENSG00000226014,ENSG00000224359,ENSG00000180875,ENSG00000233519,ENSG00000252317
chr1	241531422	241532401	1:241531422-241532401	ENSG00000117009,ENSG00000287738,ENSG00000233615
chr1	241533027	241533572	1:241533027-241533572	ENSG00000117009,ENSG00000287738
chr1	241542220	241542625	1:241542220-241542625	ENSG00000117009,ENSG00000287738,ENSG00000265831,ENSG00000215802,ENSG00000226014,ENSG00000180875
chr1	241551607	241552548	1:241551607-241552548	ENSG00000213690,ENSG00000235467,ENSG00000226750,ENSG00000224525,ENSG00000252084,ENSG00000277099,ENSG00000117009,ENSG00000287738,ENSG00000265831,ENSG00000238085,ENSG00000233615,ENSG00000215802,ENSG00000234872,ENSG00000251750,ENSG00000228844,ENSG00000231440,ENSG00000226014,ENSG00000224359,ENSG00000233519,ENSG00000252317,ENSG00000215805,ENSG00000259776
chr1	241596767	241597034	1:241596767-241597034	ENSG00000054277
chr1	241598205	241598586	1:241598205-241598586	ENSG00000054277,ENSG00000287738,ENSG00000238085,ENSG00000233615,ENSG00000226014
chr1	241600591	241600976	1:241600591-241600976	ENSG00000054277,ENSG00000287738
chr1	241610982	241611446	1:241610982-241611446	ENSG00000235467,ENSG00000224525,ENSG00000252084,ENSG00000277099,ENSG00000229022,ENSG00000162843,ENSG00000287513,ENSG00000203668,ENSG00000054277,ENSG00000287738,ENSG00000233615,ENSG00000233519,ENSG00000287589
chr1	241627430	241628220	1:241627430-241628220	ENSG00000162843,ENSG00000287513,ENSG00000203668,ENSG00000287738,ENSG00000238085,ENSG00000231440
chr1	241639854	241640752	1:241639854-241640752	ENSG00000162843,ENSG00000287513,ENSG00000203668,ENSG00000054277
chr1	241677247	241677497	1:241677247-241677497	ENSG00000162843,ENSG00000054277
chr1	241839557	241839874	1:241839557-241839874	ENSG00000235990,ENSG00000174371,ENSG00000229022,ENSG00000288723
chr1	241847657	241848559	1:241847657-241848559	ENSG00000226750,ENSG00000224525,ENSG00000252084,ENSG00000272865,ENSG00000224625,ENSG00000235990,ENSG00000174371,ENSG00000229022,ENSG00000288723,ENSG00000233615,ENSG00000215802
chr1	241857025	241857351	1:241857025-241857351	ENSG00000235990,ENSG00000174371,ENSG00000288723
chr1	241899228	241899613	1:241899228-241899613	ENSG00000235467,ENSG00000226750,ENSG00000224525,ENSG00000252084,ENSG00000272865,ENSG00000277099,ENSG00000224625,ENSG00000235990,ENSG00000231440
chr1	241958004	241958404	1:241958004-241958404	ENSG00000213690,ENSG00000226750,ENSG00000224525,ENSG00000252084,ENSG00000272865,ENSG00000277099,ENSG00000224625,ENSG00000196289,ENSG00000235990,ENSG00000233615
chr1	241998367	241998628	1:241998367-241998628	ENSG00000224525,ENSG00000252084,ENSG00000272865,ENSG00000277099,ENSG00000224625,ENSG00000197769,ENSG00000213026,ENSG00000235990
chr1	242003519	242003781	1:242003519-242003781	ENSG00000213690,ENSG00000224525,ENSG00000252084,ENSG00000272865,ENSG00000277099,ENSG00000224625,ENSG00000197769,ENSG00000213026,ENSG00000235990
chr1	242023901	242024189	1:242023901-242024189	ENSG00000213690,ENSG00000235467,ENSG00000226750,ENSG00000224525,ENSG00000252084,ENSG00000272865,ENSG00000277099,ENSG00000224625,ENSG00000235990,ENSG00000233615
chr1	242523618	242524423	1:242523618-242524423	ENSG00000278455,ENSG00000231512,ENSG00000230199,ENSG00000270859,ENSG00000213690,ENSG00000235467,ENSG00000226750,ENSG00000224525,ENSG00000252084,ENSG00000272865,ENSG00000180287
chr1	242524691	242524988	1:242524691-242524988	ENSG00000278455,ENSG00000213690,ENSG00000235467,ENSG00000226750,ENSG00000180287
chr1	242783944	242784652	1:242783944-242784652	ENSG00000212230,ENSG00000253326,ENSG00000278455,ENSG00000231512,ENSG00000230199,ENSG00000277704,ENSG00000270818,ENSG00000215800,ENSG00000270859,ENSG00000213690,ENSG00000235467,ENSG00000226750,ENSG00000224525,ENSG00000252084,ENSG00000272865,ENSG00000277099,ENSG00000224625,ENSG00000265831,ENSG00000238085,ENSG00000215802,ENSG00000226014,ENSG00000224359,ENSG00000252317
chr1	242788819	242789172	1:242788819-242789172	ENSG00000278455,ENSG00000231512,ENSG00000230199,ENSG00000277704,ENSG00000270818,ENSG00000215800,ENSG00000270859,ENSG00000213690,ENSG00000235467,ENSG00000226750,ENSG00000224525,ENSG00000252084,ENSG00000272865,ENSG00000277099,ENSG00000238085,ENSG00000231440
chr1	243010801	243011052	1:243010801-243011052	ENSG00000253326,ENSG00000231512,ENSG00000234116,ENSG00000230199,ENSG00000277704,ENSG00000270818,ENSG00000270859,ENSG00000213690,ENSG00000235467,ENSG00000226750,ENSG00000224525,ENSG00000252084,ENSG00000224625
chr1	243101503	243101977	1:243101503-243101977	ENSG00000227230,ENSG00000212230,ENSG00000214837,ENSG00000253326,ENSG00000231512,ENSG00000277704,ENSG00000226750
chr1	243114102	243114664	1:243114102-243114664	ENSG00000232085,ENSG00000227230,ENSG00000143702,ENSG00000212230,ENSG00000214837,ENSG00000253326,ENSG00000278455,ENSG00000231512,ENSG00000277704,ENSG00000224525,ENSG00000252084,ENSG00000272865
chr1	243246780	243247300	1:243246780-243247300	ENSG00000232085,ENSG00000227230,ENSG00000143702,ENSG00000278455,ENSG00000231512
chr1	243254441	243256346	1:243254441-243256346	ENSG00000224727,ENSG00000054282,ENSG00000232085,ENSG00000227230,ENSG00000143702
chr1	243267680	243268157	1:243267680-243268157	ENSG00000224727,ENSG00000054282,ENSG00000232085,ENSG00000227230,ENSG00000143702
chr1	243269182	243269669	1:243269182-243269669	ENSG00000224727,ENSG00000054282,ENSG00000232085,ENSG00000143702
chr1	243287669	243288260	1:243287669-243288260	ENSG00000224727,ENSG00000054282,ENSG00000232085,ENSG00000227230,ENSG00000143702,ENSG00000253326
chr1	243312975	243314078	1:243312975-243314078	ENSG00000265201,ENSG00000054282,ENSG00000232085,ENSG00000227230,ENSG00000143702,ENSG00000212230,ENSG00000253326,ENSG00000278455,ENSG00000231512,ENSG00000213690,ENSG00000235467,ENSG00000224525
chr1	243452192	243452529	1:243452192-243452529	ENSG00000228939,ENSG00000226766,ENSG00000236031,ENSG00000265201,ENSG00000232085,ENSG00000226750
chr1	243471822	243472184	1:243471822-243472184	ENSG00000236031,ENSG00000265201
chr1	243482665	243483575	1:243482665-243483575	ENSG00000236031,ENSG00000265201,ENSG00000054282
chr1	243495785	243496930	1:243495785-243496930	ENSG00000226766,ENSG00000236031
chr1	243506035	243506382	1:243506035-243506382	ENSG00000226766,ENSG00000236031
chr1	243508110	243508725	1:243508110-243508725	ENSG00000228939,ENSG00000226766,ENSG00000236031,ENSG00000265201,ENSG00000227230,ENSG00000278455,ENSG00000231512,ENSG00000213690
chr1	243588157	243588370	1:243588157-243588370	ENSG00000226766,ENSG00000236031
chr1	243589275	243589731	1:243589275-243589731	ENSG00000228939,ENSG00000226766,ENSG00000236031
chr1	243596451	243596691	1:243596451-243596691	ENSG00000228939,ENSG00000226766,ENSG00000236031
chr1	243713475	243713901	1:243713475-243713901	ENSG00000228939,ENSG00000226766,ENSG00000278455
chr1	243727368	243728321	1:243727368-243728321	ENSG00000228939,ENSG00000232184,ENSG00000226766,ENSG00000236031,ENSG00000117020,ENSG00000265201,ENSG00000232085
chr1	243748804	243749127	1:243748804-243749127	ENSG00000228939,ENSG00000232184,ENSG00000226766,ENSG00000236031,ENSG00000117020,ENSG00000265201
chr1	243849210	243851238	1:243849210-243851238	ENSG00000228939,ENSG00000117020
chr1	243910639	243910842	1:243910639-243910842	ENSG00000226828
chr1	243917301	243918185	1:243917301-243918185	ENSG00000226828,ENSG00000228939
chr1	244047528	244048595	1:244047528-244048595	ENSG00000287531,ENSG00000237759,ENSG00000244066,ENSG00000286486,ENSG00000229960,ENSG00000279774,ENSG00000179456,ENSG00000228939,ENSG00000117020,ENSG00000265201
chr1	244049259	244049828	1:244049259-244049828	ENSG00000279774,ENSG00000179456
chr1	244074571	244075674	1:244074571-244075674	ENSG00000287531,ENSG00000237759,ENSG00000244066,ENSG00000286486,ENSG00000229960,ENSG00000279774,ENSG00000179456
chr1	244077409	244077742	1:244077409-244077742	ENSG00000287531,ENSG00000237759,ENSG00000244066,ENSG00000286486,ENSG00000229960,ENSG00000279774
chr1	244127967	244128214	1:244127967-244128214	ENSG00000287531,ENSG00000237759,ENSG00000244066,ENSG00000229960
chr1	244155135	244155452	1:244155135-244155452	ENSG00000287531,ENSG00000237759,ENSG00000244066,ENSG00000229960
chr1	244209900	244210170	1:244209900-244210170	ENSG00000287531,ENSG00000237759,ENSG00000244066,ENSG00000229960
chr1	244246370	244246888	1:244246370-244246888	ENSG00000287531,ENSG00000237759,ENSG00000244066,ENSG00000229960,ENSG00000279774,ENSG00000228939
chr1	244254272	244254981	1:244254272-244254981	ENSG00000287531,ENSG00000237759,ENSG00000244066,ENSG00000229960,ENSG00000279774,ENSG00000228939,ENSG00000265201
chr1	244272913	244273269	1:244272913-244273269	ENSG00000287531,ENSG00000237759,ENSG00000244066,ENSG00000228939,ENSG00000265201
chr1	244299171	244299984	1:244299171-244299984	ENSG00000240963,ENSG00000287531,ENSG00000237759,ENSG00000244066,ENSG00000279774,ENSG00000228939,ENSG00000265201,ENSG00000253326,ENSG00000213690
chr1	244319389	244320061	1:244319389-244320061	ENSG00000240963
chr1	244324932	244325660	1:244324932-244325660	ENSG00000240963,ENSG00000173728
chr1	244349784	244350408	1:244349784-244350408	ENSG00000240963,ENSG00000173728
chr1	244395217	244395680	1:244395217-244395680	ENSG00000225401,ENSG00000240963
chr1	244450718	244451212	1:244450718-244451212	ENSG00000179397,ENSG00000035687
chr1	244451411	244452347	1:244451411-244452347	ENSG00000179397,ENSG00000035687,ENSG00000240963
chr1	244461157	244461848	1:244461157-244461848	ENSG00000179397,ENSG00000035687,ENSG00000240963,ENSG00000278455,ENSG00000231512
chr1	244599925	244600244	1:244599925-244600244	ENSG00000251754,ENSG00000252282,ENSG00000232059,ENSG00000227735
chr1	244652638	244653543	1:244652638-244653543	ENSG00000251754,ENSG00000273175,ENSG00000232059,ENSG00000121644
chr1	244665644	244666188	1:244665644-244666188	ENSG00000232059,ENSG00000121644
chr1	244729527	244729960	1:244729527-244729960	ENSG00000282317,ENSG00000284188,ENSG00000232059
chr1	244730272	244730944	1:244730272-244730944	ENSG00000282317,ENSG00000284188,ENSG00000232059
chr1	244735568	244735769	1:244735568-244735769	ENSG00000282317,ENSG00000284188,ENSG00000232059
chr1	244801274	244801707	1:244801274-244801707	ENSG00000251754,ENSG00000252282,ENSG00000232059
chr1	244815476	244816025	1:244815476-244816025	ENSG00000251754,ENSG00000252282,ENSG00000232059
chr1	244834491	244835897	1:244834491-244835897	ENSG00000251754,ENSG00000272195,ENSG00000273175,ENSG00000153187,ENSG00000203667,ENSG00000287601
chr1	244849420	244849950	1:244849420-244849950	ENSG00000273175,ENSG00000153187,ENSG00000203667,ENSG00000287601
chr1	244862843	244864930	1:244862843-244864930	ENSG00000251754,ENSG00000203666,ENSG00000272195,ENSG00000273175,ENSG00000153187,ENSG00000203667,ENSG00000287601
chr1	244918666	244919112	1:244918666-244919112	ENSG00000251754,ENSG00000252282,ENSG00000203666,ENSG00000272195,ENSG00000252073,ENSG00000273175,ENSG00000153187,ENSG00000278455
chr1	244920909	244921382	1:244920909-244921382	ENSG00000251754,ENSG00000252282
chr1	244940307	244940619	1:244940307-244940619	ENSG00000252282,ENSG00000252073,ENSG00000201758
chr1	244941029	244941453	1:244941029-244941453	ENSG00000251754,ENSG00000252282,ENSG00000203666,ENSG00000272195,ENSG00000252073,ENSG00000201758
chr1	244945303	244945759	1:244945303-244945759	ENSG00000252282,ENSG00000252073,ENSG00000201758
chr1	244969564	244971509	1:244969564-244971509	ENSG00000251754,ENSG00000252282,ENSG00000203666,ENSG00000272195,ENSG00000273175,ENSG00000153187
chr1	245000662	245000967	1:245000662-245000967	ENSG00000251754,ENSG00000252282,ENSG00000203666
chr1	245103019	245103597	1:245103019-245103597	ENSG00000232192,ENSG00000201170,ENSG00000223353,ENSG00000203666
chr1	245153192	245153454	1:245153192-245153454	ENSG00000232793,ENSG00000232192,ENSG00000162849,ENSG00000201170,ENSG00000223353
chr1	245154621	245154888	1:245154621-245154888	ENSG00000232793,ENSG00000232192,ENSG00000162849,ENSG00000201170,ENSG00000223353
chr1	245156192	245157040	1:245156192-245157040	ENSG00000238224,ENSG00000232793,ENSG00000232192,ENSG00000162849,ENSG00000201170,ENSG00000223353,ENSG00000207326
chr1	245443161	245443431	1:245443161-245443431	ENSG00000232793,ENSG00000232192
chr1	245674078	245674396	1:245674078-245674396	ENSG00000231612,ENSG00000238224,ENSG00000232793,ENSG00000232192
chr1	245679798	245680172	1:245679798-245680172	ENSG00000231612,ENSG00000238224,ENSG00000232793,ENSG00000232192
chr1	245688122	245688422	1:245688122-245688422	ENSG00000238224,ENSG00000232793
chr1	245698873	245699298	1:245698873-245699298	ENSG00000238224,ENSG00000232793,ENSG00000232192,ENSG00000201170,ENSG00000223353,ENSG00000207326
chr1	245807320	245807688	1:245807320-245807688	ENSG00000185420,ENSG00000238224,ENSG00000232192
chr1	245808112	245808578	1:245808112-245808578	ENSG00000185420,ENSG00000238224,ENSG00000232192
chr1	245948620	245948890	1:245948620-245948890	-
chr1	245953459	245954723	1:245953459-245954723	ENSG00000185420,ENSG00000238224,ENSG00000207326
chr1	246024803	246025106	1:246024803-246025106	ENSG00000235096,ENSG00000232793,ENSG00000232192,ENSG00000207326
chr1	246117072	246117633	1:246117072-246117633	ENSG00000202184,ENSG00000226876,ENSG00000232793,ENSG00000201170,ENSG00000223353,ENSG00000207326
chr1	246172110	246173002	1:246172110-246173002	ENSG00000202184,ENSG00000225222,ENSG00000226876,ENSG00000232192,ENSG00000207326
chr1	246232590	246234341	1:246232590-246234341	ENSG00000202184,ENSG00000207326
chr1	246329188	246329400	1:246329188-246329400	ENSG00000230184,ENSG00000207326
chr1	246329887	246330257	1:246329887-246330257	ENSG00000232793,ENSG00000230184,ENSG00000207326
chr1	246478357	246479080	1:246478357-246479080	ENSG00000185420,ENSG00000207326
chr1	246497410	246497724	1:246497410-246497724	ENSG00000185420,ENSG00000207326,ENSG00000228955,ENSG00000228879
chr1	246506537	246507626	1:246506537-246507626	ENSG00000185420,ENSG00000207326,ENSG00000227728,ENSG00000242042,ENSG00000230813,ENSG00000229112,ENSG00000225300,ENSG00000228955,ENSG00000228879
chr1	246521264	246521566	1:246521264-246521566	ENSG00000227728,ENSG00000242042,ENSG00000230813,ENSG00000229112
chr1	246566013	246567014	1:246566013-246567014	ENSG00000162851,ENSG00000162852,ENSG00000225300,ENSG00000228955,ENSG00000228879
chr1	246571514	246571802	1:246571514-246571802	ENSG00000162851,ENSG00000162852,ENSG00000225300,ENSG00000228955
chr1	246579735	246580294	1:246579735-246580294	ENSG00000162851,ENSG00000162852,ENSG00000225300,ENSG00000228955
chr1	246689500	246689973	1:246689500-246689973	ENSG00000225300,ENSG00000228955,ENSG00000260698,ENSG00000235021,ENSG00000228879,ENSG00000235386
chr1	246699056	246699583	1:246699056-246699583	ENSG00000207326,ENSG00000225300,ENSG00000228955,ENSG00000260698,ENSG00000235021,ENSG00000228879,ENSG00000235386,ENSG00000224521
chr1	246723865	246724941	1:246723865-246724941	ENSG00000207326,ENSG00000228955,ENSG00000143653,ENSG00000228879,ENSG00000235386,ENSG00000227102,ENSG00000233084
chr1	246773012	246773607	1:246773012-246773607	ENSG00000228879,ENSG00000223519,ENSG00000260855,ENSG00000227953,ENSG00000235386
chr1	246785668	246785932	1:246785668-246785932	ENSG00000228879,ENSG00000223519,ENSG00000227953,ENSG00000235386
chr1	246837663	246838173	1:246837663-246838173	ENSG00000223519,ENSG00000235386,ENSG00000252011
chr1	246931103	246932515	1:246931103-246932515	ENSG00000235386,ENSG00000153207,ENSG00000215796
chr1	246959784	246960502	1:246959784-246960502	ENSG00000235386,ENSG00000153207,ENSG00000236775,ENSG00000215796,ENSG00000232347,ENSG00000235818,ENSG00000197617,ENSG00000198452
chr1	246962448	246962671	1:246962448-246962671	-
chr1	246971162	246971596	1:246971162-246971596	ENSG00000235386,ENSG00000236775,ENSG00000215796,ENSG00000232347
chr1	247007659	247008226	1:247007659-247008226	ENSG00000235386,ENSG00000197472,ENSG00000236775,ENSG00000215796,ENSG00000235818,ENSG00000197617,ENSG00000230411,ENSG00000229255,ENSG00000203661
chr1	247078045	247079000	1:247078045-247079000	ENSG00000135747,ENSG00000236775,ENSG00000277462,ENSG00000215796,ENSG00000228982,ENSG00000188295,ENSG00000232347,ENSG00000214144,ENSG00000235818,ENSG00000197617
chr1	247103894	247104724	1:247103894-247104724	ENSG00000135747,ENSG00000277462,ENSG00000215796,ENSG00000228982,ENSG00000188295,ENSG00000286747,ENSG00000221953,ENSG00000215795,ENSG00000259865,ENSG00000283881,ENSG00000252516,ENSG00000232347,ENSG00000214144,ENSG00000235818,ENSG00000197617,ENSG00000286216
chr1	247111080	247112317	1:247111080-247112317	ENSG00000215796,ENSG00000228982,ENSG00000188295,ENSG00000286747,ENSG00000221953,ENSG00000226164
chr1	247118489	247119084	1:247118489-247119084	ENSG00000286747,ENSG00000221953,ENSG00000226164
chr1	247120210	247120431	1:247120210-247120431	ENSG00000221953,ENSG00000226164
chr1	247126223	247126913	1:247126223-247126913	ENSG00000236775,ENSG00000215796,ENSG00000228982,ENSG00000188295,ENSG00000286747,ENSG00000221953,ENSG00000226164,ENSG00000196418,ENSG00000224014,ENSG00000215795,ENSG00000259865,ENSG00000283881,ENSG00000252516,ENSG00000232347,ENSG00000214144,ENSG00000235818,ENSG00000197617,ENSG00000202079,ENSG00000286216,ENSG00000177476,ENSG00000283369,ENSG00000153230,ENSG00000233084
chr1	247171478	247172395	1:247171478-247172395	ENSG00000215796,ENSG00000196418,ENSG00000224014,ENSG00000215795,ENSG00000259865,ENSG00000283881,ENSG00000252516,ENSG00000232347,ENSG00000214144,ENSG00000235818,ENSG00000197617,ENSG00000286216
chr1	247210253	247211069	1:247210253-247211069	ENSG00000215796,ENSG00000215795,ENSG00000259865,ENSG00000227671,ENSG00000283881,ENSG00000252516,ENSG00000232347,ENSG00000214144,ENSG00000235818,ENSG00000197617,ENSG00000202079,ENSG00000286216,ENSG00000236817
chr1	247212116	247212411	1:247212116-247212411	ENSG00000215795,ENSG00000259865,ENSG00000227671,ENSG00000283881,ENSG00000252516,ENSG00000232347,ENSG00000214144,ENSG00000235818,ENSG00000197617
chr1	247330997	247332652	1:247330997-247332652	ENSG00000235818,ENSG00000197617,ENSG00000202079,ENSG00000162714,ENSG00000286216
chr1	247372854	247373138	1:247372854-247373138	ENSG00000215796,ENSG00000286216,ENSG00000177489,ENSG00000198452
chr1	247373792	247374106	1:247373792-247374106	ENSG00000215796,ENSG00000232347,ENSG00000235818,ENSG00000197617,ENSG00000162714,ENSG00000286216,ENSG00000196242,ENSG00000236817,ENSG00000177489,ENSG00000198452
chr1	247390140	247390812	1:247390140-247390812	ENSG00000232347,ENSG00000235818,ENSG00000197617,ENSG00000286216,ENSG00000287116,ENSG00000162711,ENSG00000177535,ENSG00000203664,ENSG00000196242,ENSG00000236817,ENSG00000177489,ENSG00000177476,ENSG00000283369,ENSG00000198452,ENSG00000235749,ENSG00000230411,ENSG00000197437,ENSG00000169214,ENSG00000239395,ENSG00000241128,ENSG00000153230,ENSG00000221888,ENSG00000197067,ENSG00000162727,ENSG00000188558,ENSG00000227102
chr1	247410092	247410358	1:247410092-247410358	ENSG00000162711
chr1	247415533	247416219	1:247415533-247416219	ENSG00000162711,ENSG00000177535,ENSG00000177489,ENSG00000198452
chr1	247427444	247428238	1:247427444-247428238	ENSG00000162711,ENSG00000177535,ENSG00000196242,ENSG00000177489,ENSG00000177476,ENSG00000283369,ENSG00000235749
chr1	247440046	247440682	1:247440046-247440682	ENSG00000235818,ENSG00000197617,ENSG00000286216,ENSG00000162711,ENSG00000177535,ENSG00000196242,ENSG00000236817,ENSG00000177489,ENSG00000177476,ENSG00000283369,ENSG00000198452,ENSG00000235749,ENSG00000230411,ENSG00000197437,ENSG00000169214,ENSG00000239395,ENSG00000241128,ENSG00000153230,ENSG00000221888,ENSG00000196071,ENSG00000198601,ENSG00000188558
chr1	247471025	247471888	1:247471025-247471888	ENSG00000177535,ENSG00000196242,ENSG00000236817,ENSG00000177489,ENSG00000177476,ENSG00000283369,ENSG00000198452,ENSG00000230411
chr1	247476260	247476956	1:247476260-247476956	ENSG00000232347,ENSG00000235818,ENSG00000197617,ENSG00000286216,ENSG00000177535,ENSG00000203664,ENSG00000169224,ENSG00000196242,ENSG00000236817,ENSG00000177489,ENSG00000177476,ENSG00000283369,ENSG00000198452,ENSG00000235749,ENSG00000230411,ENSG00000197437,ENSG00000169214,ENSG00000239395,ENSG00000241128,ENSG00000153230,ENSG00000221888,ENSG00000228336,ENSG00000200982,ENSG00000198128,ENSG00000177233,ENSG00000188558
chr1	247487197	247487529	1:247487197-247487529	ENSG00000177535,ENSG00000203664,ENSG00000169224,ENSG00000196242,ENSG00000236817,ENSG00000177489,ENSG00000177476,ENSG00000283369,ENSG00000198452,ENSG00000235749
chr1	247518029	247518407	1:247518029-247518407	ENSG00000169224,ENSG00000196242,ENSG00000236817,ENSG00000177489,ENSG00000177476,ENSG00000283369,ENSG00000198452,ENSG00000235749,ENSG00000197437,ENSG00000182783
chr1	247857158	247857996	1:247857158-247857996	ENSG00000236817,ENSG00000177489,ENSG00000177476,ENSG00000283369,ENSG00000198452,ENSG00000235749,ENSG00000230411,ENSG00000197437,ENSG00000169214,ENSG00000239395,ENSG00000241128,ENSG00000153230,ENSG00000221888,ENSG00000228336,ENSG00000196772,ENSG00000232908,ENSG00000230576,ENSG00000197591,ENSG00000162722,ENSG00000238243,ENSG00000177462,ENSG00000177275,ENSG00000224227,ENSG00000199442,ENSG00000232215,ENSG00000197454,ENSG00000200085,ENSG00000203663,ENSG00000200982,ENSG00000198128,ENSG00000197067,ENSG00000196071,ENSG00000177233,ENSG00000162727,ENSG00000198601,ENSG00000228198,ENSG00000171180,ENSG00000177201,ENSG00000188558,ENSG00000224521
chr1	247870471	247871050	1:247870471-247871050	ENSG00000236817,ENSG00000177476,ENSG00000283369,ENSG00000198452,ENSG00000235749,ENSG00000230411,ENSG00000197437,ENSG00000169214,ENSG00000239395,ENSG00000241128,ENSG00000153230,ENSG00000221888,ENSG00000228336,ENSG00000196772,ENSG00000232908,ENSG00000230576,ENSG00000197591,ENSG00000238243,ENSG00000177462,ENSG00000177275,ENSG00000224227,ENSG00000199442,ENSG00000232215,ENSG00000197454,ENSG00000200085,ENSG00000203663,ENSG00000200982,ENSG00000198128,ENSG00000197067,ENSG00000196071,ENSG00000177233,ENSG00000162727,ENSG00000198601,ENSG00000228198,ENSG00000171180,ENSG00000188558
chr1	247906003	247906862	1:247906003-247906862	ENSG00000236817,ENSG00000177476,ENSG00000283369,ENSG00000198452,ENSG00000235749,ENSG00000230411,ENSG00000197437,ENSG00000169214,ENSG00000239395,ENSG00000241128,ENSG00000153230,ENSG00000221888,ENSG00000228336,ENSG00000196772,ENSG00000232908,ENSG00000230576,ENSG00000197591,ENSG00000238243,ENSG00000177462,ENSG00000177275,ENSG00000224227,ENSG00000199442,ENSG00000232215,ENSG00000197454,ENSG00000200085,ENSG00000203663,ENSG00000200982,ENSG00000198128,ENSG00000197067,ENSG00000196071,ENSG00000177233,ENSG00000162727,ENSG00000198601,ENSG00000228198,ENSG00000171180,ENSG00000177186
chr1	247936980	247937666	1:247936980-247937666	ENSG00000236817,ENSG00000177489,ENSG00000177476,ENSG00000283369,ENSG00000198452,ENSG00000235749,ENSG00000230411,ENSG00000197437,ENSG00000169214,ENSG00000239395,ENSG00000241128,ENSG00000153230,ENSG00000221888,ENSG00000228336,ENSG00000196772,ENSG00000232908,ENSG00000230576,ENSG00000197591,ENSG00000238243,ENSG00000177462,ENSG00000177275,ENSG00000226191,ENSG00000224830,ENSG00000279263,ENSG00000224227,ENSG00000199442,ENSG00000232215,ENSG00000197454,ENSG00000200085,ENSG00000203663,ENSG00000200982,ENSG00000198128,ENSG00000197067,ENSG00000196071,ENSG00000177233,ENSG00000162727,ENSG00000198601,ENSG00000228198,ENSG00000171180,ENSG00000177212,ENSG00000177201,ENSG00000177186,ENSG00000188558
chr1	247966670	247967023	1:247966670-247967023	ENSG00000236817,ENSG00000198452,ENSG00000230411,ENSG00000197437,ENSG00000169214,ENSG00000239395,ENSG00000241128,ENSG00000153230,ENSG00000221888,ENSG00000228336,ENSG00000196772,ENSG00000230576,ENSG00000177462,ENSG00000177275,ENSG00000279263,ENSG00000187080,ENSG00000237492,ENSG00000224227,ENSG00000199442,ENSG00000232215,ENSG00000197454,ENSG00000200085,ENSG00000203663,ENSG00000200982,ENSG00000198128,ENSG00000197067,ENSG00000196071,ENSG00000177233,ENSG00000162727,ENSG00000198601,ENSG00000228198,ENSG00000171180,ENSG00000177201,ENSG00000177186,ENSG00000224521,ENSG00000227102
chr1	248383105	248384295	1:248383105-248384295	ENSG00000169214,ENSG00000153230,ENSG00000203663,ENSG00000200982,ENSG00000198128,ENSG00000197067,ENSG00000196071,ENSG00000177233,ENSG00000162727,ENSG00000198601,ENSG00000228198,ENSG00000171180,ENSG00000177212,ENSG00000177201,ENSG00000177186,ENSG00000196944,ENSG00000198104,ENSG00000175143,ENSG00000196539,ENSG00000271934,ENSG00000188558,ENSG00000224521,ENSG00000227102,ENSG00000182783,ENSG00000183310
chr1	248408129	248408957	1:248408129-248408957	ENSG00000177476,ENSG00000283369,ENSG00000198452,ENSG00000235749,ENSG00000169214,ENSG00000239395,ENSG00000241128,ENSG00000153230,ENSG00000221888,ENSG00000228336,ENSG00000199442,ENSG00000232215,ENSG00000197454,ENSG00000200085,ENSG00000203663,ENSG00000200982,ENSG00000198128,ENSG00000197067,ENSG00000196071,ENSG00000177233,ENSG00000162727,ENSG00000198601,ENSG00000228198,ENSG00000171180,ENSG00000177212,ENSG00000177201,ENSG00000177186,ENSG00000196944,ENSG00000175143,ENSG00000227152,ENSG00000196539,ENSG00000271934,ENSG00000188558,ENSG00000224521,ENSG00000183310,ENSG00000184022,ENSG00000201602,ENSG00000286015,ENSG00000242529,ENSG00000259823
chr1	248428005	248428431	1:248428005-248428431	ENSG00000230411,ENSG00000197437,ENSG00000169214,ENSG00000153230,ENSG00000221888,ENSG00000199442,ENSG00000197454,ENSG00000200085,ENSG00000203663,ENSG00000200982,ENSG00000198128,ENSG00000197067,ENSG00000196071,ENSG00000177233,ENSG00000162727,ENSG00000198601,ENSG00000228198,ENSG00000171180,ENSG00000177212,ENSG00000177201,ENSG00000177186,ENSG00000196944,ENSG00000175143,ENSG00000227152,ENSG00000196539,ENSG00000229255,ENSG00000203661,ENSG00000271934,ENSG00000188558,ENSG00000224521,ENSG00000227102,ENSG00000183310,ENSG00000184022,ENSG00000286015,ENSG00000233084
chr1	248448328	248449273	1:248448328-248449273	ENSG00000230411,ENSG00000153230,ENSG00000197067,ENSG00000196071,ENSG00000162727,ENSG00000198601,ENSG00000228198,ENSG00000171180,ENSG00000177212,ENSG00000177201,ENSG00000177186,ENSG00000196944,ENSG00000227152,ENSG00000196240,ENSG00000196539,ENSG00000271934,ENSG00000188558,ENSG00000224521,ENSG00000227102,ENSG00000182783,ENSG00000184022,ENSG00000201602,ENSG00000279301,ENSG00000177151,ENSG00000286015,ENSG00000259823
chr1	248622614	248623070	1:248622614-248623070	ENSG00000169214,ENSG00000177233,ENSG00000171180,ENSG00000177201,ENSG00000229255,ENSG00000203661,ENSG00000271934,ENSG00000188558,ENSG00000224521,ENSG00000227102,ENSG00000182783,ENSG00000183310,ENSG00000184022,ENSG00000201602,ENSG00000271701,ENSG00000279301,ENSG00000286015,ENSG00000276520,ENSG00000242529,ENSG00000259823,ENSG00000229663
chr1	248642840	248643731	1:248642840-248643731	ENSG00000202079,ENSG00000232908,ENSG00000177212,ENSG00000177174,ENSG00000227152,ENSG00000196240,ENSG00000188558,ENSG00000177151,ENSG00000187701
chr1	248663488	248664192	1:248663488-248664192	ENSG00000239395,ENSG00000241128,ENSG00000153230,ENSG00000200982,ENSG00000196071,ENSG00000177233,ENSG00000162727,ENSG00000171180,ENSG00000177212,ENSG00000177201,ENSG00000177186,ENSG00000227152,ENSG00000196539,ENSG00000229255,ENSG00000203661,ENSG00000188558,ENSG00000224521,ENSG00000182783,ENSG00000184022,ENSG00000201602,ENSG00000271701,ENSG00000279301,ENSG00000177151,ENSG00000187701,ENSG00000286015,ENSG00000189181,ENSG00000229703,ENSG00000276520,ENSG00000242529,ENSG00000259823,ENSG00000229663
chr1	248674739	248675794	1:248674739-248675794	ENSG00000224521,ENSG00000227102,ENSG00000184022,ENSG00000201602,ENSG00000279301,ENSG00000286015,ENSG00000189181,ENSG00000229703,ENSG00000276520,ENSG00000242529,ENSG00000259823
chr1	248686989	248687255	1:248686989-248687255	ENSG00000229255,ENSG00000203661,ENSG00000224521,ENSG00000227102,ENSG00000182783,ENSG00000183310,ENSG00000184022,ENSG00000271701,ENSG00000286015,ENSG00000189181,ENSG00000229703,ENSG00000276520,ENSG00000242529,ENSG00000259823,ENSG00000229663
chr1	248792227	248792838	1:248792227-248792838	ENSG00000198601,ENSG00000171180,ENSG00000177186,ENSG00000188558,ENSG00000227102,ENSG00000183310,ENSG00000184022,ENSG00000201602,ENSG00000271701,ENSG00000286015,ENSG00000276520,ENSG00000242529,ENSG00000259823,ENSG00000229663,ENSG00000233084
chr1	248804793	248805559	1:248804793-248805559	ENSG00000197437,ENSG00000197067,ENSG00000196071,ENSG00000177233,ENSG00000228198,ENSG00000171180,ENSG00000177212,ENSG00000177201,ENSG00000177186,ENSG00000196539,ENSG00000188558,ENSG00000224521,ENSG00000227102,ENSG00000182783,ENSG00000183310,ENSG00000184022,ENSG00000201602,ENSG00000271701,ENSG00000286015,ENSG00000276520,ENSG00000242529,ENSG00000259823,ENSG00000229663,ENSG00000175137,ENSG00000264500
chr1	248812153	248812378	1:248812153-248812378	ENSG00000182783,ENSG00000286015,ENSG00000175137
chr1	248822402	248822721	1:248822402-248822721	ENSG00000175137,ENSG00000264500
chr1	248825883	248826990	1:248825883-248826990	ENSG00000175137,ENSG00000264500,ENSG00000171161,ENSG00000171163,ENSG00000227237
chr1	248837821	248839308	1:248837821-248839308	ENSG00000175137,ENSG00000264500,ENSG00000171161,ENSG00000171163,ENSG00000227237,ENSG00000233084
chr1	248852622	248852829	1:248852622-248852829	ENSG00000171163,ENSG00000227237
chr1	248858483	248859462	1:248858483-248859462	ENSG00000171161,ENSG00000171163,ENSG00000227237,ENSG00000233084
chr1	248862918	248863463	1:248862918-248863463	ENSG00000171163,ENSG00000227237
chr1	248873164	248874562	1:248873164-248874562	ENSG00000224521,ENSG00000227102,ENSG00000264500,ENSG00000171161,ENSG00000171163,ENSG00000227237,ENSG00000185220
chr1	248905951	248907051	1:248905951-248907051	ENSG00000264500,ENSG00000171161,ENSG00000171163,ENSG00000227237,ENSG00000185220,ENSG00000200495,ENSG00000233084
chr1	248924662	248925296	1:248924662-248925296	ENSG00000185220,ENSG00000200495,ENSG00000233084
chr1	248945699	248946397	1:248945699-248946397	-
chr10	127803	128236	10:127803-128236	ENSG00000212331,ENSG00000276662,ENSG00000015171,ENSG00000232420,ENSG00000261456
chr10	134608	136585	10:134608-136585	ENSG00000212331,ENSG00000276662,ENSG00000015171,ENSG00000232420,ENSG00000261456
chr10	261002	261279	10:261002-261279	ENSG00000212331,ENSG00000276662,ENSG00000232420,ENSG00000261456
chr10	264493	265340	10:264493-265340	ENSG00000212331,ENSG00000276662,ENSG00000232420,ENSG00000261456,ENSG00000237297,ENSG00000260370
chr10	283677	284335	10:283677-284335	ENSG00000201861,ENSG00000212331,ENSG00000232420,ENSG00000261456,ENSG00000237297,ENSG00000260370
chr10	299757	300435	10:299757-300435	ENSG00000233021,ENSG00000212331,ENSG00000276662,ENSG00000232420,ENSG00000261456,ENSG00000237297,ENSG00000260370
chr10	311890	312489	10:311890-312489	ENSG00000212331,ENSG00000232420,ENSG00000261456,ENSG00000237297,ENSG00000260370
chr10	317165	317769	10:317165-317769	ENSG00000233021,ENSG00000239822,ENSG00000151240,ENSG00000212331,ENSG00000276662,ENSG00000232420,ENSG00000261456,ENSG00000237297,ENSG00000260370
chr10	322808	323336	10:322808-323336	ENSG00000151240,ENSG00000261456
chr10	323893	324266	10:323893-324266	ENSG00000151240,ENSG00000232420,ENSG00000261456,ENSG00000237297,ENSG00000260370
chr10	333383	334122	10:333383-334122	ENSG00000239822,ENSG00000151240,ENSG00000276662,ENSG00000232420,ENSG00000261456
chr10	347412	347665	10:347412-347665	ENSG00000232420
chr10	450742	451399	10:450742-451399	ENSG00000233021,ENSG00000239822,ENSG00000212331,ENSG00000232420,ENSG00000237297,ENSG00000260370
chr10	455552	456461	10:455552-456461	ENSG00000233021,ENSG00000239822
chr10	484601	485272	10:484601-485272	ENSG00000233021,ENSG00000239822,ENSG00000151240
chr10	523388	523760	10:523388-523760	ENSG00000261456,ENSG00000237297,ENSG00000260370
chr10	541738	541993	10:541738-541993	-
chr10	619977	620899	10:619977-620899	ENSG00000263511,ENSG00000225140,ENSG00000180525
chr10	639132	639483	10:639132-639483	ENSG00000263511,ENSG00000225140,ENSG00000180525
chr10	660092	660555	10:660092-660555	ENSG00000263511,ENSG00000180525
chr10	736664	737088	10:736664-737088	ENSG00000231601
chr10	738178	738480	10:738178-738480	ENSG00000231601
chr10	780446	780677	10:780446-780677	-
chr10	784932	785212	10:784932-785212	-
chr10	804247	804652	10:804247-804652	ENSG00000107929
chr10	851843	852484	10:851843-852484	ENSG00000232420,ENSG00000237297,ENSG00000260370,ENSG00000107929,ENSG00000148377
chr10	931335	932362	10:931335-932362	ENSG00000107929,ENSG00000229869,ENSG00000205740,ENSG00000107937
chr10	944355	944772	10:944355-944772	ENSG00000107929,ENSG00000229869,ENSG00000148377
chr10	987933	988843	10:987933-988843	ENSG00000107929,ENSG00000229869,ENSG00000205740,ENSG00000107937,ENSG00000148377,ENSG00000232656
chr10	1036350	1036551	10:1036350-1036551	ENSG00000148377,ENSG00000232656,ENSG00000067064
chr10	1043531	1044180	10:1043531-1044180	ENSG00000148377,ENSG00000232656,ENSG00000067064,ENSG00000047056
chr10	1048419	1049716	10:1048419-1049716	ENSG00000148377,ENSG00000232656,ENSG00000067064,ENSG00000047056
chr10	1056219	1057098	10:1056219-1057098	ENSG00000148377,ENSG00000232656,ENSG00000067064,ENSG00000047056
chr10	1110042	1110337	10:1110042-1110337	ENSG00000287043
chr10	1115689	1115948	10:1115689-1115948	ENSG00000047056
chr10	1159611	1159879	10:1159611-1159879	ENSG00000229205,ENSG00000287043
chr10	1265709	1265815	10:1265709-1265815	ENSG00000287043,ENSG00000282390
chr10	1340284	1340526	10:1340284-1340526	ENSG00000287043,ENSG00000282390
chr10	1348522	1348741	10:1348522-1348741	ENSG00000287043,ENSG00000282390
chr10	1359111	1359690	10:1359111-1359690	ENSG00000286858,ENSG00000235281,ENSG00000234170,ENSG00000234556,ENSG00000212156,ENSG00000227912,ENSG00000252998,ENSG00000278069,ENSG00000234962,ENSG00000237297,ENSG00000287043,ENSG00000282390,ENSG00000233052
chr10	1395422	1395627	10:1395422-1395627	ENSG00000287043,ENSG00000282390
chr10	1397616	1398046	10:1397616-1398046	ENSG00000235281,ENSG00000234170,ENSG00000287043,ENSG00000282390
chr10	1412640	1413094	10:1412640-1413094	ENSG00000237500,ENSG00000234556,ENSG00000278069,ENSG00000226694,ENSG00000287043,ENSG00000282390
chr10	1420807	1421359	10:1420807-1421359	ENSG00000286858,ENSG00000235281,ENSG00000237500,ENSG00000234170,ENSG00000234556,ENSG00000212156,ENSG00000231326,ENSG00000227912,ENSG00000252998,ENSG00000278069,ENSG00000226694,ENSG00000234962,ENSG00000237297,ENSG00000260370,ENSG00000287043,ENSG00000282390,ENSG00000205696
chr10	1425760	1426323	10:1425760-1426323	ENSG00000286858,ENSG00000235281,ENSG00000237500,ENSG00000234170,ENSG00000234556,ENSG00000212156,ENSG00000231326,ENSG00000227912,ENSG00000252998,ENSG00000278069,ENSG00000226694,ENSG00000234962,ENSG00000237297,ENSG00000260370,ENSG00000287043,ENSG00000282390,ENSG00000205696
chr10	1438218	1438823	10:1438218-1438823	ENSG00000286858,ENSG00000237500,ENSG00000234556
chr10	1439651	1439947	10:1439651-1439947	ENSG00000286858,ENSG00000235281,ENSG00000237500,ENSG00000234170,ENSG00000234556
chr10	1454413	1455005	10:1454413-1455005	ENSG00000286858,ENSG00000235281,ENSG00000237500,ENSG00000234170,ENSG00000234556,ENSG00000212156,ENSG00000231326,ENSG00000227912,ENSG00000252998,ENSG00000278069,ENSG00000226694,ENSG00000234962,ENSG00000261456,ENSG00000237297,ENSG00000260370,ENSG00000287043,ENSG00000282390,ENSG00000205696
chr10	1464219	1464858	10:1464219-1464858	-
chr10	1465295	1465847	10:1465295-1465847	ENSG00000235281,ENSG00000234170,ENSG00000234556,ENSG00000287043,ENSG00000205696
chr10	1488981	1489548	10:1488981-1489548	ENSG00000278419,ENSG00000286858,ENSG00000235281,ENSG00000237500,ENSG00000234170,ENSG00000234556,ENSG00000212156,ENSG00000231326,ENSG00000227912,ENSG00000252998,ENSG00000278069,ENSG00000226694,ENSG00000234962,ENSG00000261456,ENSG00000237297,ENSG00000260370,ENSG00000287043,ENSG00000282390,ENSG00000205696
chr10	1540928	1541425	10:1540928-1541425	ENSG00000286858,ENSG00000237500,ENSG00000234556,ENSG00000212156,ENSG00000231326,ENSG00000227912,ENSG00000252998,ENSG00000278069,ENSG00000205696
chr10	1576840	1577595	10:1576840-1577595	ENSG00000286858,ENSG00000235281,ENSG00000237500,ENSG00000234170,ENSG00000212156,ENSG00000231326,ENSG00000227912,ENSG00000252998,ENSG00000278069,ENSG00000226694,ENSG00000234962,ENSG00000205696
chr10	1592208	1592608	10:1592208-1592608	ENSG00000235281,ENSG00000234170,ENSG00000212156,ENSG00000252998,ENSG00000278069,ENSG00000226694,ENSG00000205696
chr10	1592889	1593289	10:1592889-1593289	ENSG00000235281,ENSG00000234170,ENSG00000234556,ENSG00000212156,ENSG00000252998,ENSG00000278069,ENSG00000226694,ENSG00000205696
chr10	1616555	1617684	10:1616555-1617684	ENSG00000286858,ENSG00000235281,ENSG00000237500,ENSG00000234170,ENSG00000234556,ENSG00000212156,ENSG00000231326,ENSG00000227912,ENSG00000278069,ENSG00000226694,ENSG00000234962
chr10	1661757	1662891	10:1661757-1662891	ENSG00000286858,ENSG00000235281,ENSG00000237500,ENSG00000234170,ENSG00000234556,ENSG00000212156,ENSG00000231326,ENSG00000227912,ENSG00000252998,ENSG00000278069,ENSG00000226694,ENSG00000234962,ENSG00000237297,ENSG00000260370,ENSG00000287043
chr10	1677384	1677706	10:1677384-1677706	ENSG00000231326,ENSG00000227912,ENSG00000252998,ENSG00000226694
chr10	1699355	1699579	10:1699355-1699579	ENSG00000286858,ENSG00000234556,ENSG00000252998,ENSG00000278069,ENSG00000226694
chr10	1737372	1737832	10:1737372-1737832	ENSG00000235281,ENSG00000237500,ENSG00000234170,ENSG00000234556,ENSG00000212156,ENSG00000231326,ENSG00000227912,ENSG00000252998,ENSG00000278069,ENSG00000226694,ENSG00000234962,ENSG00000185736
chr10	1739070	1739288	10:1739070-1739288	ENSG00000185736
chr10	1825068	1825384	10:1825068-1825384	ENSG00000286858,ENSG00000235281,ENSG00000237500,ENSG00000234170,ENSG00000234556,ENSG00000212156,ENSG00000231326,ENSG00000227912,ENSG00000252998,ENSG00000278069,ENSG00000226694,ENSG00000234962
chr10	1939043	1939487	10:1939043-1939487	ENSG00000286858,ENSG00000235281,ENSG00000237500,ENSG00000234170,ENSG00000234556,ENSG00000212156,ENSG00000231326,ENSG00000227912,ENSG00000252998,ENSG00000278069,ENSG00000226694,ENSG00000234962,ENSG00000287653
chr10	2934848	2935052	10:2934848-2935052	ENSG00000231743
chr10	2986490	2986778	10:2986490-2986778	ENSG00000237399,ENSG00000278419,ENSG00000234182
chr10	3036091	3036865	10:3036091-3036865	ENSG00000237399,ENSG00000278419,ENSG00000287560,ENSG00000234182,ENSG00000231743,ENSG00000286858,ENSG00000235281,ENSG00000237500,ENSG00000234170
chr10	3043490	3043970	10:3043490-3043970	ENSG00000237399,ENSG00000278419,ENSG00000287560,ENSG00000234182
chr10	3066967	3067761	10:3066967-3067761	ENSG00000237399,ENSG00000278419,ENSG00000067057,ENSG00000273001
chr10	3068055	3069065	10:3068055-3069065	ENSG00000237399,ENSG00000278419,ENSG00000067057,ENSG00000273001
chr10	3172347	3173411	10:3172347-3173411	ENSG00000237399,ENSG00000107959,ENSG00000278419
chr10	3178004	3178579	10:3178004-3178579	ENSG00000237399,ENSG00000107959
chr10	3199593	3199890	10:3199593-3199890	ENSG00000236968,ENSG00000287023
chr10	3208646	3209530	10:3208646-3209530	ENSG00000288657,ENSG00000227338,ENSG00000236968,ENSG00000288566,ENSG00000287023
chr10	3239404	3239889	10:3239404-3239889	ENSG00000236892,ENSG00000286610,ENSG00000287428,ENSG00000288657,ENSG00000227338,ENSG00000236968,ENSG00000231298,ENSG00000225269,ENSG00000287023
chr10	3251878	3252151	10:3251878-3252151	ENSG00000286610,ENSG00000287428,ENSG00000288657,ENSG00000227338,ENSG00000226762,ENSG00000236968
chr10	3314160	3315212	10:3314160-3315212	ENSG00000236892,ENSG00000286610,ENSG00000287428,ENSG00000288657,ENSG00000227338,ENSG00000230096
chr10	3472280	3472859	10:3472280-3472859	ENSG00000236892,ENSG00000233321,ENSG00000286610,ENSG00000288657
chr10	3484337	3485768	10:3484337-3485768	ENSG00000236892,ENSG00000233321,ENSG00000286610,ENSG00000288657,ENSG00000227338
chr10	3623512	3623910	10:3623512-3623910	ENSG00000236892,ENSG00000233321,ENSG00000286610
chr10	3626209	3626738	10:3626209-3626738	ENSG00000236892,ENSG00000233321,ENSG00000286610,ENSG00000288657
chr10	3655309	3655967	10:3655309-3655967	ENSG00000236892,ENSG00000233321,ENSG00000286610,ENSG00000287428,ENSG00000288657,ENSG00000227338,ENSG00000224382,ENSG00000230096,ENSG00000287246,ENSG00000287023
chr10	3757783	3758487	10:3757783-3758487	ENSG00000236892,ENSG00000233321,ENSG00000286610,ENSG00000236968,ENSG00000229672,ENSG00000228353
chr10	3761115	3761662	10:3761115-3761662	ENSG00000236892,ENSG00000233321,ENSG00000286610,ENSG00000229672,ENSG00000228353,ENSG00000233117,ENSG00000287246,ENSG00000287023
chr10	3775698	3776332	10:3775698-3776332	ENSG00000228353,ENSG00000067082
chr10	3782306	3782839	10:3782306-3782839	ENSG00000067082
chr10	3783365	3783562	10:3783365-3783562	ENSG00000067082
chr10	3784787	3785960	10:3784787-3785960	ENSG00000067082,ENSG00000287175,ENSG00000230573,ENSG00000233117
chr10	3792527	3792868	10:3792527-3792868	ENSG00000067082
chr10	3805056	3805660	10:3805056-3805660	ENSG00000067082,ENSG00000287175,ENSG00000230573,ENSG00000233117
chr10	3805924	3806265	10:3805924-3806265	ENSG00000287175,ENSG00000230573
chr10	3811362	3811876	10:3811362-3811876	ENSG00000067082,ENSG00000287175,ENSG00000230573,ENSG00000233117,ENSG00000230096
chr10	3851160	3851650	10:3851160-3851650	ENSG00000230573,ENSG00000233117
chr10	3852390	3852753	10:3852390-3852753	ENSG00000230573
chr10	3868351	3868585	10:3868351-3868585	ENSG00000230573
chr10	3873647	3874301	10:3873647-3874301	ENSG00000230573,ENSG00000274809,ENSG00000233117,ENSG00000224382,ENSG00000230096,ENSG00000287246,ENSG00000287023
chr10	3875016	3875547	10:3875016-3875547	ENSG00000230573,ENSG00000274809
chr10	3892700	3893227	10:3892700-3893227	ENSG00000226005
chr10	3902279	3903080	10:3902279-3903080	ENSG00000236892,ENSG00000286610,ENSG00000288657,ENSG00000230573,ENSG00000226005,ENSG00000274809,ENSG00000227101,ENSG00000233117,ENSG00000224382,ENSG00000230096,ENSG00000287246,ENSG00000287023
chr10	3935054	3935555	10:3935054-3935555	ENSG00000286610,ENSG00000226005,ENSG00000274809,ENSG00000227101,ENSG00000233117,ENSG00000224382,ENSG00000287246,ENSG00000287023
chr10	3961125	3961572	10:3961125-3961572	ENSG00000274809,ENSG00000227101,ENSG00000224382,ENSG00000287246
chr10	4033093	4033911	10:4033093-4033911	ENSG00000274809,ENSG00000227101
chr10	4035281	4035618	10:4035281-4035618	ENSG00000274809,ENSG00000227101,ENSG00000230096
chr10	4046072	4046272	10:4046072-4046272	ENSG00000274809,ENSG00000227101,ENSG00000236990,ENSG00000233117,ENSG00000230096,ENSG00000287246
chr10	4054071	4054310	10:4054071-4054310	ENSG00000274809,ENSG00000227101,ENSG00000236990
chr10	4059801	4060028	10:4059801-4060028	ENSG00000274809,ENSG00000227101,ENSG00000236990,ENSG00000233117
chr10	4121394	4122008	10:4121394-4122008	ENSG00000274809,ENSG00000227101,ENSG00000233117,ENSG00000224382,ENSG00000230096,ENSG00000287246,ENSG00000286687
chr10	4128033	4128229	10:4128033-4128229	ENSG00000274809,ENSG00000233117,ENSG00000224382,ENSG00000230096,ENSG00000287246
chr10	4130651	4131078	10:4130651-4131078	ENSG00000233117,ENSG00000224382,ENSG00000230096,ENSG00000287246
chr10	4131485	4132074	10:4131485-4132074	ENSG00000274809,ENSG00000233117,ENSG00000224382,ENSG00000230096,ENSG00000287246
chr10	4332851	4334439	10:4332851-4334439	ENSG00000233117,ENSG00000224382,ENSG00000230096,ENSG00000287246,ENSG00000286687
chr10	4514390	4514938	10:4514390-4514938	ENSG00000233117,ENSG00000224382,ENSG00000230096,ENSG00000287246,ENSG00000286687,ENSG00000207124,ENSG00000231298,ENSG00000287023
chr10	4635969	4636191	10:4635969-4636191	ENSG00000224382,ENSG00000230096,ENSG00000287246,ENSG00000286687,ENSG00000231298
chr10	4663059	4663614	10:4663059-4663614	ENSG00000233117,ENSG00000224382,ENSG00000230096,ENSG00000287246,ENSG00000286687,ENSG00000231298,ENSG00000225269,ENSG00000287023
chr10	4815398	4816050	10:4815398-4816050	ENSG00000287023,ENSG00000165568,ENSG00000151631,ENSG00000238840,ENSG00000187134,ENSG00000151632,ENSG00000224251,ENSG00000239148,ENSG00000196139,ENSG00000239142,ENSG00000225418,ENSG00000264006,ENSG00000198610,ENSG00000228291,ENSG00000287848,ENSG00000231039,ENSG00000224034,ENSG00000215267,ENSG00000223987,ENSG00000280450,ENSG00000178473,ENSG00000178462
chr10	4826047	4826689	10:4826047-4826689	ENSG00000287023,ENSG00000165568,ENSG00000151631,ENSG00000238840,ENSG00000187134,ENSG00000151632,ENSG00000224251,ENSG00000239148,ENSG00000196139,ENSG00000239142,ENSG00000225418,ENSG00000264006,ENSG00000287848,ENSG00000224034,ENSG00000215267,ENSG00000223987
chr10	4837546	4837770	10:4837546-4837770	ENSG00000165568,ENSG00000151631,ENSG00000238840,ENSG00000187134,ENSG00000151632,ENSG00000224251,ENSG00000239148,ENSG00000196139,ENSG00000239142,ENSG00000225418,ENSG00000264006,ENSG00000198610,ENSG00000228291,ENSG00000287848,ENSG00000224034,ENSG00000215267,ENSG00000223987,ENSG00000280450,ENSG00000178473
chr10	4849628	4850090	10:4849628-4850090	ENSG00000287023,ENSG00000165568,ENSG00000151631,ENSG00000238840,ENSG00000187134,ENSG00000151632,ENSG00000224251,ENSG00000239148,ENSG00000196139,ENSG00000239142,ENSG00000225418,ENSG00000264006,ENSG00000198610,ENSG00000228291,ENSG00000287848,ENSG00000231039,ENSG00000224034,ENSG00000215267,ENSG00000223987,ENSG00000280450,ENSG00000178473
chr10	5412308	5412799	10:5412308-5412799	ENSG00000151631,ENSG00000238840,ENSG00000187134,ENSG00000151632,ENSG00000224251,ENSG00000239148,ENSG00000196139,ENSG00000239142,ENSG00000225418,ENSG00000264006,ENSG00000198610,ENSG00000228291,ENSG00000287848,ENSG00000231039,ENSG00000224034,ENSG00000215267,ENSG00000223987,ENSG00000280450,ENSG00000178473,ENSG00000178462,ENSG00000173848,ENSG00000178372,ENSG00000205488,ENSG00000178363,ENSG00000256462,ENSG00000287566
chr10	5446358	5446940	10:5446358-5446940	ENSG00000151631,ENSG00000151632,ENSG00000224251,ENSG00000239148,ENSG00000224034,ENSG00000223987,ENSG00000280450,ENSG00000178473,ENSG00000178462,ENSG00000173848,ENSG00000178372,ENSG00000205488,ENSG00000178363,ENSG00000256462,ENSG00000287566,ENSG00000287235,ENSG00000242147,ENSG00000228685
chr10	5581804	5582122	10:5581804-5582122	ENSG00000178372,ENSG00000205488,ENSG00000178363,ENSG00000256462,ENSG00000287566,ENSG00000287235
chr10	5583551	5583848	10:5583551-5583848	ENSG00000178372,ENSG00000205488,ENSG00000178363,ENSG00000256462,ENSG00000287566,ENSG00000287235
chr10	5594461	5594757	10:5594461-5594757	ENSG00000178372,ENSG00000205488,ENSG00000178363,ENSG00000256462,ENSG00000287566,ENSG00000287235,ENSG00000242147
chr10	5623107	5623544	10:5623107-5623544	ENSG00000173848,ENSG00000178372,ENSG00000205488,ENSG00000178363,ENSG00000256462,ENSG00000287566,ENSG00000287235,ENSG00000242147,ENSG00000228685,ENSG00000240577
chr10	5629904	5630125	10:5629904-5630125	ENSG00000178372,ENSG00000205488,ENSG00000178363,ENSG00000256462,ENSG00000287566,ENSG00000242147,ENSG00000228685,ENSG00000240577
chr10	5645464	5645710	10:5645464-5645710	ENSG00000178372,ENSG00000205488,ENSG00000178363,ENSG00000256462,ENSG00000242147,ENSG00000240577,ENSG00000196372
chr10	5659993	5660448	10:5659993-5660448	ENSG00000196372
chr10	5666149	5666899	10:5666149-5666899	ENSG00000178372,ENSG00000196372,ENSG00000108021,ENSG00000226647
chr10	5684370	5686068	10:5684370-5686068	ENSG00000108021,ENSG00000226647
chr10	5692425	5693249	10:5692425-5693249	ENSG00000223987,ENSG00000178372,ENSG00000178363,ENSG00000108021,ENSG00000226647
chr10	5775521	5775972	10:5775521-5775972	ENSG00000108021,ENSG00000226647,ENSG00000057608,ENSG00000270427,ENSG00000272764
chr10	5812826	5814103	10:5812826-5814103	ENSG00000226647,ENSG00000057608,ENSG00000272764
chr10	5816205	5816664	10:5816205-5816664	ENSG00000057608,ENSG00000272764
chr10	5818926	5819237	10:5818926-5819237	ENSG00000057608,ENSG00000272764
chr10	5840222	5841440	10:5840222-5841440	ENSG00000178372,ENSG00000226647,ENSG00000057608,ENSG00000240180
chr10	5846170	5846416	10:5846170-5846416	ENSG00000057608
chr10	5852216	5853079	10:5852216-5853079	ENSG00000238840,ENSG00000187134,ENSG00000225418,ENSG00000264006,ENSG00000198610,ENSG00000228291,ENSG00000287848,ENSG00000231039,ENSG00000223987,ENSG00000280450,ENSG00000178473,ENSG00000178372,ENSG00000205488,ENSG00000256462,ENSG00000226647,ENSG00000057608,ENSG00000272764,ENSG00000240180,ENSG00000232807
chr10	5862284	5862932	10:5862284-5862932	ENSG00000240180
chr10	5873563	5874392	10:5873563-5874392	ENSG00000226647,ENSG00000057608,ENSG00000272764,ENSG00000134461,ENSG00000240180
chr10	5888842	5890599	10:5888842-5890599	ENSG00000226647,ENSG00000134461,ENSG00000134452,ENSG00000232807
chr10	5895884	5896263	10:5895884-5896263	ENSG00000134461,ENSG00000134452,ENSG00000232807
chr10	5904297	5904542	10:5904297-5904542	ENSG00000134452,ENSG00000232807
chr10	5975875	5976308	10:5975875-5976308	ENSG00000232807,ENSG00000134470
chr10	5977112	5978158	10:5977112-5978158	ENSG00000232807,ENSG00000134470,ENSG00000251922,ENSG00000229664
chr10	6050672	6051455	10:6050672-6051455	ENSG00000232807,ENSG00000134470,ENSG00000134460,ENSG00000251922,ENSG00000229664,ENSG00000134453
chr10	6052658	6052921	10:6052658-6052921	ENSG00000232807,ENSG00000251922,ENSG00000229664
chr10	6057062	6057388	10:6057062-6057388	ENSG00000134460,ENSG00000251922,ENSG00000229664
chr10	6062118	6062684	10:6062118-6062684	ENSG00000134460,ENSG00000251922,ENSG00000229664,ENSG00000214015
chr10	6068458	6068675	10:6068458-6068675	ENSG00000232807,ENSG00000134460,ENSG00000251922,ENSG00000229664,ENSG00000214015
chr10	6069210	6069486	10:6069210-6069486	ENSG00000134460,ENSG00000251922,ENSG00000229664,ENSG00000214015
chr10	6072121	6072929	10:6072121-6072929	ENSG00000134460,ENSG00000251922,ENSG00000229664,ENSG00000214015
chr10	6086371	6086987	10:6086371-6086987	ENSG00000232807,ENSG00000251922,ENSG00000229664,ENSG00000134453
chr10	6088732	6089953	10:6088732-6089953	ENSG00000232807,ENSG00000251922,ENSG00000229664,ENSG00000134453
chr10	6101289	6101683	10:6101289-6101683	ENSG00000134453
chr10	6135132	6135422	10:6135132-6135422	ENSG00000170525
chr10	6141280	6141483	10:6141280-6141483	ENSG00000170525,ENSG00000201581
chr10	6144706	6145371	10:6144706-6145371	ENSG00000213994,ENSG00000283634,ENSG00000134453,ENSG00000170525,ENSG00000201581,ENSG00000263628
chr10	6151168	6151846	10:6151168-6151846	ENSG00000238366,ENSG00000213994,ENSG00000283634,ENSG00000134453,ENSG00000170525,ENSG00000201581,ENSG00000263628
chr10	6163398	6164452	10:6163398-6164452	ENSG00000238366,ENSG00000213994,ENSG00000283634,ENSG00000134453,ENSG00000170525,ENSG00000201581,ENSG00000263628
chr10	6200789	6201252	10:6200789-6201252	ENSG00000213994,ENSG00000170525
chr10	6201565	6201944	10:6201565-6201944	ENSG00000213994,ENSG00000170525
chr10	6202515	6204175	10:6202515-6204175	ENSG00000238366,ENSG00000213994,ENSG00000170525
chr10	6220499	6220742	10:6220499-6220742	ENSG00000238366,ENSG00000170525
chr10	6270494	6270716	10:6270494-6270716	ENSG00000226705,ENSG00000215244,ENSG00000238366
chr10	6275200	6275577	10:6275200-6275577	ENSG00000226705,ENSG00000215244,ENSG00000238366
chr10	6300033	6300736	10:6300033-6300736	ENSG00000225948,ENSG00000226705,ENSG00000215244,ENSG00000238366
chr10	6320250	6320835	10:6320250-6320835	ENSG00000226705,ENSG00000215244,ENSG00000238366
chr10	6328679	6329199	10:6328679-6329199	ENSG00000226705,ENSG00000215244,ENSG00000238366
chr10	6347709	6348689	10:6347709-6348689	ENSG00000285743,ENSG00000225948,ENSG00000212743,ENSG00000226705,ENSG00000215244,ENSG00000238366
chr10	6382009	6382465	10:6382009-6382465	ENSG00000285743,ENSG00000225948,ENSG00000226705,ENSG00000238366
chr10	6401760	6402060	10:6401760-6402060	ENSG00000238366,ENSG00000213994,ENSG00000134453,ENSG00000170525
chr10	6474034	6474289	10:6474034-6474289	ENSG00000285743,ENSG00000225948,ENSG00000065675
chr10	6579925	6580788	10:6579925-6580788	ENSG00000285743,ENSG00000225948,ENSG00000237943,ENSG00000065675
chr10	6756128	6756341	10:6756128-6756341	ENSG00000285845,ENSG00000238266,ENSG00000281186,ENSG00000285988,ENSG00000223784,ENSG00000285743
chr10	6757296	6757506	10:6757296-6757506	ENSG00000285845,ENSG00000238266,ENSG00000281186,ENSG00000285988,ENSG00000223784,ENSG00000285743
chr10	6781326	6781632	10:6781326-6781632	ENSG00000285845,ENSG00000238266,ENSG00000281186,ENSG00000285988,ENSG00000223784,ENSG00000285743
chr10	6919938	6920373	10:6919938-6920373	ENSG00000223581,ENSG00000287277,ENSG00000285988,ENSG00000223784,ENSG00000285743,ENSG00000225948
chr10	6927485	6928411	10:6927485-6928411	ENSG00000223581,ENSG00000287277,ENSG00000285988,ENSG00000223784,ENSG00000285743,ENSG00000225948
chr10	7046345	7046998	10:7046345-7046998	ENSG00000223581,ENSG00000285743,ENSG00000225948
chr10	7121125	7121467	10:7121125-7121467	ENSG00000223581,ENSG00000287277
chr10	7157211	7158067	10:7157211-7158067	ENSG00000270811,ENSG00000223581
chr10	7184566	7185116	10:7184566-7185116	ENSG00000225053,ENSG00000270811,ENSG00000223581,ENSG00000285988,ENSG00000223784,ENSG00000285743,ENSG00000225948
chr10	7192859	7193738	10:7192859-7193738	ENSG00000223581,ENSG00000223784,ENSG00000285743,ENSG00000225948
chr10	7294048	7294296	10:7294048-7294296	ENSG00000235141
chr10	7306092	7306814	10:7306092-7306814	ENSG00000223808,ENSG00000213771,ENSG00000232170,ENSG00000225053,ENSG00000123243,ENSG00000235141,ENSG00000223581,ENSG00000285743,ENSG00000225948
chr10	7317980	7318423	10:7317980-7318423	ENSG00000235141
chr10	7337463	7337794	10:7337463-7337794	-
chr10	7408058	7408706	10:7408058-7408706	ENSG00000278982,ENSG00000198879
chr10	7409326	7409717	10:7409326-7409717	ENSG00000278982,ENSG00000198879
chr10	7410454	7411129	10:7410454-7411129	ENSG00000278982,ENSG00000198879
chr10	7411788	7412033	10:7411788-7412033	ENSG00000278982,ENSG00000198879
chr10	7412425	7412907	10:7412425-7412907	ENSG00000278982,ENSG00000198879
chr10	7445637	7446249	10:7445637-7446249	ENSG00000123243,ENSG00000223581,ENSG00000223784,ENSG00000285743,ENSG00000225948
chr10	7471781	7472438	10:7471781-7472438	ENSG00000225053,ENSG00000151655,ENSG00000123243,ENSG00000207453,ENSG00000232591,ENSG00000285743
chr10	7480867	7481546	10:7480867-7481546	ENSG00000230014,ENSG00000225053,ENSG00000123243,ENSG00000207453,ENSG00000232591,ENSG00000285743,ENSG00000225948
chr10	7484646	7484909	10:7484646-7484909	ENSG00000207453
chr10	7520859	7521182	10:7520859-7521182	ENSG00000287120,ENSG00000151655,ENSG00000123243,ENSG00000230121
chr10	7525392	7525638	10:7525392-7525638	ENSG00000287120,ENSG00000151655,ENSG00000123243,ENSG00000230121
chr10	7687178	7687732	10:7687178-7687732	ENSG00000287120,ENSG00000230014,ENSG00000234752,ENSG00000270234,ENSG00000225053,ENSG00000233990,ENSG00000151655,ENSG00000123243,ENSG00000230121
chr10	7787714	7788782	10:7787714-7788782	ENSG00000233990,ENSG00000165632,ENSG00000165629,ENSG00000151657,ENSG00000151655,ENSG00000123243
chr10	7818136	7819132	10:7818136-7819132	ENSG00000287120,ENSG00000230014,ENSG00000223808,ENSG00000234752,ENSG00000270234,ENSG00000213771,ENSG00000271251,ENSG00000232170,ENSG00000225053,ENSG00000233990,ENSG00000165632,ENSG00000165629,ENSG00000151657,ENSG00000151655
chr10	7872245	7872454	10:7872245-7872454	ENSG00000287120,ENSG00000230014,ENSG00000223808,ENSG00000234752,ENSG00000270234,ENSG00000213771,ENSG00000271251,ENSG00000232170,ENSG00000225053,ENSG00000233990
chr10	8006558	8006814	10:8006558-8006814	ENSG00000230014,ENSG00000223808,ENSG00000234752,ENSG00000270234,ENSG00000212505,ENSG00000213771,ENSG00000271251,ENSG00000226990,ENSG00000226861,ENSG00000232170,ENSG00000225053
chr10	8053409	8053775	10:8053409-8053775	ENSG00000271251,ENSG00000225053,ENSG00000232638,ENSG00000197308,ENSG00000107485
chr10	8332407	8332681	10:8332407-8332681	ENSG00000230014,ENSG00000223808,ENSG00000234752,ENSG00000270234,ENSG00000212505,ENSG00000213771,ENSG00000271251,ENSG00000226990,ENSG00000226861,ENSG00000232170,ENSG00000225053,ENSG00000232638,ENSG00000197308,ENSG00000107485
chr10	8616024	8616425	10:8616024-8616425	ENSG00000230014,ENSG00000223808,ENSG00000234752,ENSG00000270234,ENSG00000212505,ENSG00000236420,ENSG00000213771,ENSG00000271251,ENSG00000226990,ENSG00000226861,ENSG00000232170,ENSG00000225053
chr10	9183342	9183637	10:9183342-9183637	ENSG00000287120,ENSG00000230014,ENSG00000223808,ENSG00000234752,ENSG00000270234,ENSG00000212505,ENSG00000213771,ENSG00000271251,ENSG00000226990,ENSG00000226861,ENSG00000232170,ENSG00000225053
chr10	9331501	9331791	10:9331501-9331791	ENSG00000287309,ENSG00000279575,ENSG00000234306,ENSG00000286439,ENSG00000228636,ENSG00000287120,ENSG00000230014,ENSG00000223808,ENSG00000234752,ENSG00000271251,ENSG00000225053
chr10	9407323	9407631	10:9407323-9407631	ENSG00000286439,ENSG00000228636,ENSG00000287120,ENSG00000230014,ENSG00000223808,ENSG00000234752
chr10	9707188	9707663	10:9707188-9707663	ENSG00000287309,ENSG00000279575,ENSG00000270111,ENSG00000286439,ENSG00000228636,ENSG00000235838,ENSG00000230014,ENSG00000223808
chr10	10008044	10008380	10:10008044-10008380	ENSG00000287309,ENSG00000279575,ENSG00000270111,ENSG00000234306,ENSG00000286439,ENSG00000229919,ENSG00000224788,ENSG00000228636,ENSG00000230014
chr10	10045032	10045425	10:10045032-10045425	ENSG00000287309,ENSG00000279575,ENSG00000270111,ENSG00000234306,ENSG00000286439,ENSG00000229919,ENSG00000224788,ENSG00000228636
chr10	10209265	10209543	10:10209265-10209543	ENSG00000225383,ENSG00000228997,ENSG00000287309,ENSG00000279575,ENSG00000270111,ENSG00000234306,ENSG00000286439,ENSG00000272436,ENSG00000200849,ENSG00000229919,ENSG00000228636,ENSG00000223808
chr10	10213204	10213685	10:10213204-10213685	ENSG00000287309,ENSG00000279575,ENSG00000270111,ENSG00000234306,ENSG00000286439,ENSG00000272436,ENSG00000200849,ENSG00000229919,ENSG00000228636
chr10	10271746	10271997	10:10271746-10271997	ENSG00000287309,ENSG00000279575,ENSG00000270111,ENSG00000234306,ENSG00000286439,ENSG00000272436,ENSG00000200849,ENSG00000229919,ENSG00000228636
chr10	10520629	10521109	10:10520629-10521109	ENSG00000225383,ENSG00000228997,ENSG00000287309,ENSG00000279575,ENSG00000270111,ENSG00000234306,ENSG00000286439
chr10	10855234	10855443	10:10855234-10855443	ENSG00000231496,ENSG00000229240,ENSG00000225383,ENSG00000228997,ENSG00000287309,ENSG00000279575,ENSG00000286439
chr10	11017494	11018487	10:11017494-11018487	ENSG00000229206,ENSG00000228027,ENSG00000231496,ENSG00000229240,ENSG00000048740,ENSG00000225383,ENSG00000228997
chr10	11105017	11105621	10:11105017-11105621	ENSG00000237986
chr10	11113321	11113750	10:11113321-11113750	ENSG00000237986
chr10	11145381	11145800	10:11145381-11145800	ENSG00000229206,ENSG00000229240
chr10	11147878	11148077	10:11147878-11148077	-
chr10	11149555	11149912	10:11149555-11149912	ENSG00000229206
chr10	11157570	11157944	10:11157570-11157944	-
chr10	11162996	11163603	10:11162996-11163603	ENSG00000230322,ENSG00000229206,ENSG00000231496,ENSG00000229240,ENSG00000048740,ENSG00000225383
chr10	11164832	11165407	10:11164832-11165407	ENSG00000230322,ENSG00000048740
chr10	11165877	11166389	10:11165877-11166389	ENSG00000230322,ENSG00000048740
chr10	11170760	11171360	10:11170760-11171360	ENSG00000230322,ENSG00000048740
chr10	11175823	11176321	10:11175823-11176321	ENSG00000230322,ENSG00000048740
chr10	11178716	11178987	10:11178716-11178987	ENSG00000230322,ENSG00000229206,ENSG00000048740
chr10	11180256	11180593	10:11180256-11180593	-
chr10	11195102	11195379	10:11195102-11195379	-
chr10	11197138	11197645	10:11197138-11197645	ENSG00000181800,ENSG00000229206,ENSG00000231496,ENSG00000229240,ENSG00000225383,ENSG00000228997,ENSG00000287309
chr10	11209160	11209769	10:11209160-11209769	-
chr10	11226086	11227736	10:11226086-11227736	ENSG00000229206,ENSG00000231496,ENSG00000229240,ENSG00000225383,ENSG00000228997,ENSG00000279575,ENSG00000234306
chr10	11237637	11237881	10:11237637-11237881	-
chr10	11242310	11243214	10:11242310-11243214	ENSG00000181800,ENSG00000229206,ENSG00000231496,ENSG00000229240,ENSG00000225383,ENSG00000228997
chr10	11245043	11245817	10:11245043-11245817	-
chr10	11255971	11256478	10:11255971-11256478	ENSG00000181800,ENSG00000229206,ENSG00000231496,ENSG00000229240,ENSG00000225383,ENSG00000228997
chr10	11264615	11264859	10:11264615-11264859	ENSG00000231496
chr10	11270504	11270822	10:11270504-11270822	ENSG00000181800,ENSG00000229206,ENSG00000231496,ENSG00000229240,ENSG00000225383,ENSG00000228997
chr10	11283921	11284524	10:11283921-11284524	ENSG00000181800,ENSG00000231496,ENSG00000229240,ENSG00000225383
chr10	11290489	11290696	10:11290489-11290696	ENSG00000181800
chr10	11335346	11335872	10:11335346-11335872	ENSG00000181800,ENSG00000231496,ENSG00000229240,ENSG00000228997,ENSG00000287309
chr10	11345685	11346047	10:11345685-11346047	ENSG00000181800
chr10	11403185	11403514	10:11403185-11403514	ENSG00000280086,ENSG00000181800,ENSG00000279575
chr10	11408093	11408428	10:11408093-11408428	ENSG00000280086
chr10	11448347	11449059	10:11448347-11449059	ENSG00000181800,ENSG00000231496,ENSG00000229240,ENSG00000287309,ENSG00000279575,ENSG00000234306,ENSG00000286439
chr10	11515594	11515872	10:11515594-11515872	-
chr10	11516355	11516618	10:11516355-11516618	-
chr10	11522856	11523081	10:11522856-11523081	-
chr10	11535416	11535869	10:11535416-11535869	ENSG00000148429
chr10	11548662	11549040	10:11548662-11549040	-
chr10	11552145	11552457	10:11552145-11552457	-
chr10	11553979	11555029	10:11553979-11555029	-
chr10	11560418	11560657	10:11560418-11560657	ENSG00000148429
chr10	11573557	11573829	10:11573557-11573829	ENSG00000148429
chr10	11578860	11579329	10:11578860-11579329	ENSG00000148429
chr10	11594972	11595470	10:11594972-11595470	ENSG00000271360
chr10	11604866	11605248	10:11604866-11605248	ENSG00000271360,ENSG00000148429
chr10	11611036	11612234	10:11611036-11612234	ENSG00000271360,ENSG00000148429
chr10	11625055	11625547	10:11625055-11625547	ENSG00000251957,ENSG00000271360,ENSG00000148429
chr10	11632227	11632662	10:11632227-11632662	ENSG00000251957,ENSG00000271360
chr10	11662581	11663016	10:11662581-11663016	-
chr10	11663951	11664680	10:11663951-11664680	-
chr10	11677806	11678572	10:11677806-11678572	ENSG00000271046
chr10	11684377	11685379	10:11684377-11685379	ENSG00000271046
chr10	11698924	11699504	10:11698924-11699504	-
chr10	11710625	11711238	10:11710625-11711238	ENSG00000251957
chr10	11718031	11718467	10:11718031-11718467	ENSG00000251957
chr10	11725147	11725434	10:11725147-11725434	-
chr10	11742050	11742926	10:11742050-11742926	ENSG00000134463
chr10	11757996	11758336	10:11757996-11758336	ENSG00000251957,ENSG00000134463
chr10	11823353	11823602	10:11823353-11823602	ENSG00000251957,ENSG00000148426
chr10	11863482	11864028	10:11863482-11864028	ENSG00000251957,ENSG00000225778,ENSG00000148426
chr10	11993958	11994454	10:11993958-11994454	ENSG00000251957
chr10	12022172	12022738	10:12022172-12022738	ENSG00000251957
chr10	12041797	12042072	10:12041797-12042072	ENSG00000151461
chr10	12042464	12043478	10:12042464-12043478	ENSG00000151461
chr10	12043883	12044252	10:12043883-12044252	ENSG00000151461
chr10	12053448	12054333	10:12053448-12054333	ENSG00000251957,ENSG00000151461
chr10	12068542	12069574	10:12068542-12069574	ENSG00000265653,ENSG00000181192,ENSG00000251957,ENSG00000151461
chr10	12075054	12075450	10:12075054-12075450	ENSG00000181192,ENSG00000251957
chr10	12077745	12078296	10:12077745-12078296	ENSG00000181192
chr10	12112639	12113171	10:12112639-12113171	ENSG00000272507,ENSG00000181192
chr10	12122464	12123065	10:12122464-12123065	ENSG00000265653,ENSG00000065665,ENSG00000272507,ENSG00000181192
chr10	12129099	12130005	10:12129099-12130005	ENSG00000265653,ENSG00000065665,ENSG00000272507
chr10	12130235	12130544	10:12130235-12130544	ENSG00000265653,ENSG00000065665
chr10	12195471	12196614	10:12195471-12196614	ENSG00000151465,ENSG00000165609
chr10	12214840	12215293	10:12214840-12215293	ENSG00000151465,ENSG00000165609
chr10	12243653	12244391	10:12243653-12244391	ENSG00000225251,ENSG00000212499,ENSG00000263584,ENSG00000285994,ENSG00000228302,ENSG00000151465
chr10	12252839	12253399	10:12252839-12253399	ENSG00000225251,ENSG00000212499,ENSG00000285520,ENSG00000221331,ENSG00000263584,ENSG00000285994,ENSG00000252438,ENSG00000228302,ENSG00000151465
chr10	12264297	12265013	10:12264297-12265013	ENSG00000225251,ENSG00000212499,ENSG00000151468,ENSG00000285520,ENSG00000221331,ENSG00000283699,ENSG00000263584,ENSG00000285994,ENSG00000252118,ENSG00000252438
chr10	12265750	12266168	10:12265750-12266168	ENSG00000225251,ENSG00000221331,ENSG00000263584,ENSG00000285994,ENSG00000252438
chr10	12270838	12271122	10:12270838-12271122	ENSG00000225251,ENSG00000263584,ENSG00000252438
chr10	12277775	12278307	10:12277775-12278307	ENSG00000225251,ENSG00000212499,ENSG00000285520,ENSG00000221331,ENSG00000263584,ENSG00000285994,ENSG00000252118,ENSG00000252438
chr10	12333584	12334077	10:12333584-12334077	ENSG00000263584,ENSG00000285994,ENSG00000252438,ENSG00000183049,ENSG00000264036
chr10	12341060	12342131	10:12341060-12342131	ENSG00000252438,ENSG00000183049,ENSG00000264036
chr10	12348855	12350061	10:12348855-12350061	ENSG00000263584,ENSG00000285994,ENSG00000252118,ENSG00000252438,ENSG00000183049,ENSG00000264036
chr10	12350318	12350835	10:12350318-12350835	ENSG00000285994,ENSG00000252118,ENSG00000252438,ENSG00000183049
chr10	12366011	12366425	10:12366011-12366425	ENSG00000225251,ENSG00000212499,ENSG00000263584,ENSG00000285994,ENSG00000252118,ENSG00000252438,ENSG00000183049
chr10	12448835	12449069	10:12448835-12449069	ENSG00000263584,ENSG00000285994,ENSG00000252118,ENSG00000252438
chr10	12484963	12485544	10:12484963-12485544	ENSG00000225251,ENSG00000212499,ENSG00000263584,ENSG00000285994,ENSG00000252118,ENSG00000252438
chr10	12519509	12519872	10:12519509-12519872	ENSG00000263584,ENSG00000285994,ENSG00000252118,ENSG00000252438
chr10	12605558	12606541	10:12605558-12606541	ENSG00000225251,ENSG00000212499,ENSG00000263584,ENSG00000285994,ENSG00000252118,ENSG00000252438
chr10	12656476	12656717	10:12656476-12656717	ENSG00000283699,ENSG00000263584,ENSG00000285994
chr10	12741975	12743127	10:12741975-12743127	ENSG00000165623,ENSG00000272055,ENSG00000225251,ENSG00000212499,ENSG00000151468,ENSG00000285520,ENSG00000221331,ENSG00000263584,ENSG00000285994
chr10	12774930	12776059	10:12774930-12776059	ENSG00000225251,ENSG00000212499,ENSG00000285520,ENSG00000221331
chr10	12839928	12840127	10:12839928-12840127	ENSG00000225251,ENSG00000212499,ENSG00000285520
chr10	13099506	13100858	10:13099506-13100858	ENSG00000228330,ENSG00000234175,ENSG00000235763,ENSG00000123240,ENSG00000225251,ENSG00000151468
chr10	13107961	13108477	10:13107961-13108477	ENSG00000228330,ENSG00000234175,ENSG00000235763,ENSG00000123240,ENSG00000151468
chr10	13117895	13118286	10:13117895-13118286	ENSG00000228330,ENSG00000234175,ENSG00000235763,ENSG00000123240,ENSG00000151468
chr10	13161132	13161867	10:13161132-13161867	ENSG00000286514,ENSG00000107537,ENSG00000165623,ENSG00000272055,ENSG00000065328,ENSG00000237540,ENSG00000203414,ENSG00000228330,ENSG00000234175,ENSG00000151468
chr10	13299533	13300320	10:13299533-13300320	ENSG00000226209,ENSG00000107537,ENSG00000165623,ENSG00000272055,ENSG00000228330,ENSG00000234175
chr10	13301973	13302777	10:13301973-13302777	ENSG00000226209,ENSG00000107537,ENSG00000165623,ENSG00000272055,ENSG00000065328,ENSG00000228330,ENSG00000234175
chr10	13340419	13340894	10:13340419-13340894	ENSG00000286514,ENSG00000086475,ENSG00000165623,ENSG00000272055
chr10	13347240	13348629	10:13347240-13348629	ENSG00000233256,ENSG00000286514,ENSG00000086475,ENSG00000165623,ENSG00000272055
chr10	13439851	13440899	10:13439851-13440899	ENSG00000202508,ENSG00000165626,ENSG00000233256,ENSG00000286514,ENSG00000165623,ENSG00000272055
chr10	13483141	13483346	10:13483141-13483346	ENSG00000202508,ENSG00000165626,ENSG00000233256,ENSG00000286514
chr10	13483898	13484352	10:13483898-13484352	ENSG00000202508,ENSG00000165626,ENSG00000233256,ENSG00000286514,ENSG00000165623,ENSG00000272055
chr10	13528401	13529349	10:13528401-13529349	ENSG00000227175,ENSG00000202508,ENSG00000165626,ENSG00000286514
chr10	13586569	13587204	10:13586569-13587204	ENSG00000273474,ENSG00000239665,ENSG00000282246,ENSG00000227474,ENSG00000165630,ENSG00000227175,ENSG00000202508,ENSG00000233256,ENSG00000286514,ENSG00000272055
chr10	13707584	13707805	10:13707584-13707805	ENSG00000234091,ENSG00000199407,ENSG00000225112,ENSG00000273474,ENSG00000151474,ENSG00000239665
chr10	13712941	13713591	10:13712941-13713591	ENSG00000234091,ENSG00000199407,ENSG00000225112,ENSG00000273474,ENSG00000151474,ENSG00000239665,ENSG00000282246
chr10	13718289	13718724	10:13718289-13718724	ENSG00000234091,ENSG00000199407,ENSG00000225112,ENSG00000273474,ENSG00000239665,ENSG00000282246
chr10	13757493	13757815	10:13757493-13757815	ENSG00000234091,ENSG00000199407,ENSG00000273474,ENSG00000151474,ENSG00000239665,ENSG00000282246
chr10	13776875	13777262	10:13776875-13777262	ENSG00000234091,ENSG00000199407,ENSG00000273474,ENSG00000239665,ENSG00000282246
chr10	13778106	13778414	10:13778106-13778414	ENSG00000234091,ENSG00000199407,ENSG00000273474,ENSG00000239665,ENSG00000282246
chr10	13787036	13787528	10:13787036-13787528	ENSG00000221371,ENSG00000235410,ENSG00000234091,ENSG00000199407,ENSG00000273474,ENSG00000239665,ENSG00000282246
chr10	13831880	13832085	10:13831880-13832085	ENSG00000235410
chr10	13873138	13874316	10:13873138-13874316	ENSG00000215227,ENSG00000151474
chr10	13891553	13891962	10:13891553-13891962	ENSG00000235410,ENSG00000151474
chr10	13993654	13994215	10:13993654-13994215	ENSG00000221371,ENSG00000235410,ENSG00000229751,ENSG00000273474,ENSG00000151474,ENSG00000239665
chr10	14016088	14016350	10:14016088-14016350	ENSG00000235410,ENSG00000151474
chr10	14024512	14024846	10:14024512-14024846	ENSG00000235410,ENSG00000151474
chr10	14173621	14174160	10:14173621-14174160	ENSG00000221371,ENSG00000151474
chr10	14184706	14185999	10:14184706-14185999	ENSG00000221371,ENSG00000278100,ENSG00000235410,ENSG00000239665
chr10	14382102	14382360	10:14382102-14382360	ENSG00000221371,ENSG00000278100,ENSG00000266321,ENSG00000285671
chr10	14499035	14499586	10:14499035-14499586	ENSG00000221371
chr10	14543350	14543565	10:14543350-14543565	ENSG00000065809
chr10	14554616	14554915	10:14554616-14554915	ENSG00000065809
chr10	14556485	14556909	10:14556485-14556909	ENSG00000065809
chr10	14564280	14564730	10:14564280-14564730	ENSG00000065809
chr10	14571905	14572578	10:14571905-14572578	ENSG00000065809
chr10	14583286	14583710	10:14583286-14583710	ENSG00000065809
chr10	14588258	14588511	10:14588258-14588511	-
chr10	14602028	14602553	10:14602028-14602553	ENSG00000065809
chr10	14603565	14604753	10:14603565-14604753	ENSG00000065809
chr10	14608411	14609025	10:14608411-14609025	ENSG00000065809
chr10	14613478	14613681	10:14613478-14613681	-
chr10	14645276	14645485	10:14645276-14645485	ENSG00000236495
chr10	14647802	14648784	10:14647802-14648784	ENSG00000236495,ENSG00000201766,ENSG00000237032
chr10	14657026	14657233	10:14657026-14657233	ENSG00000236495,ENSG00000201766
chr10	14659632	14660108	10:14659632-14660108	ENSG00000236495,ENSG00000201766,ENSG00000237032
chr10	14705623	14706032	10:14705623-14706032	ENSG00000221371,ENSG00000237032
chr10	14736598	14737129	10:14736598-14737129	ENSG00000237032
chr10	14740613	14741223	10:14740613-14741223	ENSG00000221371,ENSG00000237032
chr10	14742642	14743173	10:14742642-14743173	ENSG00000221371,ENSG00000237032
chr10	14749139	14749465	10:14749139-14749465	ENSG00000237032
chr10	14750835	14751905	10:14750835-14751905	ENSG00000237032
chr10	14761351	14761659	10:14761351-14761659	ENSG00000237032
chr10	14837751	14838849	10:14837751-14838849	ENSG00000185267,ENSG00000284024,ENSG00000187522,ENSG00000272853,ENSG00000152455
chr10	14878090	14879324	10:14878090-14879324	ENSG00000185267,ENSG00000284024,ENSG00000187522,ENSG00000272853,ENSG00000152455,ENSG00000237470
chr10	14904238	14904648	10:14904238-14904648	-
chr10	14926572	14927248	10:14926572-14927248	ENSG00000152457,ENSG00000182531,ENSG00000237470,ENSG00000152463
chr10	14942120	14942446	10:14942120-14942446	ENSG00000152457,ENSG00000182531,ENSG00000237470,ENSG00000152463
chr10	14951683	14952073	10:14951683-14952073	ENSG00000152457,ENSG00000197889
chr10	14953654	14954629	10:14953654-14954629	ENSG00000152457,ENSG00000197889
chr10	14959222	14960475	10:14959222-14960475	ENSG00000152457,ENSG00000197889
chr10	14971863	14972135	10:14971863-14972135	ENSG00000197889,ENSG00000235623,ENSG00000228547,ENSG00000182531,ENSG00000237470,ENSG00000152463
chr10	14975844	14976068	10:14975844-14976068	ENSG00000197889,ENSG00000235623,ENSG00000228547,ENSG00000182531,ENSG00000237470,ENSG00000152463
chr10	14991435	14991631	10:14991435-14991631	ENSG00000235623,ENSG00000228547,ENSG00000182531,ENSG00000237470,ENSG00000152463
chr10	15088344	15089103	10:15088344-15089103	ENSG00000228547,ENSG00000182531,ENSG00000237470,ENSG00000152463,ENSG00000176244,ENSG00000228312,ENSG00000176236,ENSG00000152464
chr10	15096847	15097981	10:15096847-15097981	ENSG00000182531,ENSG00000237470,ENSG00000152463,ENSG00000176244,ENSG00000228312,ENSG00000176236,ENSG00000152464
chr10	15106402	15106849	10:15106402-15106849	ENSG00000237470,ENSG00000152463,ENSG00000176236,ENSG00000152464,ENSG00000152465
chr10	15122724	15122994	10:15122724-15122994	ENSG00000237470,ENSG00000152463,ENSG00000152465,ENSG00000206448,ENSG00000232739
chr10	15141152	15141854	10:15141152-15141854	ENSG00000182531,ENSG00000237470,ENSG00000152463,ENSG00000152465,ENSG00000206448,ENSG00000232739,ENSG00000077943,ENSG00000237913
chr10	15167820	15169270	10:15167820-15169270	ENSG00000237470,ENSG00000152465,ENSG00000206448,ENSG00000228181,ENSG00000232739
chr10	15189610	15189943	10:15189610-15189943	ENSG00000228181,ENSG00000232739
chr10	15208825	15209379	10:15208825-15209379	ENSG00000237470,ENSG00000152463,ENSG00000206448,ENSG00000228181,ENSG00000148468,ENSG00000232739,ENSG00000077943,ENSG00000252537,ENSG00000237913,ENSG00000201260
chr10	15370788	15371478	10:15370788-15371478	ENSG00000148468,ENSG00000232739,ENSG00000077943
chr10	15425871	15426378	10:15425871-15426378	ENSG00000232739,ENSG00000077943,ENSG00000252537,ENSG00000226140
chr10	15787407	15787765	10:15787407-15787765	ENSG00000077943,ENSG00000148481,ENSG00000252537,ENSG00000237913,ENSG00000201260,ENSG00000226140,ENSG00000225213
chr10	15831573	15831860	10:15831573-15831860	ENSG00000077943,ENSG00000148481,ENSG00000252537,ENSG00000237913,ENSG00000201260,ENSG00000226140,ENSG00000225213
chr10	15859787	15860758	10:15859787-15860758	ENSG00000077943,ENSG00000148481,ENSG00000252537,ENSG00000237913,ENSG00000201260,ENSG00000226140,ENSG00000223156,ENSG00000225213,ENSG00000275001
chr10	15902729	15902941	10:15902729-15902941	ENSG00000077943,ENSG00000252537,ENSG00000237913,ENSG00000201260,ENSG00000226140,ENSG00000223156,ENSG00000225213,ENSG00000275001
chr10	16436440	16437592	10:16436440-16437592	ENSG00000252537,ENSG00000237913,ENSG00000201260,ENSG00000226140,ENSG00000165983,ENSG00000223156,ENSG00000225213,ENSG00000275001
chr10	16520699	16521862	10:16520699-16521862	ENSG00000252537,ENSG00000237913,ENSG00000201260,ENSG00000226140,ENSG00000223156,ENSG00000165985,ENSG00000287925,ENSG00000225213
chr10	16787488	16787765	10:16787488-16787765	ENSG00000252537,ENSG00000237913,ENSG00000201260,ENSG00000226140,ENSG00000223156,ENSG00000225213,ENSG00000275001
chr10	16817155	16818009	10:16817155-16818009	ENSG00000252537,ENSG00000237913,ENSG00000201260,ENSG00000226140,ENSG00000223156,ENSG00000148484,ENSG00000225213,ENSG00000275001,ENSG00000286958,ENSG00000107611,ENSG00000273153,ENSG00000234961,ENSG00000204832,ENSG00000251803
chr10	16828142	16828579	10:16828142-16828579	ENSG00000237913,ENSG00000148484,ENSG00000225213,ENSG00000275001,ENSG00000286958,ENSG00000107611,ENSG00000273153,ENSG00000234961,ENSG00000204832,ENSG00000251803
chr10	16891329	16892123	10:16891329-16892123	ENSG00000201260,ENSG00000107611,ENSG00000273153,ENSG00000234961,ENSG00000204832
chr10	17002004	17002230	10:17002004-17002230	ENSG00000107611,ENSG00000273153
chr10	17019649	17020117	10:17019649-17020117	ENSG00000107611,ENSG00000273153
chr10	17023458	17024110	10:17023458-17024110	ENSG00000252537,ENSG00000226140,ENSG00000107611,ENSG00000273153,ENSG00000229124,ENSG00000026025,ENSG00000234961,ENSG00000204832
chr10	17201011	17201789	10:17201011-17201789	ENSG00000107611,ENSG00000273153,ENSG00000107614,ENSG00000229124,ENSG00000026025,ENSG00000234961
chr10	17206137	17206661	10:17206137-17206661	ENSG00000107611,ENSG00000273153,ENSG00000107614,ENSG00000229124,ENSG00000026025,ENSG00000234961
chr10	17216254	17216756	10:17216254-17216756	ENSG00000107611,ENSG00000273153,ENSG00000107614,ENSG00000229124,ENSG00000026025,ENSG00000234961
chr10	17228047	17230870	10:17228047-17230870	ENSG00000107611,ENSG00000273153,ENSG00000229124,ENSG00000026025,ENSG00000234961
chr10	17257660	17257937	10:17257660-17257937	ENSG00000107611,ENSG00000273153,ENSG00000234961,ENSG00000204832,ENSG00000251803
chr10	17428423	17429249	10:17428423-17429249	ENSG00000148488,ENSG00000204832,ENSG00000251803,ENSG00000236582
chr10	17453814	17454078	10:17453814-17454078	ENSG00000148488,ENSG00000204832,ENSG00000251803,ENSG00000236582
chr10	17559101	17559672	10:17559101-17559672	ENSG00000252537,ENSG00000237913,ENSG00000204832,ENSG00000251803,ENSG00000236582,ENSG00000148483,ENSG00000207938,ENSG00000235637,ENSG00000165995,ENSG00000235020,ENSG00000225509,ENSG00000234813,ENSG00000226255
chr10	17616710	17617800	10:17616710-17617800	ENSG00000236582,ENSG00000165996,ENSG00000260589,ENSG00000136738,ENSG00000229190,ENSG00000148483,ENSG00000207938,ENSG00000235637,ENSG00000235020
chr10	17629018	17629478	10:17629018-17629478	ENSG00000236582,ENSG00000165996,ENSG00000260589,ENSG00000136738,ENSG00000229190,ENSG00000148483,ENSG00000207938,ENSG00000235637,ENSG00000235020
chr10	17643645	17644648	10:17643645-17644648	ENSG00000204832,ENSG00000251803,ENSG00000236582,ENSG00000165996,ENSG00000260589,ENSG00000136738,ENSG00000229190,ENSG00000148483,ENSG00000207938,ENSG00000235637,ENSG00000165995,ENSG00000235020,ENSG00000234813
chr10	17655160	17655958	10:17655160-17655958	ENSG00000226140,ENSG00000204832,ENSG00000251803,ENSG00000236582,ENSG00000165996,ENSG00000260589,ENSG00000136738,ENSG00000229190,ENSG00000148483,ENSG00000207938,ENSG00000235637,ENSG00000148482,ENSG00000165995,ENSG00000235020,ENSG00000240291,ENSG00000234244,ENSG00000225509,ENSG00000234813,ENSG00000226255
chr10	17669618	17669858	10:17669618-17669858	ENSG00000204832,ENSG00000236582,ENSG00000165996,ENSG00000260589,ENSG00000136738,ENSG00000229190,ENSG00000148483,ENSG00000207938,ENSG00000235637,ENSG00000165995,ENSG00000235020,ENSG00000234813
chr10	17805805	17806193	10:17805805-17806193	ENSG00000148483,ENSG00000260314,ENSG00000207938,ENSG00000235637,ENSG00000148482,ENSG00000165995,ENSG00000235020,ENSG00000225509,ENSG00000234813,ENSG00000226255
chr10	17989868	17990268	10:17989868-17990268	ENSG00000201260,ENSG00000226140,ENSG00000148483,ENSG00000207938,ENSG00000235637,ENSG00000148482,ENSG00000226083,ENSG00000165995,ENSG00000235020,ENSG00000225527,ENSG00000234244,ENSG00000225509,ENSG00000234813,ENSG00000226255,ENSG00000227734
chr10	18424406	18424643	10:18424406-18424643	ENSG00000165995,ENSG00000235020,ENSG00000240291,ENSG00000225527,ENSG00000234244,ENSG00000225509,ENSG00000234813,ENSG00000226255,ENSG00000227734
chr10	18452592	18452873	10:18452592-18452873	ENSG00000165995,ENSG00000235020,ENSG00000240291,ENSG00000225527,ENSG00000234244,ENSG00000225509,ENSG00000234813,ENSG00000226255,ENSG00000227734
chr10	18627442	18628161	10:18627442-18628161	ENSG00000204832,ENSG00000207938,ENSG00000235637,ENSG00000165995,ENSG00000235020,ENSG00000240291,ENSG00000225527,ENSG00000241058,ENSG00000165997,ENSG00000234244,ENSG00000225509,ENSG00000234813,ENSG00000226255,ENSG00000227734,ENSG00000200545,ENSG00000252001,ENSG00000233968,ENSG00000283456,ENSG00000230818,ENSG00000252832,ENSG00000238246,ENSG00000228339,ENSG00000270727,ENSG00000265372,ENSG00000235940
chr10	18651365	18652101	10:18651365-18652101	ENSG00000165995,ENSG00000235020,ENSG00000240291,ENSG00000225527,ENSG00000241058,ENSG00000165997,ENSG00000234244,ENSG00000225509,ENSG00000234813,ENSG00000226255,ENSG00000227734
chr10	18658867	18659981	10:18658867-18659981	ENSG00000165995,ENSG00000235020,ENSG00000240291,ENSG00000225527,ENSG00000241058,ENSG00000165997,ENSG00000234244,ENSG00000225509,ENSG00000234813,ENSG00000226255,ENSG00000227734,ENSG00000252001,ENSG00000283456,ENSG00000230818
chr10	19476349	19476556	10:19476349-19476556	ENSG00000234244,ENSG00000225509,ENSG00000234813,ENSG00000204740,ENSG00000226255,ENSG00000227734,ENSG00000239539,ENSG00000236960,ENSG00000200545,ENSG00000252001,ENSG00000233968,ENSG00000283456,ENSG00000230818,ENSG00000252832,ENSG00000238246,ENSG00000228339,ENSG00000270727,ENSG00000265372,ENSG00000235940,ENSG00000230112
chr10	19510282	19510569	10:19510282-19510569	ENSG00000234244,ENSG00000225509,ENSG00000234813,ENSG00000204740,ENSG00000226255,ENSG00000227734,ENSG00000239539,ENSG00000236960,ENSG00000200545,ENSG00000252001,ENSG00000233968,ENSG00000283456,ENSG00000230818,ENSG00000252832,ENSG00000238246,ENSG00000228339,ENSG00000270727,ENSG00000265372,ENSG00000235940,ENSG00000230112
chr10	19816510	19817125	10:19816510-19817125	ENSG00000227734,ENSG00000200545,ENSG00000252001,ENSG00000233968,ENSG00000283456,ENSG00000230818,ENSG00000252832,ENSG00000285852,ENSG00000120594,ENSG00000238246,ENSG00000287613,ENSG00000228339,ENSG00000270727,ENSG00000265372,ENSG00000235940,ENSG00000230112
chr10	20003716	20004435	10:20003716-20004435	ENSG00000234244,ENSG00000225509,ENSG00000234813,ENSG00000226255,ENSG00000227734,ENSG00000200545,ENSG00000252001,ENSG00000233968,ENSG00000283456,ENSG00000230818,ENSG00000252832,ENSG00000285852,ENSG00000120594,ENSG00000238246,ENSG00000287613,ENSG00000228339,ENSG00000270727,ENSG00000265372,ENSG00000235940,ENSG00000230112,ENSG00000228219,ENSG00000231920,ENSG00000232853
chr10	20948863	20949101	10:20948863-20949101	ENSG00000226255,ENSG00000283456,ENSG00000230818,ENSG00000228339,ENSG00000270727,ENSG00000265372,ENSG00000078114,ENSG00000235940,ENSG00000230112,ENSG00000228219,ENSG00000231920,ENSG00000228860,ENSG00000232853,ENSG00000207264
chr10	20970829	20971044	10:20970829-20971044	ENSG00000234813,ENSG00000226255,ENSG00000227734,ENSG00000200545,ENSG00000233968,ENSG00000228339,ENSG00000270727,ENSG00000265372,ENSG00000078114,ENSG00000235940,ENSG00000230112,ENSG00000228219,ENSG00000231920,ENSG00000228860,ENSG00000232853,ENSG00000207264,ENSG00000230109,ENSG00000273566
chr10	21020621	21021007	10:21020621-21021007	ENSG00000228339,ENSG00000270727,ENSG00000265372,ENSG00000078114,ENSG00000235940,ENSG00000230112,ENSG00000228753,ENSG00000228219,ENSG00000231920,ENSG00000228860,ENSG00000232853,ENSG00000207264,ENSG00000230109,ENSG00000231553,ENSG00000278650,ENSG00000273566
chr10	21495555	21496193	10:21495555-21496193	ENSG00000231920,ENSG00000232853,ENSG00000207264,ENSG00000230109,ENSG00000231553,ENSG00000278650,ENSG00000273566,ENSG00000199222,ENSG00000204682,ENSG00000222071,ENSG00000180592,ENSG00000078403,ENSG00000286881,ENSG00000207347,ENSG00000223984,ENSG00000201390,ENSG00000252634,ENSG00000279623,ENSG00000201364
chr10	21496562	21497022	10:21496562-21497022	ENSG00000231920,ENSG00000232853,ENSG00000207264,ENSG00000230109,ENSG00000231553,ENSG00000278650,ENSG00000273566,ENSG00000199222,ENSG00000204682,ENSG00000222071,ENSG00000180592,ENSG00000207347,ENSG00000223984,ENSG00000201390,ENSG00000252634,ENSG00000279623,ENSG00000201364
chr10	21516961	21517492	10:21516961-21517492	ENSG00000230109,ENSG00000278650,ENSG00000273566,ENSG00000199222,ENSG00000204682,ENSG00000222071,ENSG00000180592,ENSG00000078403,ENSG00000286881,ENSG00000207347,ENSG00000223984
chr10	21525597	21526590	10:21525597-21526590	ENSG00000180592,ENSG00000078403,ENSG00000286881
chr10	21527171	21527600	10:21527171-21527600	ENSG00000180592,ENSG00000078403,ENSG00000286881
chr10	21533714	21535454	10:21533714-21535454	ENSG00000180592,ENSG00000078403,ENSG00000286881,ENSG00000207347,ENSG00000223984
chr10	21581253	21581737	10:21581253-21581737	ENSG00000228860,ENSG00000232853,ENSG00000207264,ENSG00000231553,ENSG00000278650,ENSG00000273566,ENSG00000199222,ENSG00000207347,ENSG00000223984,ENSG00000201390,ENSG00000252634,ENSG00000201364
chr10	21702727	21703089	10:21702727-21703089	ENSG00000235940,ENSG00000228219,ENSG00000228860,ENSG00000232853,ENSG00000207264,ENSG00000230109,ENSG00000231553,ENSG00000278650,ENSG00000273566,ENSG00000199222,ENSG00000207347,ENSG00000223984,ENSG00000201390,ENSG00000252634,ENSG00000279623,ENSG00000201364
chr10	21710623	21711194	10:21710623-21711194	ENSG00000228339,ENSG00000270727,ENSG00000265372,ENSG00000078114,ENSG00000235940,ENSG00000230112,ENSG00000228219,ENSG00000231920,ENSG00000228860,ENSG00000232853,ENSG00000207264,ENSG00000230109,ENSG00000231553,ENSG00000278650,ENSG00000273566,ENSG00000199222,ENSG00000207347,ENSG00000223984,ENSG00000201390,ENSG00000252634,ENSG00000279623,ENSG00000201364
chr10	21989551	21989809	10:21989551-21989809	ENSG00000231553,ENSG00000278650,ENSG00000273566,ENSG00000252634,ENSG00000279623,ENSG00000201364
chr10	22002949	22004186	10:22002949-22004186	ENSG00000228219,ENSG00000231920,ENSG00000232853,ENSG00000230109,ENSG00000231553,ENSG00000278650,ENSG00000273566,ENSG00000199222,ENSG00000136770,ENSG00000252634,ENSG00000279623,ENSG00000201364,ENSG00000232497,ENSG00000236777,ENSG00000223601,ENSG00000233318,ENSG00000148444,ENSG00000269897,ENSG00000223131
chr10	22022462	22022957	10:22022462-22022957	ENSG00000235940,ENSG00000231920,ENSG00000228860,ENSG00000207264,ENSG00000231553,ENSG00000278650,ENSG00000273566,ENSG00000252634,ENSG00000279623,ENSG00000201364,ENSG00000232497,ENSG00000236777,ENSG00000223601,ENSG00000260205,ENSG00000233318,ENSG00000223131
chr10	22103804	22104058	10:22103804-22104058	ENSG00000232497,ENSG00000236777,ENSG00000223601
chr10	22134006	22134378	10:22134006-22134378	ENSG00000252634,ENSG00000232497,ENSG00000236777,ENSG00000223601,ENSG00000260205,ENSG00000233318
chr10	22229013	22229672	10:22229013-22229672	ENSG00000232497,ENSG00000236777,ENSG00000223601,ENSG00000260205,ENSG00000227462,ENSG00000286832,ENSG00000279631,ENSG00000261671,ENSG00000233318,ENSG00000148444,ENSG00000269897
chr10	22230542	22230873	10:22230542-22230873	ENSG00000223601,ENSG00000260205,ENSG00000227462,ENSG00000286832,ENSG00000279631,ENSG00000261671,ENSG00000233318,ENSG00000148444,ENSG00000269897
chr10	22251562	22253773	10:22251562-22253773	ENSG00000223601,ENSG00000260205,ENSG00000227462,ENSG00000286832,ENSG00000279631,ENSG00000261671,ENSG00000233318,ENSG00000148444,ENSG00000269897
chr10	22315865	22317186	10:22315865-22317186	ENSG00000233318,ENSG00000148444,ENSG00000269897,ENSG00000168283
chr10	22320623	22321802	10:22320623-22321802	ENSG00000148444,ENSG00000269897,ENSG00000168283
chr10	22325258	22326066	10:22325258-22326066	ENSG00000148444,ENSG00000269897,ENSG00000168283,ENSG00000272516,ENSG00000271981
chr10	22333322	22333578	10:22333322-22333578	ENSG00000168283,ENSG00000272516,ENSG00000271981,ENSG00000272366
chr10	22335218	22335891	10:22335218-22335891	ENSG00000148444,ENSG00000269897,ENSG00000168283,ENSG00000272516,ENSG00000271981,ENSG00000272366,ENSG00000077327
chr10	22340161	22341274	10:22340161-22341274	ENSG00000148444,ENSG00000269897,ENSG00000168283,ENSG00000272516,ENSG00000271981,ENSG00000272366,ENSG00000077327
chr10	22365288	22365723	10:22365288-22365723	ENSG00000228219,ENSG00000228860,ENSG00000273566,ENSG00000232497,ENSG00000236777,ENSG00000223601,ENSG00000260205,ENSG00000233318,ENSG00000272366,ENSG00000077327,ENSG00000233451
chr10	22374584	22374894	10:22374584-22374894	ENSG00000077327,ENSG00000233451
chr10	22378391	22378811	10:22378391-22378811	ENSG00000077327
chr10	22436625	22437869	10:22436625-22437869	ENSG00000279623,ENSG00000223601,ENSG00000233318,ENSG00000148444,ENSG00000269897,ENSG00000272366,ENSG00000286810,ENSG00000285254
chr10	22443431	22443709	10:22443431-22443709	-
chr10	22454757	22455437	10:22454757-22455437	ENSG00000207264,ENSG00000231553,ENSG00000273566,ENSG00000279623,ENSG00000232497,ENSG00000236777,ENSG00000223601,ENSG00000233318,ENSG00000286810,ENSG00000285254
chr10	22475947	22476372	10:22475947-22476372	ENSG00000286810,ENSG00000285254
chr10	22492004	22492232	10:22492004-22492232	ENSG00000286810,ENSG00000285254
chr10	22505979	22506622	10:22505979-22506622	ENSG00000273566,ENSG00000252634,ENSG00000279623,ENSG00000201364,ENSG00000223601,ENSG00000233318,ENSG00000286810,ENSG00000285254
chr10	22573916	22574125	10:22573916-22574125	ENSG00000223131
chr10	22597095	22597510	10:22597095-22597510	ENSG00000150867
chr10	22601002	22601577	10:22601002-22601577	ENSG00000150867
chr10	22605157	22605561	10:22605157-22605561	ENSG00000150867
chr10	22606069	22606710	10:22606069-22606710	ENSG00000230109,ENSG00000279623,ENSG00000150867,ENSG00000206842
chr10	22611612	22612055	10:22611612-22612055	ENSG00000150867
chr10	22615674	22616404	10:22615674-22616404	ENSG00000150867
chr10	22629865	22631080	10:22629865-22631080	ENSG00000279819,ENSG00000206842
chr10	22635767	22636311	10:22635767-22636311	ENSG00000279819
chr10	22646513	22646732	10:22646513-22646732	-
chr10	22651707	22651967	10:22651707-22651967	ENSG00000279819
chr10	22666582	22666857	10:22666582-22666857	ENSG00000231553,ENSG00000279819,ENSG00000206842
chr10	22682373	22683653	10:22682373-22683653	ENSG00000279819
chr10	22700537	22700739	10:22700537-22700739	ENSG00000279819
chr10	22704544	22704972	10:22704544-22704972	ENSG00000150867,ENSG00000279819
chr10	22713315	22715028	10:22713315-22715028	ENSG00000150867,ENSG00000279819,ENSG00000206842
chr10	22723002	22723838	10:22723002-22723838	ENSG00000228860,ENSG00000207264,ENSG00000230109,ENSG00000231553,ENSG00000278650,ENSG00000273566,ENSG00000201364,ENSG00000150867,ENSG00000279819,ENSG00000206842
chr10	22742596	22743289	10:22742596-22743289	ENSG00000228339,ENSG00000265372,ENSG00000231920,ENSG00000228860,ENSG00000232853,ENSG00000230109,ENSG00000231553,ENSG00000278650,ENSG00000273566,ENSG00000252634,ENSG00000279623,ENSG00000201364,ENSG00000232497,ENSG00000236777,ENSG00000223601,ENSG00000279819,ENSG00000206842,ENSG00000223131,ENSG00000223928,ENSG00000207930
chr10	22765695	22766478	10:22765695-22766478	ENSG00000206842
chr10	22927566	22928176	10:22927566-22928176	ENSG00000165309
chr10	22988799	22989267	10:22988799-22989267	ENSG00000223131
chr10	23014949	23015600	10:23014949-23015600	ENSG00000228219,ENSG00000231920,ENSG00000228860,ENSG00000232853,ENSG00000207264,ENSG00000231553,ENSG00000278650,ENSG00000273566,ENSG00000252634,ENSG00000279623,ENSG00000201364,ENSG00000232497,ENSG00000236777,ENSG00000223601,ENSG00000165309,ENSG00000223131,ENSG00000168267
chr10	23095462	23096321	10:23095462-23096321	ENSG00000286924,ENSG00000148450,ENSG00000229932,ENSG00000168267
chr10	23146314	23146566	10:23146314-23146566	ENSG00000229932,ENSG00000252049,ENSG00000168267,ENSG00000227537
chr10	23158271	23158603	10:23158271-23158603	ENSG00000229932,ENSG00000252049,ENSG00000168267,ENSG00000227537,ENSG00000223928,ENSG00000207930,ENSG00000279029
chr10	23332039	23332302	10:23332039-23332302	ENSG00000168267,ENSG00000179133,ENSG00000227537,ENSG00000224215,ENSG00000286442,ENSG00000277563,ENSG00000279029
chr10	23344342	23344783	10:23344342-23344783	ENSG00000179133,ENSG00000224215
chr10	23363586	23363793	10:23363586-23363793	ENSG00000179133,ENSG00000227537,ENSG00000224215,ENSG00000264574,ENSG00000286442,ENSG00000223928,ENSG00000277563
chr10	23368827	23369288	10:23368827-23369288	ENSG00000168267,ENSG00000179133,ENSG00000227537,ENSG00000224215,ENSG00000264574,ENSG00000286442,ENSG00000223928,ENSG00000277563,ENSG00000207930,ENSG00000286951,ENSG00000279029
chr10	23413620	23414290	10:23413620-23414290	ENSG00000168267,ENSG00000179133,ENSG00000227537,ENSG00000224215,ENSG00000264574,ENSG00000165312,ENSG00000286442,ENSG00000223928,ENSG00000277563,ENSG00000207930,ENSG00000286951,ENSG00000279029
chr10	23433803	23434036	10:23433803-23434036	ENSG00000264574,ENSG00000165312
chr10	23438626	23440425	10:23438626-23440425	ENSG00000168267,ENSG00000179133,ENSG00000224215,ENSG00000264574,ENSG00000165312,ENSG00000287124,ENSG00000286442,ENSG00000223928,ENSG00000277563,ENSG00000207930,ENSG00000286951,ENSG00000279029
chr10	23442508	23442754	10:23442508-23442754	ENSG00000165312,ENSG00000287124
chr10	23448667	23449305	10:23448667-23449305	ENSG00000168267,ENSG00000179133,ENSG00000227537,ENSG00000224215,ENSG00000264574,ENSG00000165312,ENSG00000287124,ENSG00000286442,ENSG00000223928,ENSG00000277563,ENSG00000207930,ENSG00000286951,ENSG00000279029
chr10	23457770	23458308	10:23457770-23458308	ENSG00000168267,ENSG00000227537,ENSG00000264574,ENSG00000287124,ENSG00000286442,ENSG00000223928,ENSG00000277563,ENSG00000207930,ENSG00000286951,ENSG00000279029
chr10	23521812	23522281	10:23521812-23522281	ENSG00000252049,ENSG00000168267,ENSG00000227537,ENSG00000264574,ENSG00000286442,ENSG00000223928,ENSG00000277563,ENSG00000207930,ENSG00000286951,ENSG00000279029
chr10	23694552	23694930	10:23694552-23694930	ENSG00000168267,ENSG00000227537,ENSG00000286442,ENSG00000120549
chr10	23703015	23703229	10:23703015-23703229	ENSG00000168267,ENSG00000227537,ENSG00000286442,ENSG00000120549,ENSG00000223928,ENSG00000277563,ENSG00000207930,ENSG00000279029
chr10	23742292	23742825	10:23742292-23742825	ENSG00000168267,ENSG00000227537,ENSG00000286442,ENSG00000223928,ENSG00000277563,ENSG00000207930,ENSG00000286951,ENSG00000279029,ENSG00000233642,ENSG00000151025,ENSG00000274242
chr10	24643002	24643302	10:24643002-24643302	ENSG00000107863,ENSG00000199535,ENSG00000285750,ENSG00000099256,ENSG00000285859,ENSG00000273107,ENSG00000233642,ENSG00000151025,ENSG00000274242
chr10	24652410	24652915	10:24652410-24652915	ENSG00000279029,ENSG00000107863,ENSG00000199535,ENSG00000285750,ENSG00000233642,ENSG00000274242
chr10	24656154	24656695	10:24656154-24656695	ENSG00000274242
chr10	24722560	24725005	10:24722560-24725005	ENSG00000107863,ENSG00000199535,ENSG00000285750
chr10	24882257	24882583	10:24882257-24882583	ENSG00000285750,ENSG00000228667,ENSG00000274242
chr10	24887425	24888120	10:24887425-24888120	ENSG00000223928,ENSG00000277563,ENSG00000207930,ENSG00000286951,ENSG00000279029,ENSG00000107863,ENSG00000285750,ENSG00000099256,ENSG00000228667,ENSG00000240294,ENSG00000285859,ENSG00000273107,ENSG00000233642,ENSG00000151025,ENSG00000274242,ENSG00000227465
chr10	24894409	24894756	10:24894409-24894756	ENSG00000285750,ENSG00000228667
chr10	24900905	24901532	10:24900905-24901532	ENSG00000277563,ENSG00000286951,ENSG00000279029,ENSG00000285750,ENSG00000099256,ENSG00000228667,ENSG00000240294,ENSG00000285859,ENSG00000273107,ENSG00000233642,ENSG00000151025
chr10	24951831	24953033	10:24951831-24953033	ENSG00000285750,ENSG00000099256,ENSG00000285859,ENSG00000273107
chr10	25015952	25017392	10:25015952-25017392	ENSG00000277563,ENSG00000286951,ENSG00000279029,ENSG00000107863,ENSG00000285750,ENSG00000151023,ENSG00000185875,ENSG00000233642,ENSG00000151025
chr10	25081048	25081257	10:25081048-25081257	ENSG00000207930,ENSG00000279029,ENSG00000199535,ENSG00000285750,ENSG00000233642,ENSG00000151025,ENSG00000274242
chr10	25113057	25113560	10:25113057-25113560	ENSG00000286951,ENSG00000231422,ENSG00000233642,ENSG00000151025,ENSG00000274242,ENSG00000227465
chr10	25388924	25389242	10:25388924-25389242	ENSG00000233642,ENSG00000151025,ENSG00000274242,ENSG00000222543,ENSG00000227465
chr10	25694718	25695353	10:25694718-25695353	ENSG00000233642,ENSG00000151025,ENSG00000274242,ENSG00000227465,ENSG00000280809,ENSG00000271563
chr10	25820962	25821303	10:25820962-25821303	ENSG00000227465,ENSG00000223019,ENSG00000251711,ENSG00000136750
chr10	25875509	25875801	10:25875509-25875801	ENSG00000227465,ENSG00000223019,ENSG00000136750
chr10	25902024	25902453	10:25902024-25902453	ENSG00000227465,ENSG00000136750
chr10	25902843	25903067	10:25902843-25903067	ENSG00000227465,ENSG00000136750
chr10	25933922	25935268	10:25933922-25935268	ENSG00000226304,ENSG00000095777
chr10	26335008	26335858	10:26335008-26335858	ENSG00000136750,ENSG00000199733,ENSG00000234788
chr10	26372979	26373562	10:26372979-26373562	ENSG00000136750,ENSG00000284951
chr10	26392040	26392624	10:26392040-26392624	ENSG00000136750,ENSG00000284951
chr10	26430749	26431317	10:26430749-26431317	ENSG00000227465,ENSG00000136750,ENSG00000077420,ENSG00000199733
chr10	26437665	26439003	10:26437665-26439003	ENSG00000136750,ENSG00000077420,ENSG00000199733
chr10	26447342	26447601	10:26447342-26447601	ENSG00000077420,ENSG00000199733
chr10	26448458	26449273	10:26448458-26449273	ENSG00000136750,ENSG00000077420,ENSG00000199733
chr10	26456777	26457763	10:26456777-26457763	ENSG00000151025,ENSG00000227465,ENSG00000136750,ENSG00000199733
chr10	26468833	26469042	10:26468833-26469042	ENSG00000199733
chr10	26480780	26481388	10:26480780-26481388	ENSG00000136750,ENSG00000199733
chr10	26482060	26482520	10:26482060-26482520	ENSG00000227465,ENSG00000136750,ENSG00000199733
chr10	26487240	26487689	10:26487240-26487689	ENSG00000199733
chr10	26540658	26541044	10:26540658-26541044	ENSG00000136750,ENSG00000199733
chr10	26574592	26575408	10:26574592-26575408	ENSG00000136750,ENSG00000236894,ENSG00000233261
chr10	26593932	26594148	10:26593932-26594148	ENSG00000136750,ENSG00000233261
chr10	26606297	26606629	10:26606297-26606629	ENSG00000136750,ENSG00000233261,ENSG00000234788
chr10	26640434	26640820	10:26640434-26640820	ENSG00000234296,ENSG00000231976
chr10	26684581	26685070	10:26684581-26685070	ENSG00000231976,ENSG00000227932,ENSG00000279212,ENSG00000148459,ENSG00000234788,ENSG00000235843,ENSG00000283709,ENSG00000199855
chr10	26697034	26698132	10:26697034-26698132	ENSG00000227932,ENSG00000279212,ENSG00000148459,ENSG00000234788,ENSG00000235843
chr10	26737349	26738092	10:26737349-26738092	ENSG00000148459,ENSG00000234788,ENSG00000235843,ENSG00000136754
chr10	26739086	26739698	10:26739086-26739698	ENSG00000148459,ENSG00000234788,ENSG00000235843,ENSG00000136754
chr10	26755512	26755951	10:26755512-26755951	ENSG00000234788,ENSG00000235843,ENSG00000136754,ENSG00000206605,ENSG00000283709
chr10	26780546	26780905	10:26780546-26780905	ENSG00000223027,ENSG00000206605
chr10	26781146	26781915	10:26781146-26781915	ENSG00000235843,ENSG00000223027,ENSG00000206605
chr10	26801752	26802088	10:26801752-26802088	ENSG00000206605
chr10	26805277	26805523	10:26805277-26805523	ENSG00000206605
chr10	26837280	26837572	10:26837280-26837572	ENSG00000234788,ENSG00000206605
chr10	26841754	26842175	10:26841754-26842175	ENSG00000234788
chr10	26857964	26858354	10:26857964-26858354	ENSG00000136754
chr10	26860100	26861329	10:26860100-26861329	ENSG00000235843,ENSG00000136754
chr10	26881809	26882432	10:26881809-26882432	ENSG00000148459,ENSG00000234788,ENSG00000235843,ENSG00000136754,ENSG00000283709
chr10	26892447	26893024	10:26892447-26893024	ENSG00000234788,ENSG00000235843,ENSG00000283709,ENSG00000199855
chr10	26905506	26905844	10:26905506-26905844	ENSG00000283709
chr10	26911938	26912253	10:26911938-26912253	ENSG00000283709
chr10	27099793	27100852	10:27099793-27100852	ENSG00000107890,ENSG00000199855,ENSG00000136758,ENSG00000120539,ENSG00000252639
chr10	27154094	27156398	10:27154094-27156398	ENSG00000199855,ENSG00000136758,ENSG00000120539,ENSG00000252639,ENSG00000251839
chr10	27224017	27224249	10:27224017-27224249	ENSG00000199855,ENSG00000107897,ENSG00000252639,ENSG00000251839,ENSG00000262412,ENSG00000278830
chr10	27240274	27241541	10:27240274-27241541	ENSG00000107897,ENSG00000252639,ENSG00000251839,ENSG00000262412
chr10	27241889	27242419	10:27241889-27242419	ENSG00000107897,ENSG00000252639,ENSG00000251839,ENSG00000262412
chr10	27242998	27243528	10:27242998-27243528	ENSG00000107897,ENSG00000251839,ENSG00000262412
chr10	27252328	27252920	10:27252328-27252920	ENSG00000107897,ENSG00000252639,ENSG00000251839,ENSG00000262412,ENSG00000230445,ENSG00000238021,ENSG00000278830,ENSG00000237956
chr10	27258742	27259553	10:27258742-27259553	ENSG00000107897,ENSG00000252639,ENSG00000251839,ENSG00000262412,ENSG00000230445,ENSG00000238021,ENSG00000278830
chr10	27319798	27320415	10:27319798-27320415	ENSG00000252639,ENSG00000278830,ENSG00000200369,ENSG00000215409,ENSG00000207135,ENSG00000260151,ENSG00000237956,ENSG00000182077
chr10	27354453	27355440	10:27354453-27355440	ENSG00000252639,ENSG00000251839,ENSG00000278830,ENSG00000215409,ENSG00000207135,ENSG00000260151,ENSG00000213770,ENSG00000237956,ENSG00000182077,ENSG00000285737
chr10	27465008	27465353	10:27465008-27465353	ENSG00000237956,ENSG00000182077,ENSG00000285737
chr10	27503806	27504815	10:27503806-27504815	ENSG00000182077,ENSG00000099246,ENSG00000285737
chr10	27742088	27742844	10:27742088-27742844	ENSG00000182077,ENSG00000285737,ENSG00000150051,ENSG00000230500,ENSG00000251810,ENSG00000226016
chr10	27743439	27743661	10:27743439-27743661	ENSG00000285737,ENSG00000150051,ENSG00000230500,ENSG00000251810,ENSG00000226016
chr10	27958424	27958857	10:27958424-27958857	ENSG00000169126,ENSG00000251810,ENSG00000226016
chr10	27998645	27998965	10:27998645-27998965	ENSG00000169126,ENSG00000226016,ENSG00000233472,ENSG00000226395
chr10	28178293	28178578	10:28178293-28178578	ENSG00000285737,ENSG00000251810,ENSG00000226016
chr10	28241795	28242048	10:28241795-28242048	ENSG00000285737,ENSG00000251810,ENSG00000226016,ENSG00000150054
chr10	28261132	28261691	10:28261132-28261691	ENSG00000286413,ENSG00000275036
chr10	28266351	28266748	10:28266351-28266748	ENSG00000182077,ENSG00000285737,ENSG00000251810,ENSG00000226016,ENSG00000150054,ENSG00000286413,ENSG00000275036,ENSG00000237746,ENSG00000237128,ENSG00000224439,ENSG00000222705
chr10	28281973	28282252	10:28281973-28282252	ENSG00000150054,ENSG00000275036
chr10	28302478	28303388	10:28302478-28303388	ENSG00000182077,ENSG00000285737,ENSG00000251810,ENSG00000226016,ENSG00000150054,ENSG00000275036,ENSG00000282996,ENSG00000237746,ENSG00000237128,ENSG00000224439,ENSG00000222705,ENSG00000236716
chr10	28325170	28325390	10:28325170-28325390	ENSG00000150054,ENSG00000237746
chr10	28334140	28335420	10:28334140-28335420	ENSG00000285737,ENSG00000251810,ENSG00000226016,ENSG00000150054,ENSG00000275036,ENSG00000282996,ENSG00000237746,ENSG00000237128,ENSG00000224439,ENSG00000222705
chr10	28367989	28368639	10:28367989-28368639	ENSG00000237956,ENSG00000182077,ENSG00000285737,ENSG00000251810,ENSG00000226016,ENSG00000150054,ENSG00000275036,ENSG00000282996,ENSG00000237746,ENSG00000237128,ENSG00000224439,ENSG00000222705,ENSG00000232624,ENSG00000236716,ENSG00000201001,ENSG00000199402
chr10	28381891	28382319	10:28381891-28382319	ENSG00000182077,ENSG00000285737,ENSG00000251810,ENSG00000226016,ENSG00000150054,ENSG00000275036,ENSG00000282996,ENSG00000237746,ENSG00000237128,ENSG00000224439,ENSG00000222705,ENSG00000236716
chr10	28393992	28394392	10:28393992-28394392	ENSG00000237956,ENSG00000182077,ENSG00000285737,ENSG00000251810,ENSG00000226016,ENSG00000237746,ENSG00000237128,ENSG00000224439,ENSG00000222705
chr10	28400401	28400955	10:28400401-28400955	ENSG00000222666,ENSG00000237128,ENSG00000224439,ENSG00000222705
chr10	28402646	28403002	10:28402646-28403002	ENSG00000222666,ENSG00000237128,ENSG00000224439,ENSG00000222705
chr10	28532187	28533971	10:28532187-28533971	ENSG00000237128,ENSG00000224439,ENSG00000222705,ENSG00000254635,ENSG00000095787
chr10	28628265	28628512	10:28628265-28628512	ENSG00000237128,ENSG00000224439,ENSG00000222705,ENSG00000252401,ENSG00000232624,ENSG00000236716,ENSG00000201001,ENSG00000235824,ENSG00000271220,ENSG00000199402,ENSG00000229605,ENSG00000120563
chr10	28663789	28664071	10:28663789-28664071	ENSG00000222705,ENSG00000252401,ENSG00000231911,ENSG00000207483,ENSG00000232624,ENSG00000236716,ENSG00000201001,ENSG00000235824,ENSG00000271220,ENSG00000199402,ENSG00000229605,ENSG00000120563
chr10	28668625	28669160	10:28668625-28669160	ENSG00000252401,ENSG00000231911,ENSG00000207483,ENSG00000095739,ENSG00000232624,ENSG00000236716,ENSG00000201001,ENSG00000235824,ENSG00000271220,ENSG00000199402,ENSG00000229605,ENSG00000120563
chr10	28676871	28678232	10:28676871-28678232	ENSG00000237128,ENSG00000224439,ENSG00000222705,ENSG00000252401,ENSG00000207483,ENSG00000095739,ENSG00000232624,ENSG00000236716,ENSG00000201001,ENSG00000235824,ENSG00000271220,ENSG00000199402,ENSG00000229605,ENSG00000120563
chr10	29366137	29366680	10:29366137-29366680	ENSG00000236716,ENSG00000201001,ENSG00000120563,ENSG00000274985,ENSG00000207612
chr10	29408932	29410480	10:29408932-29410480	ENSG00000287402,ENSG00000224597,ENSG00000274985
chr10	29449056	29449253	10:29449056-29449253	ENSG00000120563,ENSG00000287402,ENSG00000224597,ENSG00000274985,ENSG00000207612,ENSG00000212411
chr10	29590394	29590813	10:29590394-29590813	ENSG00000197321,ENSG00000207612,ENSG00000212411,ENSG00000216035,ENSG00000225976,ENSG00000222092,ENSG00000237936
chr10	29659058	29659387	10:29659058-29659387	ENSG00000197321,ENSG00000207612,ENSG00000212411,ENSG00000216035,ENSG00000225976,ENSG00000222092,ENSG00000237936
chr10	29735377	29736562	10:29735377-29736562	ENSG00000197321,ENSG00000207612,ENSG00000212411,ENSG00000216035,ENSG00000225976,ENSG00000222092,ENSG00000237936
chr10	30002180	30002848	10:30002180-30002848	ENSG00000207612,ENSG00000225976,ENSG00000222092,ENSG00000237936,ENSG00000165757
chr10	30027003	30027873	10:30027003-30027873	ENSG00000207612,ENSG00000225976,ENSG00000222092,ENSG00000237936,ENSG00000165757,ENSG00000230125,ENSG00000259994,ENSG00000285824
chr10	30059198	30059870	10:30059198-30059870	ENSG00000237936,ENSG00000165757
chr10	30068755	30068965	10:30068755-30068965	ENSG00000237936,ENSG00000165757
chr10	30284954	30285748	10:30284954-30285748	ENSG00000222092,ENSG00000237936,ENSG00000200887,ENSG00000230125,ENSG00000259994,ENSG00000285824
chr10	30348708	30349469	10:30348708-30349469	ENSG00000230125,ENSG00000259994,ENSG00000107951,ENSG00000285824,ENSG00000250833,ENSG00000239625,ENSG00000284277
chr10	30359597	30360112	10:30359597-30360112	ENSG00000230125,ENSG00000259994,ENSG00000107951,ENSG00000285824,ENSG00000250833,ENSG00000241621,ENSG00000239625,ENSG00000284277
chr10	30384761	30384984	10:30384761-30384984	ENSG00000107951,ENSG00000241621,ENSG00000239625,ENSG00000284277,ENSG00000214434,ENSG00000235679
chr10	30392452	30392938	10:30392452-30392938	ENSG00000237936,ENSG00000107951,ENSG00000241621,ENSG00000239625,ENSG00000284277,ENSG00000214434,ENSG00000235679,ENSG00000224473,ENSG00000228800,ENSG00000239744,ENSG00000230298,ENSG00000285630,ENSG00000151033
chr10	30414122	30414426	10:30414122-30414426	ENSG00000224473,ENSG00000228800,ENSG00000239744,ENSG00000230298
chr10	30415606	30415989	10:30415606-30415989	ENSG00000241621,ENSG00000224473,ENSG00000107968,ENSG00000287420,ENSG00000228800,ENSG00000239744,ENSG00000230298,ENSG00000151033
chr10	30420382	30420943	10:30420382-30420943	ENSG00000224473,ENSG00000107968,ENSG00000228800,ENSG00000239744
chr10	30422230	30422565	10:30422230-30422565	ENSG00000224473,ENSG00000107968,ENSG00000228800,ENSG00000239744
chr10	30427381	30428200	10:30427381-30428200	ENSG00000107968
chr10	30433271	30434840	10:30433271-30434840	ENSG00000107968,ENSG00000228800,ENSG00000239744
chr10	30447213	30447432	10:30447213-30447432	ENSG00000107968
chr10	30455660	30456625	10:30455660-30456625	ENSG00000224473,ENSG00000107968,ENSG00000228800,ENSG00000239744
chr10	30467911	30468290	10:30467911-30468290	ENSG00000224473,ENSG00000228800,ENSG00000239744
chr10	30481648	30482122	10:30481648-30482122	ENSG00000239744
chr10	30488117	30488747	10:30488117-30488747	ENSG00000241621,ENSG00000224473,ENSG00000213778,ENSG00000228800,ENSG00000239744,ENSG00000230298,ENSG00000151033
chr10	30490378	30490702	10:30490378-30490702	-
chr10	30493678	30494410	10:30493678-30494410	ENSG00000239744
chr10	30502227	30502956	10:30502227-30502956	ENSG00000241621,ENSG00000224473,ENSG00000213778,ENSG00000287420,ENSG00000228800,ENSG00000239744,ENSG00000151033
chr10	30505353	30505883	10:30505353-30505883	ENSG00000224473,ENSG00000213778,ENSG00000287420,ENSG00000228800,ENSG00000239744,ENSG00000151033
chr10	30522740	30522943	10:30522740-30522943	ENSG00000213778,ENSG00000287420
chr10	30529354	30530222	10:30529354-30530222	ENSG00000241621,ENSG00000239625,ENSG00000284277,ENSG00000224473,ENSG00000107968,ENSG00000213778,ENSG00000287420,ENSG00000228800,ENSG00000239744,ENSG00000230298,ENSG00000151033
chr10	30587360	30587931	10:30587360-30587931	ENSG00000259994,ENSG00000285824,ENSG00000241621,ENSG00000239625,ENSG00000284277,ENSG00000214434,ENSG00000235679,ENSG00000224473,ENSG00000228800,ENSG00000239744,ENSG00000230298,ENSG00000285630,ENSG00000151033
chr10	30600050	30600515	10:30600050-30600515	ENSG00000259994,ENSG00000285824,ENSG00000241621,ENSG00000239625,ENSG00000284277,ENSG00000224473,ENSG00000228800,ENSG00000239744,ENSG00000230298,ENSG00000285630,ENSG00000151033
chr10	30663319	30663729	10:30663319-30663729	ENSG00000151033,ENSG00000234814,ENSG00000272914,ENSG00000252479
chr10	30671022	30671278	10:30671022-30671278	ENSG00000151033
chr10	30701443	30702051	10:30701443-30702051	ENSG00000234814,ENSG00000230720,ENSG00000237135,ENSG00000252479
chr10	30704808	30705995	10:30704808-30705995	ENSG00000231855,ENSG00000151033,ENSG00000230720,ENSG00000272914,ENSG00000237135,ENSG00000272381,ENSG00000252479
chr10	30726758	30727218	10:30726758-30727218	ENSG00000231855,ENSG00000230720,ENSG00000272914,ENSG00000237135,ENSG00000272381,ENSG00000252479
chr10	30751832	30752069	10:30751832-30752069	ENSG00000272914
chr10	30783866	30784276	10:30783866-30784276	ENSG00000231855,ENSG00000272914,ENSG00000237135,ENSG00000272381,ENSG00000252479
chr10	30784949	30785408	10:30784949-30785408	ENSG00000272914,ENSG00000237135,ENSG00000272381,ENSG00000252479
chr10	30983240	30983491	10:30983240-30983491	ENSG00000183621,ENSG00000272914,ENSG00000237135,ENSG00000272381,ENSG00000252479
chr10	31031445	31032641	10:31031445-31032641	ENSG00000183621,ENSG00000272914,ENSG00000237135,ENSG00000287564,ENSG00000272381,ENSG00000237036,ENSG00000252479,ENSG00000148516
chr10	31090933	31091314	10:31090933-31091314	ENSG00000272914,ENSG00000237135,ENSG00000272381,ENSG00000252479
chr10	31133618	31134682	10:31133618-31134682	ENSG00000272914,ENSG00000237135,ENSG00000272381,ENSG00000237036,ENSG00000252479
chr10	31318275	31320449	10:31318275-31320449	ENSG00000272381,ENSG00000237036,ENSG00000252479,ENSG00000148516
chr10	31321489	31321768	10:31321489-31321768	ENSG00000237036,ENSG00000148516
chr10	31353623	31353846	10:31353623-31353846	ENSG00000252479,ENSG00000148516,ENSG00000230397,ENSG00000285781
chr10	31383800	31384756	10:31383800-31384756	ENSG00000272381,ENSG00000252479,ENSG00000148516,ENSG00000230397,ENSG00000285781
chr10	31603263	31603853	10:31603263-31603853	ENSG00000231855,ENSG00000286694,ENSG00000223834,ENSG00000252479
chr10	31701994	31702329	10:31701994-31702329	ENSG00000237797,ENSG00000231855,ENSG00000286694,ENSG00000252479
chr10	31707181	31708073	10:31707181-31708073	ENSG00000237797,ENSG00000231855,ENSG00000286694
chr10	31754059	31754386	10:31754059-31754386	ENSG00000222412,ENSG00000231855,ENSG00000286694
chr10	31759836	31760710	10:31759836-31760710	ENSG00000222412,ENSG00000231855,ENSG00000286694,ENSG00000272914,ENSG00000237135,ENSG00000272381,ENSG00000237036,ENSG00000252479
chr10	31808448	31809092	10:31808448-31809092	ENSG00000165322,ENSG00000231855,ENSG00000286694,ENSG00000272914,ENSG00000252479
chr10	31921013	31921329	10:31921013-31921329	ENSG00000231148,ENSG00000165322
chr10	31928287	31929649	10:31928287-31929649	ENSG00000235113,ENSG00000234335,ENSG00000239731,ENSG00000231148,ENSG00000165322
chr10	31930400	31930657	10:31930400-31930657	ENSG00000231148,ENSG00000165322
chr10	31961503	31961962	10:31961503-31961962	ENSG00000234811,ENSG00000235113,ENSG00000234335,ENSG00000239731,ENSG00000230240,ENSG00000231148
chr10	31970051	31970909	10:31970051-31970909	ENSG00000252482,ENSG00000234811,ENSG00000235113,ENSG00000234335,ENSG00000239731,ENSG00000230240
chr10	31977447	31977709	10:31977447-31977709	ENSG00000233190,ENSG00000252482,ENSG00000234811,ENSG00000235113,ENSG00000234335,ENSG00000239731,ENSG00000230240,ENSG00000231148
chr10	32005122	32005401	10:32005122-32005401	ENSG00000252482,ENSG00000234811,ENSG00000235113,ENSG00000234335,ENSG00000170759,ENSG00000239731,ENSG00000231148
chr10	32055588	32056724	10:32055588-32056724	ENSG00000233190,ENSG00000252482,ENSG00000234811,ENSG00000235113,ENSG00000234335,ENSG00000206660,ENSG00000170759
chr10	32190369	32191159	10:32190369-32191159	ENSG00000231245,ENSG00000233190,ENSG00000217094,ENSG00000252482,ENSG00000234811,ENSG00000235113,ENSG00000234335
chr10	32250388	32250747	10:32250388-32250747	ENSG00000226842,ENSG00000227253,ENSG00000233190,ENSG00000252482
chr10	32256798	32257115	10:32256798-32257115	ENSG00000231245,ENSG00000229327,ENSG00000233825,ENSG00000226842,ENSG00000120616,ENSG00000227253,ENSG00000233190
chr10	32266891	32267127	10:32266891-32267127	ENSG00000226842,ENSG00000120616,ENSG00000227253,ENSG00000233190
chr10	32317606	32318834	10:32317606-32318834	ENSG00000231245,ENSG00000200484,ENSG00000229327,ENSG00000233825,ENSG00000226842,ENSG00000120616,ENSG00000227253,ENSG00000233190,ENSG00000252482,ENSG00000234811,ENSG00000235113,ENSG00000234335
chr10	32332264	32332691	10:32332264-32332691	ENSG00000231245,ENSG00000200484,ENSG00000229327,ENSG00000233825,ENSG00000226842,ENSG00000120616,ENSG00000227253,ENSG00000233190,ENSG00000252482,ENSG00000234811,ENSG00000235113,ENSG00000234335
chr10	32346124	32347656	10:32346124-32347656	ENSG00000229327,ENSG00000233825,ENSG00000226842,ENSG00000120616,ENSG00000227253,ENSG00000233190,ENSG00000252482
chr10	32367899	32368422	10:32367899-32368422	ENSG00000231245,ENSG00000200484,ENSG00000229327,ENSG00000233825,ENSG00000226842,ENSG00000120616,ENSG00000233190,ENSG00000252482
chr10	32377565	32378060	10:32377565-32378060	ENSG00000286409,ENSG00000200484,ENSG00000229327,ENSG00000233825,ENSG00000120616
chr10	32378550	32379154	10:32378550-32379154	ENSG00000231245,ENSG00000216937,ENSG00000286409,ENSG00000200484,ENSG00000229327,ENSG00000233825,ENSG00000226842,ENSG00000120616,ENSG00000233190,ENSG00000234811
chr10	32379460	32379798	10:32379460-32379798	ENSG00000200484,ENSG00000120616
chr10	32445742	32446636	10:32445742-32446636	ENSG00000231245,ENSG00000216937,ENSG00000286409,ENSG00000200484
chr10	32938019	32938392	10:32938019-32938392	ENSG00000229656,ENSG00000228816,ENSG00000150093
chr10	32944174	32944527	10:32944174-32944527	ENSG00000228816,ENSG00000150093
chr10	32948998	32949399	10:32948998-32949399	ENSG00000229656,ENSG00000228816,ENSG00000150093
chr10	32957367	32958897	10:32957367-32958897	ENSG00000229656,ENSG00000150093
chr10	32961636	32961977	10:32961636-32961977	ENSG00000229656,ENSG00000150093
chr10	32971514	32972049	10:32971514-32972049	ENSG00000229656,ENSG00000150093
chr10	32980256	32981231	10:32980256-32981231	ENSG00000234163,ENSG00000229656,ENSG00000150093
chr10	32995735	32996133	10:32995735-32996133	ENSG00000265319,ENSG00000234163,ENSG00000229656,ENSG00000150093,ENSG00000231245
chr10	33005183	33005928	10:33005183-33005928	ENSG00000229878,ENSG00000265319,ENSG00000234163,ENSG00000229656,ENSG00000150093
chr10	33010241	33010709	10:33010241-33010709	ENSG00000229878,ENSG00000265319,ENSG00000234163,ENSG00000150093
chr10	33049353	33049598	10:33049353-33049598	ENSG00000235962,ENSG00000229878,ENSG00000265319,ENSG00000234163
chr10	33095821	33096392	10:33095821-33096392	ENSG00000234167,ENSG00000199200,ENSG00000223470,ENSG00000226407,ENSG00000261683,ENSG00000203565,ENSG00000226412,ENSG00000287278,ENSG00000273012,ENSG00000244356,ENSG00000238258,ENSG00000235962,ENSG00000229878,ENSG00000265319,ENSG00000234163,ENSG00000231245
chr10	33099118	33099530	10:33099118-33099530	ENSG00000223470,ENSG00000226407,ENSG00000261683,ENSG00000203565,ENSG00000226412,ENSG00000287278,ENSG00000244356,ENSG00000238258,ENSG00000235962,ENSG00000229878,ENSG00000265319,ENSG00000234163
chr10	33101975	33102307	10:33101975-33102307	ENSG00000223470,ENSG00000226407,ENSG00000261683,ENSG00000226412,ENSG00000287278,ENSG00000244356,ENSG00000238258,ENSG00000235962,ENSG00000229878,ENSG00000265319,ENSG00000234163
chr10	33114468	33114980	10:33114468-33114980	ENSG00000234167,ENSG00000199200,ENSG00000223470,ENSG00000226407,ENSG00000261683,ENSG00000203565,ENSG00000226412,ENSG00000287278,ENSG00000273012,ENSG00000244356,ENSG00000238258,ENSG00000233387,ENSG00000235962,ENSG00000229878,ENSG00000265319,ENSG00000234163
chr10	33117814	33118124	10:33117814-33118124	ENSG00000199200,ENSG00000223470,ENSG00000226407,ENSG00000261683,ENSG00000203565,ENSG00000226412,ENSG00000287278,ENSG00000273012,ENSG00000244356,ENSG00000238258,ENSG00000233387,ENSG00000235962,ENSG00000229878,ENSG00000265319,ENSG00000234163,ENSG00000231245
chr10	33132639	33133058	10:33132639-33133058	ENSG00000234167,ENSG00000199200,ENSG00000223470,ENSG00000226407,ENSG00000261683,ENSG00000203565,ENSG00000226412,ENSG00000287278,ENSG00000273012,ENSG00000244356,ENSG00000238258,ENSG00000233387,ENSG00000235962,ENSG00000229878,ENSG00000265319,ENSG00000234163
chr10	33134185	33134477	10:33134185-33134477	ENSG00000234167,ENSG00000199200,ENSG00000223470,ENSG00000226407,ENSG00000261683,ENSG00000203565,ENSG00000226412,ENSG00000287278,ENSG00000273012,ENSG00000244356,ENSG00000238258,ENSG00000235962,ENSG00000265319,ENSG00000234163
chr10	33139066	33139403	10:33139066-33139403	ENSG00000199200,ENSG00000223470,ENSG00000226407,ENSG00000261683,ENSG00000203565,ENSG00000226412,ENSG00000287278,ENSG00000273012,ENSG00000244356,ENSG00000238258,ENSG00000235962,ENSG00000229878,ENSG00000265319,ENSG00000234163
chr10	33151307	33151716	10:33151307-33151716	ENSG00000234167,ENSG00000199200,ENSG00000223470,ENSG00000226407,ENSG00000261683,ENSG00000203565,ENSG00000226412,ENSG00000287278,ENSG00000273012,ENSG00000244356,ENSG00000238258,ENSG00000099250,ENSG00000235962,ENSG00000229878,ENSG00000265319,ENSG00000234163,ENSG00000231245
chr10	33193348	33193638	10:33193348-33193638	ENSG00000199200,ENSG00000223470,ENSG00000226407,ENSG00000261683,ENSG00000203565,ENSG00000226412,ENSG00000287278,ENSG00000273012,ENSG00000244356,ENSG00000238258,ENSG00000099250
chr10	33480482	33481040	10:33480482-33481040	ENSG00000234167,ENSG00000199200,ENSG00000223470,ENSG00000226407,ENSG00000261683,ENSG00000203565,ENSG00000226412,ENSG00000287278,ENSG00000273012,ENSG00000244356
chr10	34035992	34036200	10:34035992-34036200	ENSG00000234167,ENSG00000199200,ENSG00000223470,ENSG00000226407,ENSG00000261683,ENSG00000203565,ENSG00000226412,ENSG00000287278,ENSG00000273012
chr10	34353137	34353411	10:34353137-34353411	ENSG00000229235,ENSG00000234167,ENSG00000199200,ENSG00000148498,ENSG00000223470,ENSG00000226407,ENSG00000261683,ENSG00000203565,ENSG00000226412,ENSG00000287278,ENSG00000273012,ENSG00000244356
chr10	34637461	34638020	10:34637461-34638020	ENSG00000283000,ENSG00000213724,ENSG00000222909,ENSG00000223047,ENSG00000232525,ENSG00000215184,ENSG00000229235,ENSG00000234167,ENSG00000199200,ENSG00000223470,ENSG00000226407,ENSG00000261683,ENSG00000203565,ENSG00000226412,ENSG00000287278,ENSG00000273012,ENSG00000244356,ENSG00000238258,ENSG00000099250
chr10	34644169	34644432	10:34644169-34644432	ENSG00000283000,ENSG00000213724,ENSG00000222909,ENSG00000223047,ENSG00000232525,ENSG00000215184,ENSG00000229235,ENSG00000234167,ENSG00000199200,ENSG00000223470,ENSG00000226407,ENSG00000261683,ENSG00000203565,ENSG00000226412,ENSG00000287278,ENSG00000273012,ENSG00000244356,ENSG00000099250
chr10	34815411	34815806	10:34815411-34815806	ENSG00000283000,ENSG00000213724,ENSG00000222909,ENSG00000223047,ENSG00000232525,ENSG00000226386,ENSG00000215184,ENSG00000229235,ENSG00000148498
chr10	34994671	34995047	10:34994671-34995047	ENSG00000266228,ENSG00000283000,ENSG00000213724,ENSG00000222909,ENSG00000223047,ENSG00000232525,ENSG00000215184,ENSG00000229235
chr10	35089738	35090800	10:35089738-35090800	ENSG00000253070,ENSG00000233200,ENSG00000230534,ENSG00000266228,ENSG00000108094,ENSG00000283000,ENSG00000213724,ENSG00000222909,ENSG00000223047,ENSG00000215184
chr10	35120243	35120719	10:35120243-35120719	ENSG00000095794,ENSG00000230534
chr10	35126570	35127684	10:35126570-35127684	ENSG00000253070,ENSG00000233200,ENSG00000233343,ENSG00000253054,ENSG00000095794,ENSG00000230534
chr10	35132150	35132352	10:35132150-35132352	ENSG00000253054,ENSG00000095794,ENSG00000230534
chr10	35136173	35136823	10:35136173-35136823	ENSG00000253070,ENSG00000233200,ENSG00000233343,ENSG00000253054,ENSG00000095794,ENSG00000230534,ENSG00000266228
chr10	35149267	35149856	10:35149267-35149856	ENSG00000253070,ENSG00000233200,ENSG00000233343,ENSG00000253054,ENSG00000095794,ENSG00000230534,ENSG00000266228,ENSG00000223047,ENSG00000232525
chr10	35184496	35185096	10:35184496-35185096	ENSG00000233343,ENSG00000095794,ENSG00000266228
chr10	35195099	35196301	10:35195099-35196301	ENSG00000253070,ENSG00000233200,ENSG00000269952,ENSG00000233343,ENSG00000095794,ENSG00000230534,ENSG00000266228
chr10	35208663	35208918	10:35208663-35208918	ENSG00000253070,ENSG00000233200,ENSG00000269952
chr10	35218410	35218704	10:35218410-35218704	ENSG00000253070,ENSG00000233200,ENSG00000269952,ENSG00000230534
chr10	35300066	35300625	10:35300066-35300625	ENSG00000236313,ENSG00000233533,ENSG00000238176,ENSG00000236626,ENSG00000227475,ENSG00000227313,ENSG00000280719,ENSG00000226646,ENSG00000271335,ENSG00000200097,ENSG00000253070,ENSG00000233200,ENSG00000266228,ENSG00000283000,ENSG00000213724,ENSG00000222909,ENSG00000223047,ENSG00000232525,ENSG00000215184,ENSG00000199200
chr10	35335938	35337441	10:35335938-35337441	ENSG00000287945,ENSG00000271335,ENSG00000200097,ENSG00000108100,ENSG00000253070,ENSG00000233200
chr10	35341542	35341853	10:35341542-35341853	ENSG00000271335,ENSG00000108100
chr10	35372542	35372752	10:35372542-35372752	-
chr10	35379062	35379778	10:35379062-35379778	ENSG00000206796,ENSG00000225355,ENSG00000274458,ENSG00000237002,ENSG00000228694,ENSG00000227475,ENSG00000227313,ENSG00000280719,ENSG00000226646,ENSG00000287945,ENSG00000271335,ENSG00000200097,ENSG00000108100,ENSG00000253070,ENSG00000233200,ENSG00000266228,ENSG00000283000,ENSG00000213724,ENSG00000222909,ENSG00000223047,ENSG00000232525,ENSG00000215184,ENSG00000234167
chr10	35400863	35401195	10:35400863-35401195	ENSG00000226646,ENSG00000287945,ENSG00000200097,ENSG00000253070,ENSG00000233200,ENSG00000222909,ENSG00000223047
chr10	35451288	35451793	10:35451288-35451793	ENSG00000227475,ENSG00000280719,ENSG00000226646,ENSG00000287945,ENSG00000200097,ENSG00000253070,ENSG00000233200,ENSG00000222909,ENSG00000232525
chr10	35462503	35462991	10:35462503-35462991	ENSG00000287945
chr10	35495770	35496165	10:35495770-35496165	ENSG00000148513,ENSG00000287945,ENSG00000200097,ENSG00000253070,ENSG00000233200
chr10	35498502	35499016	10:35498502-35499016	ENSG00000148513,ENSG00000227475,ENSG00000226646,ENSG00000287945,ENSG00000200097,ENSG00000253070,ENSG00000233200,ENSG00000232525
chr10	35518124	35518432	10:35518124-35518432	ENSG00000200097
chr10	35523569	35524125	10:35523569-35524125	ENSG00000280719,ENSG00000226646,ENSG00000200097,ENSG00000108100,ENSG00000253070,ENSG00000233200,ENSG00000232525
chr10	35549524	35550131	10:35549524-35550131	ENSG00000200097,ENSG00000253070,ENSG00000233200,ENSG00000223047
chr10	35564486	35564894	10:35564486-35564894	ENSG00000280719,ENSG00000200097,ENSG00000253070,ENSG00000233200
chr10	35607457	35607669	10:35607457-35607669	ENSG00000226646,ENSG00000177291,ENSG00000273312
chr10	35607870	35608444	10:35607870-35608444	ENSG00000226646,ENSG00000177291,ENSG00000273312
chr10	35635596	35635797	10:35635596-35635797	ENSG00000206796,ENSG00000207271,ENSG00000274458,ENSG00000237002,ENSG00000228694,ENSG00000227475,ENSG00000227313,ENSG00000280719,ENSG00000226646,ENSG00000284265,ENSG00000287528,ENSG00000177283
chr10	35640563	35642780	10:35640563-35642780	ENSG00000207271,ENSG00000274458,ENSG00000237002,ENSG00000228694,ENSG00000236626,ENSG00000227475,ENSG00000227313,ENSG00000280719,ENSG00000226646,ENSG00000284265,ENSG00000287528,ENSG00000177283
chr10	36296582	36296801	10:36296582-36296801	ENSG00000236313,ENSG00000237970,ENSG00000252621,ENSG00000235687,ENSG00000234918,ENSG00000206796,ENSG00000148513,ENSG00000225355,ENSG00000207271,ENSG00000274458,ENSG00000237002,ENSG00000228694,ENSG00000236626,ENSG00000227475,ENSG00000227313,ENSG00000280719,ENSG00000226646
chr10	36534371	36535150	10:36534371-36535150	ENSG00000233832,ENSG00000234541,ENSG00000227264,ENSG00000256892,ENSG00000225276,ENSG00000224920,ENSG00000236313,ENSG00000237970,ENSG00000252621,ENSG00000244402,ENSG00000235687,ENSG00000234918,ENSG00000206796,ENSG00000148513,ENSG00000225355,ENSG00000233533,ENSG00000238176,ENSG00000207271,ENSG00000229644,ENSG00000274458,ENSG00000237002,ENSG00000228694,ENSG00000236626,ENSG00000227475,ENSG00000227313,ENSG00000280719,ENSG00000226646,ENSG00000200097,ENSG00000222909,ENSG00000223047,ENSG00000232525,ENSG00000215184
chr10	36872840	36873199	10:36872840-36873199	ENSG00000233832,ENSG00000234541,ENSG00000233867,ENSG00000256892,ENSG00000225276,ENSG00000224920,ENSG00000236313,ENSG00000237970,ENSG00000252621,ENSG00000244402,ENSG00000235687,ENSG00000234918,ENSG00000206796,ENSG00000148513,ENSG00000225355,ENSG00000233533,ENSG00000238176,ENSG00000207271,ENSG00000274458,ENSG00000237002,ENSG00000228694,ENSG00000236626,ENSG00000227475,ENSG00000227313,ENSG00000280719,ENSG00000226646
chr10	36886039	36886364	10:36886039-36886364	ENSG00000224920,ENSG00000236313,ENSG00000237970,ENSG00000252621,ENSG00000244402,ENSG00000235687,ENSG00000234918,ENSG00000206796,ENSG00000225355,ENSG00000233533,ENSG00000238176,ENSG00000207271,ENSG00000227475,ENSG00000280719
chr10	37737837	37738077	10:37737837-37738077	ENSG00000233832,ENSG00000227679,ENSG00000234541,ENSG00000233867,ENSG00000225638,ENSG00000203496,ENSG00000224761,ENSG00000225965,ENSG00000272983,ENSG00000235197,ENSG00000228828,ENSG00000225192,ENSG00000260137,ENSG00000226578,ENSG00000256892,ENSG00000225276,ENSG00000224920,ENSG00000236313,ENSG00000237970,ENSG00000252621,ENSG00000244402,ENSG00000235687,ENSG00000234918,ENSG00000206796,ENSG00000225355,ENSG00000233533,ENSG00000238176
chr10	37857068	37858335	10:37857068-37858335	ENSG00000234541,ENSG00000224761,ENSG00000225965,ENSG00000272983,ENSG00000235197,ENSG00000151963,ENSG00000236514,ENSG00000228828,ENSG00000225192,ENSG00000260137,ENSG00000198105,ENSG00000226578,ENSG00000256892,ENSG00000225276,ENSG00000224920,ENSG00000236313,ENSG00000237970,ENSG00000252621,ENSG00000244402,ENSG00000235687,ENSG00000234918,ENSG00000206796
chr10	37865930	37866456	10:37865930-37866456	ENSG00000233832,ENSG00000227679,ENSG00000234541,ENSG00000227264,ENSG00000233867,ENSG00000225638,ENSG00000203496,ENSG00000228882,ENSG00000234941,ENSG00000226113,ENSG00000224761,ENSG00000225965,ENSG00000272983,ENSG00000226086,ENSG00000275675,ENSG00000206840,ENSG00000235197,ENSG00000151963,ENSG00000236514,ENSG00000228828,ENSG00000225192,ENSG00000260137,ENSG00000198105,ENSG00000226578,ENSG00000256892,ENSG00000225276,ENSG00000224920,ENSG00000236313,ENSG00000237970,ENSG00000252621,ENSG00000244402,ENSG00000235687,ENSG00000234918,ENSG00000206796,ENSG00000148513
chr10	37976080	37977025	10:37976080-37977025	ENSG00000233832,ENSG00000227679,ENSG00000234541,ENSG00000203496,ENSG00000228882,ENSG00000222314,ENSG00000226113,ENSG00000224761,ENSG00000225965,ENSG00000272983,ENSG00000283930,ENSG00000075407,ENSG00000235964,ENSG00000226086,ENSG00000275675,ENSG00000189180,ENSG00000206840,ENSG00000226447,ENSG00000175395,ENSG00000235197,ENSG00000151963,ENSG00000236514,ENSG00000228828,ENSG00000225192,ENSG00000260137,ENSG00000198105,ENSG00000226578,ENSG00000256892,ENSG00000225276,ENSG00000224920,ENSG00000236313,ENSG00000237970,ENSG00000252621,ENSG00000244402,ENSG00000235687,ENSG00000234918
chr10	38010229	38011355	10:38010229-38011355	ENSG00000234541,ENSG00000227264,ENSG00000224761,ENSG00000225965,ENSG00000272983,ENSG00000283930,ENSG00000075407,ENSG00000235964,ENSG00000226086,ENSG00000275675,ENSG00000189180,ENSG00000206840,ENSG00000226447,ENSG00000175395,ENSG00000228828,ENSG00000225192,ENSG00000236313,ENSG00000237970,ENSG00000252621,ENSG00000235687,ENSG00000206796
chr10	38025247	38025508	10:38025247-38025508	ENSG00000233832,ENSG00000234541,ENSG00000203496,ENSG00000224761,ENSG00000225965,ENSG00000272983,ENSG00000226086,ENSG00000275675,ENSG00000252132,ENSG00000189180,ENSG00000206840,ENSG00000228828,ENSG00000225192,ENSG00000260137,ENSG00000226578,ENSG00000256892,ENSG00000225276,ENSG00000224920,ENSG00000237970,ENSG00000244402,ENSG00000234918
chr10	38038183	38038847	10:38038183-38038847	ENSG00000233832,ENSG00000227679,ENSG00000234541,ENSG00000233867,ENSG00000203496,ENSG00000234941,ENSG00000226113,ENSG00000224761,ENSG00000225965,ENSG00000272983,ENSG00000226086,ENSG00000275675,ENSG00000252132,ENSG00000189180,ENSG00000206840,ENSG00000228828,ENSG00000225192,ENSG00000260137,ENSG00000226578,ENSG00000256892,ENSG00000225276,ENSG00000224920,ENSG00000236313,ENSG00000237970,ENSG00000252621,ENSG00000244402,ENSG00000235687,ENSG00000206796,ENSG00000148513
chr10	38093890	38094938	10:38093890-38094938	ENSG00000233832,ENSG00000227679,ENSG00000227264,ENSG00000226113,ENSG00000224761,ENSG00000225965,ENSG00000272983,ENSG00000283930,ENSG00000075407,ENSG00000235964,ENSG00000226086,ENSG00000275675,ENSG00000189180,ENSG00000206840,ENSG00000226447,ENSG00000175395,ENSG00000228828,ENSG00000226578,ENSG00000224920,ENSG00000236313,ENSG00000252621,ENSG00000234918,ENSG00000206796,ENSG00000148513
chr10	38273493	38273878	10:38273493-38273878	ENSG00000233832,ENSG00000227679,ENSG00000234541,ENSG00000227264,ENSG00000233867,ENSG00000203496,ENSG00000228882,ENSG00000234941,ENSG00000226113,ENSG00000224761,ENSG00000225965,ENSG00000272983,ENSG00000235197,ENSG00000228828,ENSG00000225192,ENSG00000260137,ENSG00000226578,ENSG00000256892,ENSG00000225276,ENSG00000224920,ENSG00000236313,ENSG00000237970,ENSG00000252621,ENSG00000244402,ENSG00000235687,ENSG00000234918,ENSG00000206796,ENSG00000148513,ENSG00000225355
chr10	38355998	38356851	10:38355998-38356851	ENSG00000233832,ENSG00000227679,ENSG00000234541,ENSG00000233867,ENSG00000225638,ENSG00000277133,ENSG00000203496,ENSG00000228882,ENSG00000222314,ENSG00000276805,ENSG00000120555,ENSG00000099251,ENSG00000234941,ENSG00000226113,ENSG00000224761,ENSG00000225965,ENSG00000272983,ENSG00000226086,ENSG00000275675,ENSG00000206840,ENSG00000235197,ENSG00000228828,ENSG00000225192,ENSG00000260137,ENSG00000226578,ENSG00000256892,ENSG00000225276,ENSG00000224920,ENSG00000236313,ENSG00000237970,ENSG00000252621,ENSG00000244402,ENSG00000235687,ENSG00000234918,ENSG00000206796,ENSG00000148513,ENSG00000225355
chr10	38390797	38391377	10:38390797-38391377	ENSG00000233832,ENSG00000233867,ENSG00000203496,ENSG00000228882,ENSG00000222314,ENSG00000276805,ENSG00000120555,ENSG00000224761,ENSG00000225965,ENSG00000272983,ENSG00000225192,ENSG00000260137,ENSG00000224920,ENSG00000236313,ENSG00000237970,ENSG00000235687,ENSG00000234918
chr10	38391829	38392026	10:38391829-38392026	ENSG00000233832,ENSG00000233867,ENSG00000203496,ENSG00000222314,ENSG00000276805,ENSG00000120555,ENSG00000225965,ENSG00000272983,ENSG00000224920,ENSG00000237970,ENSG00000235687,ENSG00000234918
chr10	38402396	38403483	10:38402396-38403483	ENSG00000233832,ENSG00000227679,ENSG00000234541,ENSG00000227264,ENSG00000233867,ENSG00000225638,ENSG00000203496,ENSG00000228882,ENSG00000222314,ENSG00000276805,ENSG00000120555,ENSG00000099251,ENSG00000224761,ENSG00000225965,ENSG00000272983,ENSG00000275675,ENSG00000206840,ENSG00000228828,ENSG00000225192,ENSG00000226578,ENSG00000256892,ENSG00000225276,ENSG00000224920,ENSG00000236313,ENSG00000237970,ENSG00000252621,ENSG00000244402,ENSG00000235687,ENSG00000234918,ENSG00000206796
chr10	38488977	38489258	10:38488977-38489258	-
chr10	38527003	38527588	10:38527003-38527588	-
chr10	38527794	38528102	10:38527794-38528102	-
chr10	38528343	38529715	10:38528343-38529715	-
chr10	38604215	38604558	10:38604215-38604558	ENSG00000233832,ENSG00000227679,ENSG00000234541,ENSG00000227264,ENSG00000233867,ENSG00000225638,ENSG00000277133,ENSG00000215151,ENSG00000203496,ENSG00000228882,ENSG00000256892,ENSG00000225276,ENSG00000252621,ENSG00000244402,ENSG00000235687
chr10	38785690	38786409	10:38785690-38786409	-
chr10	38792738	38793097	10:38792738-38793097	-
chr10	38795148	38795457	10:38795148-38795457	-
chr10	38800739	38801253	10:38800739-38801253	-
chr10	38814023	38814302	10:38814023-38814302	-
chr10	38818819	38819216	10:38818819-38819216	-
chr10	38850879	38851103	10:38850879-38851103	-
chr10	41882859	41884170	10:41882859-41884170	-
chr10	41880852	41881413	10:41880852-41881413	-
chr10	41879051	41879686	10:41879051-41879686	-
chr10	41874805	41875564	10:41874805-41875564	-
chr10	41873330	41873939	10:41873330-41873939	-
chr10	41871920	41872281	10:41871920-41872281	-
chr10	41870528	41870899	10:41870528-41870899	-
chr10	41869624	41869973	10:41869624-41869973	-
chr10	41866993	41867351	10:41866993-41867351	-
chr10	41865259	41865827	10:41865259-41865827	-
chr10	41862029	41862366	10:41862029-41862366	-
chr10	41859262	41860339	10:41859262-41860339	-
chr10	41854891	41855264	10:41854891-41855264	-
chr10	41851664	41852485	10:41851664-41852485	-
chr10	41848502	41848742	10:41848502-41848742	-
chr10	41840681	41842057	10:41840681-41842057	-
chr10	41839473	41840110	10:41839473-41840110	-
chr10	41831810	41832171	10:41831810-41832171	ENSG00000263795,ENSG00000229630,ENSG00000230425,ENSG00000234864,ENSG00000233515,ENSG00000185904,ENSG00000279239,ENSG00000182632,ENSG00000228755,ENSG00000271650
chr10	41830458	41831023	10:41830458-41831023	ENSG00000229630,ENSG00000234864,ENSG00000233515,ENSG00000185904,ENSG00000279239,ENSG00000182632,ENSG00000228755
chr10	41711837	41712811	10:41711837-41712811	-
chr10	41709460	41711002	10:41709460-41711002	-
chr10	41707573	41707808	10:41707573-41707808	-
chr10	41706284	41706789	10:41706284-41706789	-
chr10	41704294	41705707	10:41704294-41705707	-
chr10	41702974	41703577	10:41702974-41703577	-
chr10	41699895	41700539	10:41699895-41700539	-
chr10	41698269	41698575	10:41698269-41698575	-
chr10	41696857	41697455	10:41696857-41697455	-
chr10	41694934	41695766	10:41694934-41695766	-
chr10	41693793	41694425	10:41693793-41694425	-
chr10	42103633	42103937	10:42103633-42103937	-
chr10	42104165	42105003	10:42104165-42105003	-
chr10	42129938	42130285	10:42129938-42130285	ENSG00000263795,ENSG00000230425,ENSG00000234864,ENSG00000232109,ENSG00000233515,ENSG00000185904,ENSG00000279239,ENSG00000182632,ENSG00000228755,ENSG00000274167,ENSG00000271650
chr10	42145264	42145898	10:42145264-42145898	ENSG00000233515,ENSG00000185904,ENSG00000279239,ENSG00000182632,ENSG00000274167,ENSG00000271650,ENSG00000229485
chr10	42152229	42152526	10:42152229-42152526	ENSG00000185904,ENSG00000279239,ENSG00000182632,ENSG00000228755,ENSG00000274167,ENSG00000229485
chr10	42157933	42158129	10:42157933-42158129	ENSG00000185904,ENSG00000279239,ENSG00000182632,ENSG00000228755,ENSG00000274167,ENSG00000271650
chr10	42166960	42167531	10:42166960-42167531	ENSG00000233515,ENSG00000185904,ENSG00000279239,ENSG00000182632,ENSG00000228755,ENSG00000274167,ENSG00000271650
chr10	42183475	42184139	10:42183475-42184139	ENSG00000233515,ENSG00000185904,ENSG00000279239,ENSG00000182632,ENSG00000228755,ENSG00000274167,ENSG00000271650,ENSG00000237592
chr10	42280160	42280366	10:42280160-42280366	-
chr10	42319655	42319974	10:42319655-42319974	-
chr10	42321863	42322837	10:42321863-42322837	-
chr10	42367556	42368130	10:42367556-42368130	ENSG00000234864,ENSG00000185904,ENSG00000279239,ENSG00000182632,ENSG00000215146,ENSG00000228755,ENSG00000274167
chr10	42552065	42553278	10:42552065-42553278	ENSG00000230425,ENSG00000234864,ENSG00000231009,ENSG00000232109,ENSG00000233515,ENSG00000285884,ENSG00000272387,ENSG00000272319,ENSG00000277479,ENSG00000196693,ENSG00000233837,ENSG00000270762,ENSG00000234420,ENSG00000185904,ENSG00000279239,ENSG00000182632,ENSG00000228755
chr10	42609806	42610212	10:42609806-42610212	ENSG00000234864,ENSG00000231009,ENSG00000232109,ENSG00000233515,ENSG00000251783,ENSG00000272387,ENSG00000272319,ENSG00000277479,ENSG00000233837,ENSG00000185904,ENSG00000279239,ENSG00000182632
chr10	42637928	42638885	10:42637928-42638885	ENSG00000229630,ENSG00000252416,ENSG00000230425,ENSG00000234864,ENSG00000231009,ENSG00000232109,ENSG00000233515,ENSG00000285884,ENSG00000272387,ENSG00000272319,ENSG00000277479,ENSG00000196693,ENSG00000233837,ENSG00000234420,ENSG00000185904,ENSG00000279239,ENSG00000182632
chr10	42754359	42754782	10:42754359-42754782	ENSG00000252416,ENSG00000259869,ENSG00000270552,ENSG00000230425,ENSG00000234864,ENSG00000231009,ENSG00000232109,ENSG00000233515,ENSG00000272319,ENSG00000277479,ENSG00000185904,ENSG00000279239,ENSG00000182632
chr10	42754982	42755206	10:42754982-42755206	ENSG00000252416,ENSG00000259869,ENSG00000270552,ENSG00000230425,ENSG00000234864,ENSG00000231009,ENSG00000233515
chr10	42782361	42783232	10:42782361-42783232	ENSG00000263795,ENSG00000229630,ENSG00000234944,ENSG00000252416,ENSG00000165733,ENSG00000259869,ENSG00000270552,ENSG00000230425,ENSG00000234864,ENSG00000231009,ENSG00000232109,ENSG00000233515,ENSG00000272387,ENSG00000272319,ENSG00000277479,ENSG00000233837,ENSG00000185904,ENSG00000279239,ENSG00000182632,ENSG00000274167
chr10	42933857	42934077	10:42933857-42934077	ENSG00000263795,ENSG00000229630,ENSG00000234944,ENSG00000252416
chr10	43105048	43105893	10:43105048-43105893	ENSG00000165731,ENSG00000263795,ENSG00000229630,ENSG00000234944,ENSG00000252416
chr10	43120746	43121276	10:43120746-43121276	ENSG00000169826,ENSG00000273008,ENSG00000165731,ENSG00000263795,ENSG00000229630,ENSG00000234944,ENSG00000252416,ENSG00000230425,ENSG00000234864,ENSG00000233515
chr10	43126784	43127368	10:43126784-43127368	ENSG00000169826,ENSG00000273008,ENSG00000263795,ENSG00000229630,ENSG00000234944,ENSG00000252416
chr10	43137891	43139141	10:43137891-43139141	ENSG00000169826,ENSG00000273008,ENSG00000165731,ENSG00000263795,ENSG00000229630,ENSG00000234944,ENSG00000252416
chr10	43202116	43202619	10:43202116-43202619	ENSG00000198915
chr10	43202921	43203178	10:43202921-43203178	ENSG00000198915
chr10	43204884	43205407	10:43204884-43205407	ENSG00000198915,ENSG00000263795
chr10	43231506	43231917	10:43231506-43231917	ENSG00000198915,ENSG00000263795
chr10	43287293	43287577	10:43287293-43287577	ENSG00000236114
chr10	43293193	43293508	10:43293193-43293508	ENSG00000236114
chr10	43304625	43304931	10:43304625-43304931	ENSG00000224265
chr10	43322861	43323344	10:43322861-43323344	ENSG00000221468,ENSG00000224265
chr10	43348360	43348895	10:43348360-43348895	ENSG00000236114,ENSG00000150201,ENSG00000221468,ENSG00000285712,ENSG00000224265,ENSG00000263795,ENSG00000229630,ENSG00000234944
chr10	43362054	43362751	10:43362054-43362751	ENSG00000236114,ENSG00000150201,ENSG00000285712,ENSG00000263795,ENSG00000229630
chr10	43396442	43397564	10:43396442-43397564	ENSG00000252532,ENSG00000169813,ENSG00000150201
chr10	43407216	43408205	10:43407216-43408205	ENSG00000169813
chr10	43408673	43409906	10:43408673-43409906	ENSG00000252532,ENSG00000243660,ENSG00000230555,ENSG00000221400,ENSG00000169813
chr10	43417835	43418289	10:43417835-43418289	ENSG00000230555,ENSG00000221400,ENSG00000169813
chr10	43420299	43421221	10:43420299-43421221	ENSG00000252532,ENSG00000243660,ENSG00000230555,ENSG00000221400,ENSG00000169813,ENSG00000150201
chr10	43427261	43427708	10:43427261-43427708	ENSG00000270767,ENSG00000236114,ENSG00000243660,ENSG00000230555,ENSG00000221400,ENSG00000150201
chr10	43436387	43437374	10:43436387-43437374	ENSG00000236114,ENSG00000252532,ENSG00000243660,ENSG00000230555,ENSG00000221400,ENSG00000169813,ENSG00000150201
chr10	43446459	43446670	10:43446459-43446670	ENSG00000243660
chr10	43451928	43452571	10:43451928-43452571	ENSG00000236114,ENSG00000252532,ENSG00000243660,ENSG00000169813,ENSG00000150201
chr10	43455377	43456102	10:43455377-43456102	ENSG00000252532,ENSG00000243660,ENSG00000169813,ENSG00000150201
chr10	43461978	43462293	10:43461978-43462293	ENSG00000236114,ENSG00000252532,ENSG00000234944
chr10	43465279	43465551	10:43465279-43465551	ENSG00000236114
chr10	43574224	43574792	10:43574224-43574792	ENSG00000234580,ENSG00000287173,ENSG00000237590,ENSG00000233395,ENSG00000226808,ENSG00000223746,ENSG00000228426,ENSG00000238263,ENSG00000237389,ENSG00000223910,ENSG00000198298,ENSG00000232004,ENSG00000196793,ENSG00000236114
chr10	43595117	43595646	10:43595117-43595646	ENSG00000234580,ENSG00000287173,ENSG00000270767,ENSG00000226790,ENSG00000234973,ENSG00000223746,ENSG00000228426,ENSG00000238263,ENSG00000237389,ENSG00000223910,ENSG00000198298,ENSG00000232004,ENSG00000287852,ENSG00000236114
chr10	43606170	43607004	10:43606170-43607004	ENSG00000226790,ENSG00000228426,ENSG00000238263,ENSG00000237389,ENSG00000223910,ENSG00000198298,ENSG00000232004,ENSG00000287852,ENSG00000236114
chr10	43648268	43649349	10:43648268-43649349	ENSG00000227395,ENSG00000234580,ENSG00000287173,ENSG00000270767,ENSG00000214089,ENSG00000107562,ENSG00000277288,ENSG00000229116,ENSG00000237590,ENSG00000227029,ENSG00000233395,ENSG00000236769,ENSG00000226790,ENSG00000226808,ENSG00000234973,ENSG00000223746,ENSG00000224162,ENSG00000271173,ENSG00000228426,ENSG00000230565,ENSG00000226245,ENSG00000169740,ENSG00000238263,ENSG00000237389,ENSG00000223910,ENSG00000198298,ENSG00000232004,ENSG00000236114
chr10	43689752	43690614	10:43689752-43690614	ENSG00000227395,ENSG00000234580,ENSG00000287173,ENSG00000270767,ENSG00000214089,ENSG00000107562,ENSG00000277288,ENSG00000229116,ENSG00000237590,ENSG00000227029,ENSG00000233395,ENSG00000236769,ENSG00000226790,ENSG00000226808,ENSG00000234973,ENSG00000223746,ENSG00000224162,ENSG00000271173,ENSG00000228426
chr10	43709760	43710143	10:43709760-43710143	ENSG00000277288,ENSG00000229116,ENSG00000237590,ENSG00000227029,ENSG00000233395,ENSG00000236769,ENSG00000226790,ENSG00000226808,ENSG00000234973,ENSG00000223746,ENSG00000224162,ENSG00000271173
chr10	44310970	44311340	10:44310970-44311340	ENSG00000287173,ENSG00000270767,ENSG00000214089,ENSG00000107562,ENSG00000287901,ENSG00000277288,ENSG00000229116,ENSG00000237590,ENSG00000227029,ENSG00000233395,ENSG00000236769,ENSG00000226790,ENSG00000226808,ENSG00000234973,ENSG00000223746,ENSG00000224162,ENSG00000271173,ENSG00000228426
chr10	44372538	44372835	10:44372538-44372835	ENSG00000234580,ENSG00000287173,ENSG00000270767,ENSG00000214089,ENSG00000107562,ENSG00000277288,ENSG00000229116,ENSG00000237590,ENSG00000227029,ENSG00000233395,ENSG00000236769,ENSG00000226790,ENSG00000226808,ENSG00000234973,ENSG00000223746
chr10	44725471	44725668	10:44725471-44725668	ENSG00000188234,ENSG00000236442,ENSG00000243349,ENSG00000232554,ENSG00000270258,ENSG00000227395,ENSG00000234580,ENSG00000287173,ENSG00000270767,ENSG00000214089,ENSG00000277288,ENSG00000229116,ENSG00000237590,ENSG00000233395,ENSG00000223746,ENSG00000271173
chr10	44864739	44865068	10:44864739-44865068	ENSG00000227395,ENSG00000234580,ENSG00000287173,ENSG00000270767,ENSG00000214089,ENSG00000107562,ENSG00000277288,ENSG00000229116,ENSG00000237590,ENSG00000227029,ENSG00000233395,ENSG00000236769,ENSG00000226790,ENSG00000226808,ENSG00000234973,ENSG00000223746,ENSG00000224162,ENSG00000271173,ENSG00000228426
chr10	44878752	44879100	10:44878752-44879100	ENSG00000227395,ENSG00000224812,ENSG00000270767
chr10	44879435	44879671	10:44879435-44879671	ENSG00000227395,ENSG00000224812,ENSG00000270767
chr10	44890969	44891174	10:44890969-44891174	ENSG00000234504,ENSG00000227395,ENSG00000224812,ENSG00000270767
chr10	44911808	44912122	10:44911808-44912122	ENSG00000279058,ENSG00000187783,ENSG00000234504
chr10	44932667	44933221	10:44932667-44933221	ENSG00000207071,ENSG00000278531,ENSG00000275312,ENSG00000227683,ENSG00000230501,ENSG00000236442,ENSG00000243349,ENSG00000235690,ENSG00000232554,ENSG00000228462,ENSG00000270258,ENSG00000277757,ENSG00000226937,ENSG00000165507,ENSG00000107551,ENSG00000273363,ENSG00000223462,ENSG00000187783,ENSG00000234504,ENSG00000224812
chr10	44947592	44948052	10:44947592-44948052	ENSG00000107551,ENSG00000273363,ENSG00000223462,ENSG00000234504,ENSG00000224812
chr10	44959199	44960090	10:44959199-44960090	ENSG00000188234,ENSG00000165507,ENSG00000107551,ENSG00000273363,ENSG00000223462,ENSG00000234504,ENSG00000224812
chr10	44968032	44968421	10:44968032-44968421	ENSG00000165507,ENSG00000107551,ENSG00000273363,ENSG00000224812
chr10	44973840	44975312	10:44973840-44975312	ENSG00000165507,ENSG00000107551,ENSG00000273363,ENSG00000223462,ENSG00000187783,ENSG00000234504,ENSG00000224812
chr10	45000584	45001791	10:45000584-45001791	ENSG00000280913,ENSG00000285402,ENSG00000264230,ENSG00000207071,ENSG00000278531,ENSG00000275312,ENSG00000227683,ENSG00000263476,ENSG00000230501,ENSG00000236442,ENSG00000243349,ENSG00000235690,ENSG00000232554,ENSG00000228462,ENSG00000270258,ENSG00000277757,ENSG00000226937,ENSG00000165512,ENSG00000165511,ENSG00000165507,ENSG00000107551,ENSG00000273363,ENSG00000234504,ENSG00000227395
chr10	45008584	45008982	10:45008584-45008982	ENSG00000270369,ENSG00000274186,ENSG00000188234,ENSG00000207071,ENSG00000278531,ENSG00000275312,ENSG00000227683,ENSG00000263476,ENSG00000230501,ENSG00000236442,ENSG00000243349,ENSG00000235690,ENSG00000232554,ENSG00000228462,ENSG00000270258,ENSG00000277757,ENSG00000226937,ENSG00000165512,ENSG00000165511
chr10	45250007	45250940	10:45250007-45250940	ENSG00000150175,ENSG00000188234,ENSG00000270434,ENSG00000256574,ENSG00000224402,ENSG00000234993,ENSG00000207071,ENSG00000278531,ENSG00000275312,ENSG00000227683,ENSG00000263476,ENSG00000230501,ENSG00000236442,ENSG00000243349,ENSG00000235690,ENSG00000232554,ENSG00000228462,ENSG00000270258,ENSG00000277757,ENSG00000226937
chr10	45352790	45353053	10:45352790-45353053	ENSG00000256574,ENSG00000207071,ENSG00000278531,ENSG00000230501,ENSG00000236442,ENSG00000243349,ENSG00000235690,ENSG00000232554,ENSG00000228462,ENSG00000270258,ENSG00000277757,ENSG00000226937
chr10	45368230	45368471	10:45368230-45368471	ENSG00000213412,ENSG00000279058,ENSG00000012779,ENSG00000256574,ENSG00000278531
chr10	45373216	45374551	10:45373216-45374551	ENSG00000270369,ENSG00000012779,ENSG00000256574,ENSG00000207071,ENSG00000278531,ENSG00000236442,ENSG00000243349,ENSG00000277757
chr10	45375757	45376237	10:45375757-45376237	ENSG00000012779,ENSG00000256574,ENSG00000207071,ENSG00000278531,ENSG00000236442,ENSG00000277757
chr10	45419061	45419705	10:45419061-45419705	ENSG00000213412,ENSG00000231964,ENSG00000012779,ENSG00000256574,ENSG00000243349,ENSG00000277757
chr10	45420530	45420915	10:45420530-45420915	ENSG00000231964,ENSG00000012779,ENSG00000256574,ENSG00000207071
chr10	45421230	45421598	10:45421230-45421598	ENSG00000231964,ENSG00000012779,ENSG00000256574
chr10	45434188	45434527	10:45434188-45434527	ENSG00000231964,ENSG00000012779,ENSG00000256574,ENSG00000278531,ENSG00000230501
chr10	45460457	45461304	10:45460457-45461304	ENSG00000270434,ENSG00000165406,ENSG00000231964,ENSG00000256574
chr10	45462470	45462685	10:45462470-45462685	ENSG00000270434,ENSG00000165406,ENSG00000231964,ENSG00000256574,ENSG00000207071,ENSG00000278531,ENSG00000275312,ENSG00000227683,ENSG00000236442,ENSG00000243349,ENSG00000235690
chr10	45470119	45470551	10:45470119-45470551	ENSG00000239152,ENSG00000188234,ENSG00000270434,ENSG00000231964,ENSG00000256574,ENSG00000207071,ENSG00000230501,ENSG00000236442,ENSG00000235690
chr10	45512139	45512474	10:45512139-45512474	ENSG00000266217
chr10	45557544	45557804	10:45557544-45557804	ENSG00000270434,ENSG00000256574,ENSG00000207071,ENSG00000278531,ENSG00000275312,ENSG00000227683,ENSG00000230501,ENSG00000236442,ENSG00000232554
chr10	45580476	45581425	10:45580476-45581425	ENSG00000264717,ENSG00000285402,ENSG00000264230,ENSG00000270434,ENSG00000165406,ENSG00000207071,ENSG00000278531,ENSG00000230501,ENSG00000235690,ENSG00000270258
chr10	45594253	45595066	10:45594253-45595066	ENSG00000279458,ENSG00000273225,ENSG00000188234,ENSG00000270434,ENSG00000165406,ENSG00000278531
chr10	45600872	45601620	10:45600872-45601620	ENSG00000280913,ENSG00000165406
chr10	45672129	45673111	10:45672129-45673111	ENSG00000204172,ENSG00000213412,ENSG00000270434,ENSG00000230869,ENSG00000172671,ENSG00000231964,ENSG00000256574,ENSG00000278531,ENSG00000230501,ENSG00000236442,ENSG00000228462,ENSG00000226937
chr10	45726739	45727732	10:45726739-45727732	ENSG00000273760,ENSG00000280913,ENSG00000188234,ENSG00000270434,ENSG00000172661,ENSG00000228702,ENSG00000237840,ENSG00000207071
chr10	46911324	46911683	10:46911324-46911683	ENSG00000226964,ENSG00000204179,ENSG00000280913,ENSG00000285294,ENSG00000263476
chr10	46786586	46787299	10:46786586-46787299	ENSG00000277758,ENSG00000189014,ENSG00000251079,ENSG00000254929,ENSG00000150175,ENSG00000243289,ENSG00000238405,ENSG00000204177,ENSG00000215097,ENSG00000265366,ENSG00000280913,ENSG00000285662,ENSG00000274186,ENSG00000229227,ENSG00000213412
chr10	46734141	46734393	10:46734141-46734393	ENSG00000228403,ENSG00000189090,ENSG00000285662,ENSG00000204175,ENSG00000264217,ENSG00000231122,ENSG00000263476
chr10	46635206	46635905	10:46635206-46635905	ENSG00000265203,ENSG00000229927,ENSG00000272430,ENSG00000165874,ENSG00000204176,ENSG00000234993,ENSG00000230501,ENSG00000232554,ENSG00000228462,ENSG00000226937,ENSG00000237590
chr10	46617913	46618273	10:46617913-46618273	ENSG00000285786,ENSG00000270025,ENSG00000189014,ENSG00000238405,ENSG00000229227,ENSG00000285294,ENSG00000280012,ENSG00000264217,ENSG00000239152,ENSG00000278531,ENSG00000277757,ENSG00000226937
chr10	46597865	46598401	10:46597865-46598401	ENSG00000189090,ENSG00000272430,ENSG00000229227,ENSG00000231187,ENSG00000204176,ENSG00000204175,ENSG00000256574,ENSG00000275312,ENSG00000227683,ENSG00000232554,ENSG00000214089
chr10	46586812	46587274	10:46586812-46587274	ENSG00000215097,ENSG00000229227,ENSG00000231187,ENSG00000204176,ENSG00000204175,ENSG00000280012,ENSG00000243349,ENSG00000235690,ENSG00000232554,ENSG00000277757
chr10	46565519	46565853	10:46565519-46565853	ENSG00000265203,ENSG00000280913,ENSG00000229927,ENSG00000272430,ENSG00000165874,ENSG00000229227,ENSG00000231187,ENSG00000204175,ENSG00000279458,ENSG00000273225,ENSG00000239152
chr10	47605988	47606293	10:47605988-47606293	ENSG00000165606,ENSG00000165633,ENSG00000264404,ENSG00000189090,ENSG00000285662
chr10	47705812	47706439	10:47705812-47706439	ENSG00000235939,ENSG00000165633,ENSG00000226964,ENSG00000276544,ENSG00000264404,ENSG00000265203,ENSG00000204179
chr10	46266284	46266654	10:46266284-46266654	ENSG00000266217,ENSG00000274186,ENSG00000204176,ENSG00000285402,ENSG00000264230,ENSG00000273225,ENSG00000279058,ENSG00000263482
chr10	46268531	46268954	10:46268531-46268954	ENSG00000266217,ENSG00000280913,ENSG00000274186,ENSG00000204176,ENSG00000285294,ENSG00000285402,ENSG00000264230,ENSG00000279458,ENSG00000273225,ENSG00000279058,ENSG00000263482
chr10	46269605	46269873	10:46269605-46269873	ENSG00000266217,ENSG00000274186,ENSG00000204176,ENSG00000285294,ENSG00000285402,ENSG00000264230,ENSG00000273225,ENSG00000279058,ENSG00000263482
chr10	46282773	46283249	10:46282773-46283249	ENSG00000264404,ENSG00000274186,ENSG00000204174,ENSG00000213412,ENSG00000285294,ENSG00000285402,ENSG00000264230,ENSG00000279458,ENSG00000273225,ENSG00000274209,ENSG00000264204
chr10	46284417	46285110	10:46284417-46285110	ENSG00000265018,ENSG00000264404,ENSG00000266217,ENSG00000224919,ENSG00000270369,ENSG00000265763,ENSG00000280913,ENSG00000274186,ENSG00000229227,ENSG00000204174,ENSG00000213412,ENSG00000285294,ENSG00000285402,ENSG00000264230,ENSG00000279458,ENSG00000273225,ENSG00000274209,ENSG00000263482,ENSG00000264204,ENSG00000280012,ENSG00000188234
chr10	46299227	46300260	10:46299227-46300260	ENSG00000265018,ENSG00000277758,ENSG00000213412,ENSG00000285402,ENSG00000264230,ENSG00000279458,ENSG00000273225,ENSG00000279058,ENSG00000274209
chr10	50231707	50231993	10:50231707-50231993	ENSG00000188611,ENSG00000233011,ENSG00000226631,ENSG00000204149,ENSG00000222108,ENSG00000288603,ENSG00000178440,ENSG00000230166,ENSG00000227345,ENSG00000229870
chr10	46734023	46734452	10:46734023-46734452	ENSG00000228403,ENSG00000170324,ENSG00000189090,ENSG00000285662,ENSG00000204175,ENSG00000264217,ENSG00000231122,ENSG00000237840,ENSG00000263476
chr10	46786403	46786903	10:46786403-46786903	ENSG00000277758,ENSG00000189014,ENSG00000251079,ENSG00000254929,ENSG00000150175,ENSG00000243289,ENSG00000238405,ENSG00000204177,ENSG00000215097,ENSG00000265366,ENSG00000280913,ENSG00000274186,ENSG00000229227,ENSG00000213412
chr10	46787234	46787483	10:46787234-46787483	ENSG00000277758,ENSG00000189014,ENSG00000251079,ENSG00000254929,ENSG00000150175,ENSG00000243289,ENSG00000238405,ENSG00000204177,ENSG00000215097,ENSG00000265366,ENSG00000274186,ENSG00000229227
chr10	47384143	47384852	10:47384143-47384852	ENSG00000273760,ENSG00000277758,ENSG00000189014,ENSG00000266217,ENSG00000215065,ENSG00000265630,ENSG00000224919,ENSG00000189090,ENSG00000270369,ENSG00000265190,ENSG00000265763,ENSG00000265203,ENSG00000263761,ENSG00000150175,ENSG00000280913,ENSG00000274186,ENSG00000285402,ENSG00000264230,ENSG00000264204
chr10	47312214	47312512	10:47312214-47312512	ENSG00000278561,ENSG00000252149,ENSG00000265018,ENSG00000189014,ENSG00000252877,ENSG00000224919,ENSG00000265190,ENSG00000265203,ENSG00000263761,ENSG00000266524,ENSG00000150175,ENSG00000274186
chr10	47261047	47261491	10:47261047-47261491	ENSG00000270025,ENSG00000273760,ENSG00000276850,ENSG00000189014,ENSG00000264404,ENSG00000266217,ENSG00000204172,ENSG00000189090,ENSG00000265190,ENSG00000265203,ENSG00000263761,ENSG00000266524,ENSG00000150175,ENSG00000280913,ENSG00000274186,ENSG00000204176,ENSG00000213412,ENSG00000279058
chr10	47165454	47166162	10:47165454-47166162	ENSG00000265018,ENSG00000266217,ENSG00000252877,ENSG00000189090,ENSG00000270369,ENSG00000265190,ENSG00000265203,ENSG00000263761,ENSG00000266524,ENSG00000274186,ENSG00000204174
chr10	47553506	47553759	10:47553506-47553759	ENSG00000264404,ENSG00000266217,ENSG00000215065,ENSG00000265630,ENSG00000251079,ENSG00000252877,ENSG00000254929,ENSG00000224919,ENSG00000204177,ENSG00000265366
chr10	47606084	47606293	10:47606084-47606293	ENSG00000165633,ENSG00000264404,ENSG00000285662
chr10	48279140	48279449	10:48279140-48279449	ENSG00000225482,ENSG00000285786,ENSG00000170324,ENSG00000252149,ENSG00000277758
chr10	48282816	48283104	10:48282816-48283104	ENSG00000225482,ENSG00000285786,ENSG00000170324,ENSG00000278561,ENSG00000265018,ENSG00000276430,ENSG00000273760,ENSG00000204172,ENSG00000280913
chr10	48306254	48307337	10:48306254-48307337	ENSG00000279822,ENSG00000107643,ENSG00000225482,ENSG00000285786,ENSG00000278561,ENSG00000276430,ENSG00000276850,ENSG00000277758,ENSG00000204172,ENSG00000224919
chr10	48493431	48493759	10:48493431-48493759	ENSG00000128805,ENSG00000279822,ENSG00000265018
chr10	48517953	48518297	10:48517953-48518297	ENSG00000231906,ENSG00000248682,ENSG00000128805,ENSG00000279822,ENSG00000265018,ENSG00000276430,ENSG00000273760,ENSG00000276850,ENSG00000266217
chr10	48523997	48524503	10:48523997-48524503	ENSG00000231906,ENSG00000248682,ENSG00000128805,ENSG00000279822,ENSG00000252149,ENSG00000276430
chr10	48574282	48574871	10:48574282-48574871	ENSG00000165383,ENSG00000241577,ENSG00000228403,ENSG00000231906,ENSG00000128805,ENSG00000279822,ENSG00000285786,ENSG00000276430,ENSG00000273760,ENSG00000252877,ENSG00000189090,ENSG00000272430
chr10	48577175	48577590	10:48577175-48577590	ENSG00000178645,ENSG00000165383,ENSG00000231906,ENSG00000128805,ENSG00000279822,ENSG00000285786,ENSG00000265018,ENSG00000273760,ENSG00000276850,ENSG00000189090
chr10	48604798	48605208	10:48604798-48605208	ENSG00000128805,ENSG00000276430
chr10	48608101	48608553	10:48608101-48608553	ENSG00000231906,ENSG00000128805,ENSG00000279822,ENSG00000276430
chr10	48625889	48626142	10:48625889-48626142	ENSG00000251413,ENSG00000231906,ENSG00000279822,ENSG00000266217,ENSG00000204174
chr10	48634051	48634769	10:48634051-48634769	ENSG00000229870,ENSG00000165383,ENSG00000241577,ENSG00000228403,ENSG00000286993,ENSG00000228754,ENSG00000251413,ENSG00000231906,ENSG00000128805,ENSG00000279822,ENSG00000285786,ENSG00000276430,ENSG00000273760,ENSG00000277758,ENSG00000266217,ENSG00000189090,ENSG00000280913,ENSG00000274186,ENSG00000285402,ENSG00000264230
chr10	48655924	48656714	10:48655924-48656714	ENSG00000235939,ENSG00000165383,ENSG00000241577,ENSG00000228403,ENSG00000286993,ENSG00000228754,ENSG00000231906,ENSG00000128805,ENSG00000279822,ENSG00000270025,ENSG00000276430,ENSG00000270369,ENSG00000265190
chr10	48667840	48668598	10:48667840-48668598	ENSG00000165383,ENSG00000241577,ENSG00000228403,ENSG00000286993,ENSG00000228754,ENSG00000236800,ENSG00000231906,ENSG00000265018,ENSG00000273760
chr10	48671257	48672603	10:48671257-48672603	ENSG00000204149,ENSG00000285803,ENSG00000165383,ENSG00000241577,ENSG00000228403,ENSG00000286993,ENSG00000228754,ENSG00000236800,ENSG00000231906,ENSG00000279822,ENSG00000277758,ENSG00000189090
chr10	48677931	48678447	10:48677931-48678447	ENSG00000178645,ENSG00000165383,ENSG00000241577,ENSG00000228403,ENSG00000286993,ENSG00000228754,ENSG00000128815,ENSG00000236800,ENSG00000231906,ENSG00000279822,ENSG00000276430,ENSG00000276850,ENSG00000189090
chr10	48683801	48684167	10:48683801-48684167	ENSG00000165383,ENSG00000241577,ENSG00000228403,ENSG00000286993,ENSG00000228754,ENSG00000128815,ENSG00000236800,ENSG00000265018,ENSG00000276850
chr10	48684539	48685644	10:48684539-48685644	ENSG00000165383,ENSG00000241577,ENSG00000228403,ENSG00000286993,ENSG00000228754,ENSG00000128815,ENSG00000277758
chr10	48701379	48702127	10:48701379-48702127	ENSG00000165383,ENSG00000241577,ENSG00000228403,ENSG00000286993,ENSG00000228754
chr10	48802504	48803048	10:48802504-48803048	ENSG00000285803,ENSG00000229870,ENSG00000178645,ENSG00000165383,ENSG00000241577,ENSG00000228403,ENSG00000286993,ENSG00000228754,ENSG00000128815,ENSG00000276430,ENSG00000189090
chr10	48985709	48986068	10:48985709-48986068	ENSG00000264800,ENSG00000226576,ENSG00000233665,ENSG00000241577,ENSG00000264717,ENSG00000252877
chr10	49135541	49136238	10:49135541-49136238	ENSG00000178645,ENSG00000172538,ENSG00000234736,ENSG00000165633,ENSG00000165383,ENSG00000241577,ENSG00000228403
chr10	49164501	49164831	10:49164501-49164831	ENSG00000204161,ENSG00000165633,ENSG00000226576,ENSG00000233665,ENSG00000165383,ENSG00000241577,ENSG00000228403,ENSG00000280913
chr10	49174176	49174633	10:49174176-49174633	ENSG00000204161,ENSG00000165633,ENSG00000165383,ENSG00000241577
chr10	49177406	49177679	10:49177406-49177679	ENSG00000204161
chr10	49183783	49183998	10:49183783-49183998	ENSG00000204161,ENSG00000265018
chr10	49188297	49188676	10:49188297-49188676	ENSG00000204161
chr10	49190085	49190996	10:49190085-49190996	ENSG00000204161
chr10	49254447	49255012	10:49254447-49255012	ENSG00000230166,ENSG00000235939,ENSG00000165383,ENSG00000241577,ENSG00000265018,ENSG00000224919
chr10	49257096	49257413	10:49257096-49257413	ENSG00000235939,ENSG00000241577,ENSG00000228403
chr10	49272713	49273269	10:49272713-49273269	ENSG00000204149,ENSG00000285803,ENSG00000177354,ENSG00000236208,ENSG00000264717
chr10	49299710	49300249	10:49299710-49300249	ENSG00000177354,ENSG00000236208,ENSG00000204172
chr10	49309765	49310600	10:49309765-49310600	ENSG00000178645,ENSG00000235939,ENSG00000177354,ENSG00000236208,ENSG00000165383,ENSG00000241577,ENSG00000270025,ENSG00000276430,ENSG00000276850,ENSG00000204179
chr10	49362586	49363056	10:49362586-49363056	ENSG00000229870,ENSG00000178645,ENSG00000235939,ENSG00000165383,ENSG00000241577,ENSG00000228403,ENSG00000286993
chr10	49397904	49398365	10:49397904-49398365	ENSG00000235939,ENSG00000165606
chr10	49508561	49508942	10:49508561-49508942	ENSG00000225830,ENSG00000235939
chr10	49535015	49535326	10:49535015-49535326	ENSG00000271237,ENSG00000225830
chr10	49538554	49539732	10:49538554-49539732	ENSG00000288603,ENSG00000178440,ENSG00000227345,ENSG00000229870,ENSG00000178645,ENSG00000271237,ENSG00000225830,ENSG00000235939
chr10	49568060	49568561	10:49568060-49568561	ENSG00000230166,ENSG00000229870,ENSG00000178645,ENSG00000271237
chr10	49593162	49593496	10:49593162-49593496	ENSG00000226631,ENSG00000204149,ENSG00000288603,ENSG00000178440,ENSG00000204152,ENSG00000230166,ENSG00000227345,ENSG00000229870,ENSG00000226389,ENSG00000178645,ENSG00000187714,ENSG00000070748,ENSG00000271237,ENSG00000278561
chr10	49606922	49607187	10:49606922-49607187	ENSG00000230166,ENSG00000178645,ENSG00000187714,ENSG00000070748
chr10	49762000	49762405	10:49762000-49762405	ENSG00000227345,ENSG00000229870,ENSG00000226389,ENSG00000197444,ENSG00000178645
chr10	45971943	45972738	10:45971943-45972738	ENSG00000273760,ENSG00000285294,ENSG00000285402,ENSG00000264230,ENSG00000280012,ENSG00000263639,ENSG00000265733,ENSG00000265354,ENSG00000264217,ENSG00000239883,ENSG00000188234,ENSG00000270434,ENSG00000207071,ENSG00000263476,ENSG00000230501,ENSG00000235690
chr10	46106275	46106905	10:46106275-46106905	ENSG00000265190,ENSG00000204174,ENSG00000285402,ENSG00000264230,ENSG00000279458,ENSG00000273225,ENSG00000264204,ENSG00000280012,ENSG00000263639,ENSG00000188234
chr10	46030157	46030940	10:46030157-46030940	ENSG00000274186,ENSG00000213412,ENSG00000279058,ENSG00000280012,ENSG00000263639,ENSG00000266412,ENSG00000265733,ENSG00000264217,ENSG00000188234,ENSG00000270434,ENSG00000207071,ENSG00000278531
chr10	46023224	46023807	10:46023224-46023807	ENSG00000277758,ENSG00000213412,ENSG00000273225,ENSG00000280012,ENSG00000263639,ENSG00000266412,ENSG00000265733,ENSG00000265354,ENSG00000264217,ENSG00000239883,ENSG00000188234,ENSG00000270434,ENSG00000278531,ENSG00000243349,ENSG00000235690,ENSG00000277757
chr10	45971939	45972881	10:45971939-45972881	ENSG00000273760,ENSG00000285294,ENSG00000285402,ENSG00000264230,ENSG00000280012,ENSG00000263639,ENSG00000265733,ENSG00000265354,ENSG00000264217,ENSG00000239883,ENSG00000188234,ENSG00000270434,ENSG00000207071,ENSG00000230501
chr10	50067428	50068370	10:50067428-50068370	ENSG00000233011,ENSG00000099290,ENSG00000226631,ENSG00000235618,ENSG00000204149,ENSG00000285803,ENSG00000222108,ENSG00000288603,ENSG00000178440,ENSG00000204152,ENSG00000230166,ENSG00000227345
chr10	50260629	50261182	10:50260629-50261182	ENSG00000207813,ENSG00000229711,ENSG00000148584,ENSG00000226168,ENSG00000279863,ENSG00000286401,ENSG00000225137,ENSG00000188611,ENSG00000233011,ENSG00000226631,ENSG00000204149,ENSG00000285803,ENSG00000222108,ENSG00000288603,ENSG00000204152,ENSG00000230166,ENSG00000227345,ENSG00000229870,ENSG00000178645,ENSG00000276850
chr10	50262800	50263048	10:50262800-50263048	ENSG00000225137,ENSG00000188611,ENSG00000233011,ENSG00000276850
chr10	50275845	50276113	10:50275845-50276113	ENSG00000188611,ENSG00000233011,ENSG00000178440,ENSG00000227345
chr10	50316836	50317147	10:50316836-50317147	ENSG00000279863,ENSG00000286401
chr10	50362464	50363156	10:50362464-50363156	ENSG00000213659,ENSG00000207813,ENSG00000231132,ENSG00000229711,ENSG00000148584,ENSG00000213667,ENSG00000226168,ENSG00000232706,ENSG00000238523,ENSG00000279863,ENSG00000286401,ENSG00000198964,ENSG00000233011,ENSG00000226631,ENSG00000204149,ENSG00000285803,ENSG00000178440,ENSG00000204152,ENSG00000230166,ENSG00000227345,ENSG00000229870,ENSG00000178645
chr10	50387604	50388015	10:50387604-50388015	ENSG00000230011,ENSG00000279863,ENSG00000286401,ENSG00000226631,ENSG00000178440,ENSG00000204152,ENSG00000227345
chr10	50396931	50397237	10:50396931-50397237	ENSG00000279863,ENSG00000286401,ENSG00000204149,ENSG00000285803,ENSG00000222108
chr10	50417715	50418569	10:50417715-50418569	ENSG00000229711,ENSG00000226200,ENSG00000279863,ENSG00000286401,ENSG00000198964,ENSG00000233011,ENSG00000226631,ENSG00000178440,ENSG00000204152,ENSG00000230166,ENSG00000227345,ENSG00000270025
chr10	50421330	50421620	10:50421330-50421620	ENSG00000279863,ENSG00000286401,ENSG00000198964,ENSG00000288603
chr10	50452605	50452918	10:50452605-50452918	ENSG00000229711,ENSG00000230011,ENSG00000226168,ENSG00000225303,ENSG00000233011,ENSG00000226631,ENSG00000204149,ENSG00000285803,ENSG00000178440,ENSG00000230166
chr10	50470421	50470745	10:50470421-50470745	ENSG00000225303,ENSG00000198964
chr10	50508377	50508674	10:50508377-50508674	ENSG00000229711,ENSG00000285803
chr10	50512959	50513308	10:50512959-50513308	ENSG00000229711,ENSG00000148584,ENSG00000233011,ENSG00000204149,ENSG00000285803,ENSG00000178440,ENSG00000204152,ENSG00000230166,ENSG00000227345,ENSG00000229870
chr10	50540512	50540927	10:50540512-50540927	ENSG00000148584,ENSG00000226168,ENSG00000238523,ENSG00000233011,ENSG00000222108,ENSG00000288603,ENSG00000178440,ENSG00000204152,ENSG00000227345
chr10	50577741	50578014	10:50577741-50578014	ENSG00000238523,ENSG00000285803,ENSG00000178440
chr10	50604073	50604402	10:50604073-50604402	ENSG00000229711,ENSG00000230011,ENSG00000226168,ENSG00000226200,ENSG00000238523,ENSG00000198964,ENSG00000233011
chr10	50614482	50614961	10:50614482-50614961	ENSG00000229711,ENSG00000230011,ENSG00000226200,ENSG00000238523,ENSG00000198964
chr10	50621937	50622662	10:50621937-50622662	ENSG00000226200,ENSG00000198964
chr10	50623389	50625613	10:50623389-50625613	ENSG00000226200,ENSG00000198964
chr10	50636910	50637441	10:50636910-50637441	ENSG00000229711,ENSG00000148584,ENSG00000213667,ENSG00000230011,ENSG00000226168,ENSG00000232706,ENSG00000231588,ENSG00000226200,ENSG00000238523,ENSG00000198964,ENSG00000226631,ENSG00000204149,ENSG00000285803,ENSG00000288603,ENSG00000230166,ENSG00000229870
chr10	50648236	50649042	10:50648236-50649042	ENSG00000229711,ENSG00000148584,ENSG00000213667,ENSG00000230011,ENSG00000226168,ENSG00000232706,ENSG00000231345,ENSG00000231588,ENSG00000226200,ENSG00000238523,ENSG00000279863,ENSG00000233011,ENSG00000226631,ENSG00000204149,ENSG00000285803,ENSG00000288603,ENSG00000178440,ENSG00000204152,ENSG00000230166,ENSG00000227345,ENSG00000229870,ENSG00000178645
chr10	50659990	50660579	10:50659990-50660579	ENSG00000229711,ENSG00000148584,ENSG00000213667,ENSG00000230011,ENSG00000226168,ENSG00000232706,ENSG00000231345,ENSG00000233011,ENSG00000226631,ENSG00000285803,ENSG00000178440,ENSG00000204152,ENSG00000227345,ENSG00000229870
chr10	50739499	50740494	10:50739499-50740494	ENSG00000229711,ENSG00000148584,ENSG00000204147,ENSG00000287221,ENSG00000213667,ENSG00000226168,ENSG00000232706
chr10	50742885	50743329	10:50742885-50743329	ENSG00000229711,ENSG00000148584,ENSG00000204147,ENSG00000287221,ENSG00000213667,ENSG00000226168
chr10	50991118	50992161	10:50991118-50992161	ENSG00000213659,ENSG00000235279,ENSG00000207813,ENSG00000231132,ENSG00000185532,ENSG00000261368,ENSG00000236944,ENSG00000229711,ENSG00000148584
chr10	51001770	51002042	10:51001770-51002042	ENSG00000213659,ENSG00000235279,ENSG00000207813,ENSG00000231132,ENSG00000185532,ENSG00000261368,ENSG00000236944,ENSG00000148584,ENSG00000230011
chr10	51074380	51075166	10:51074380-51075166	ENSG00000213659,ENSG00000235279,ENSG00000207813,ENSG00000231132,ENSG00000223502,ENSG00000185532
chr10	51699201	51700293	10:51699201-51700293	ENSG00000177613,ENSG00000213659,ENSG00000235279,ENSG00000207813,ENSG00000231132,ENSG00000229711,ENSG00000148584
chr10	52063630	52064696	10:52063630-52064696	ENSG00000213659,ENSG00000235279,ENSG00000207813,ENSG00000231132,ENSG00000185532,ENSG00000261368,ENSG00000236944,ENSG00000148584
chr10	52185553	52185750	10:52185553-52185750	ENSG00000213659,ENSG00000235279,ENSG00000207813,ENSG00000231132,ENSG00000229711
chr10	52215869	52216199	10:52215869-52216199	ENSG00000213659,ENSG00000235279,ENSG00000207813,ENSG00000231132,ENSG00000261368,ENSG00000236944,ENSG00000148584
chr10	52216884	52217812	10:52216884-52217812	ENSG00000227972,ENSG00000213657,ENSG00000213659,ENSG00000235279,ENSG00000207813,ENSG00000231132,ENSG00000261368,ENSG00000236944,ENSG00000229711,ENSG00000148584
chr10	52232651	52234071	10:52232651-52234071	ENSG00000227972,ENSG00000213657,ENSG00000213659,ENSG00000235279,ENSG00000207813,ENSG00000231132,ENSG00000261368,ENSG00000236944,ENSG00000229711,ENSG00000148584,ENSG00000230011
chr10	52257475	52257688	10:52257475-52257688	ENSG00000236671,ENSG00000235279,ENSG00000207813,ENSG00000231132,ENSG00000261368,ENSG00000236944,ENSG00000229711
chr10	52284737	52284958	10:52284737-52284958	ENSG00000227972,ENSG00000213657,ENSG00000236671,ENSG00000213659,ENSG00000235279,ENSG00000207813,ENSG00000231132
chr10	52308319	52308975	10:52308319-52308975	ENSG00000227972,ENSG00000213657,ENSG00000107984,ENSG00000236671
chr10	52313878	52315035	10:52313878-52315035	ENSG00000227972,ENSG00000213657,ENSG00000107984,ENSG00000236671,ENSG00000204149
chr10	52346785	52347247	10:52346785-52347247	ENSG00000231131,ENSG00000227972,ENSG00000213657
chr10	52347706	52348124	10:52347706-52348124	ENSG00000231131,ENSG00000227972,ENSG00000213657
chr10	52442453	52442794	10:52442453-52442794	ENSG00000231131,ENSG00000227972,ENSG00000213657
chr10	52644649	52644851	10:52644649-52644851	ENSG00000165471,ENSG00000231131,ENSG00000227972
chr10	52785373	52785873	10:52785373-52785873	ENSG00000201196,ENSG00000165471,ENSG00000231131
chr10	52884036	52884487	10:52884036-52884487	ENSG00000233805,ENSG00000252161,ENSG00000226296,ENSG00000231399,ENSG00000201196,ENSG00000231131
chr10	52889976	52890384	10:52889976-52890384	ENSG00000233805,ENSG00000252161,ENSG00000226296,ENSG00000231399,ENSG00000201196,ENSG00000165471,ENSG00000231131
chr10	52965827	52966432	10:52965827-52966432	ENSG00000233805,ENSG00000252161,ENSG00000226296,ENSG00000231399,ENSG00000227121,ENSG00000285958,ENSG00000201196,ENSG00000165471,ENSG00000231131
chr10	53111547	53111969	10:53111547-53111969	ENSG00000252161,ENSG00000226296,ENSG00000231399,ENSG00000227121,ENSG00000201196
chr10	53222283	53223045	10:53222283-53223045	ENSG00000252252,ENSG00000233805,ENSG00000252161,ENSG00000226296,ENSG00000231399,ENSG00000201196
chr10	53403854	53404073	10:53403854-53404073	ENSG00000233805,ENSG00000252161,ENSG00000226296,ENSG00000231399
chr10	53659673	53660040	10:53659673-53660040	ENSG00000252252,ENSG00000233805,ENSG00000252161,ENSG00000226296,ENSG00000231399
chr10	53667109	53667745	10:53667109-53667745	ENSG00000233805,ENSG00000252161,ENSG00000226296
chr10	53952141	53952624	10:53952141-53952624	ENSG00000252252,ENSG00000233805,ENSG00000252161
chr10	53990801	53991327	10:53990801-53991327	ENSG00000224697,ENSG00000234173,ENSG00000252252,ENSG00000233805,ENSG00000252161,ENSG00000226296
chr10	54010003	54010373	10:54010003-54010373	ENSG00000224697,ENSG00000252252,ENSG00000233805,ENSG00000226296
chr10	54028193	54028711	10:54028193-54028711	ENSG00000234173,ENSG00000252252,ENSG00000233805,ENSG00000252161
chr10	54263180	54263427	10:54263180-54263427	ENSG00000234173,ENSG00000252252,ENSG00000233805
chr10	54516295	54516565	10:54516295-54516565	ENSG00000221594,ENSG00000224697,ENSG00000234173,ENSG00000252252
chr10	54626711	54627039	10:54626711-54627039	ENSG00000221594,ENSG00000224697,ENSG00000234173,ENSG00000252252
chr10	54854066	54854753	10:54854066-54854753	ENSG00000236958,ENSG00000150275
chr10	54961920	54962494	10:54961920-54962494	ENSG00000236958,ENSG00000224697,ENSG00000252252,ENSG00000150275
chr10	54984201	54984871	10:54984201-54984871	ENSG00000223800,ENSG00000236958
chr10	55262749	55262974	10:55262749-55262974	ENSG00000228048,ENSG00000223800,ENSG00000252252
chr10	55542460	55543149	10:55542460-55543149	ENSG00000236993,ENSG00000249860,ENSG00000228048,ENSG00000223800,ENSG00000236744,ENSG00000224697,ENSG00000252252
chr10	55557965	55558162	10:55557965-55558162	ENSG00000236993,ENSG00000249860,ENSG00000228048,ENSG00000223800,ENSG00000236744
chr10	55631010	55631421	10:55631010-55631421	ENSG00000236993,ENSG00000249860,ENSG00000228048,ENSG00000223800,ENSG00000236744,ENSG00000150275
chr10	55688540	55688750	10:55688540-55688750	ENSG00000270541,ENSG00000236993,ENSG00000249860,ENSG00000228048,ENSG00000236744
chr10	55738396	55738711	10:55738396-55738711	ENSG00000270541,ENSG00000236993,ENSG00000249860,ENSG00000223800,ENSG00000236744
chr10	55813220	55814114	10:55813220-55814114	ENSG00000270541,ENSG00000236993,ENSG00000249860,ENSG00000223800,ENSG00000236744
chr10	55899986	55900310	10:55899986-55900310	ENSG00000232115,ENSG00000236993,ENSG00000223800,ENSG00000234173,ENSG00000252252
chr10	56012495	56013248	10:56012495-56013248	ENSG00000223800
chr10	56068139	56068343	10:56068139-56068343	ENSG00000223841
chr10	56077018	56077232	10:56077018-56077232	-
chr10	56155044	56155886	10:56155044-56155886	ENSG00000232115,ENSG00000270192,ENSG00000223800
chr10	56255020	56255392	10:56255020-56255392	-
chr10	56317503	56317800	10:56317503-56317800	-
chr10	56326767	56327043	10:56326767-56327043	-
chr10	56333983	56334201	10:56333983-56334201	-
chr10	56335497	56335766	10:56335497-56335766	-
chr10	56351773	56352278	10:56351773-56352278	ENSG00000287016,ENSG00000122952
chr10	56360903	56361947	10:56360903-56361947	ENSG00000287016,ENSG00000122952
chr10	56414139	56414366	10:56414139-56414366	-
chr10	56465540	56466175	10:56465540-56466175	ENSG00000270192,ENSG00000223841
chr10	56585766	56586246	10:56585766-56586246	ENSG00000238707
chr10	56622256	56622797	10:56622256-56622797	ENSG00000232115,ENSG00000270192,ENSG00000223841,ENSG00000238707
chr10	56634018	56634689	10:56634018-56634689	ENSG00000183055,ENSG00000232115,ENSG00000270192,ENSG00000223841,ENSG00000238707,ENSG00000223800,ENSG00000224697,ENSG00000234173
chr10	56659762	56660169	10:56659762-56660169	ENSG00000223841,ENSG00000238707
chr10	56684184	56684460	10:56684184-56684460	-
chr10	56807627	56808001	10:56807627-56808001	ENSG00000232115
chr10	56821773	56821984	10:56821773-56821984	ENSG00000270192
chr10	56962783	56963115	10:56962783-56963115	ENSG00000232115,ENSG00000270192,ENSG00000223841
chr10	57016605	57017111	10:57016605-57017111	ENSG00000223841
chr10	57095115	57095857	10:57095115-57095857	ENSG00000232115,ENSG00000270192,ENSG00000223841
chr10	57249780	57250109	10:57249780-57250109	ENSG00000232115,ENSG00000270192,ENSG00000223841,ENSG00000264747
chr10	57321427	57322279	10:57321427-57322279	ENSG00000232115,ENSG00000270192,ENSG00000223841,ENSG00000264747
chr10	57448076	57448426	10:57448076-57448426	ENSG00000232115,ENSG00000270192,ENSG00000223841
chr10	57507356	57507863	10:57507356-57507863	ENSG00000270192,ENSG00000223841,ENSG00000235810
chr10	58243825	58244067	10:58243825-58244067	ENSG00000180221,ENSG00000232115,ENSG00000223841
chr10	58267000	58268358	10:58267000-58268358	ENSG00000122873,ENSG00000180221,ENSG00000151151,ENSG00000232115
chr10	58268875	58269414	10:58268875-58269414	ENSG00000122873,ENSG00000180221,ENSG00000151151
chr10	58282456	58283061	10:58282456-58283061	ENSG00000236556,ENSG00000165443,ENSG00000226557,ENSG00000226888,ENSG00000237949,ENSG00000183055,ENSG00000261076,ENSG00000228527,ENSG00000122873,ENSG00000180221,ENSG00000151151,ENSG00000232115,ENSG00000270192,ENSG00000223841
chr10	58291543	58291832	10:58291543-58291832	ENSG00000261076,ENSG00000228527,ENSG00000180221,ENSG00000232115
chr10	58299443	58299944	10:58299443-58299944	ENSG00000183055,ENSG00000108064,ENSG00000261076,ENSG00000228527,ENSG00000180221,ENSG00000232115
chr10	58334675	58335886	10:58334675-58335886	ENSG00000226888,ENSG00000108064,ENSG00000072401,ENSG00000261076,ENSG00000228527,ENSG00000180221,ENSG00000232115,ENSG00000270192
chr10	58349382	58349702	10:58349382-58349702	ENSG00000183055,ENSG00000072401,ENSG00000261076
chr10	58384121	58385884	10:58384121-58385884	ENSG00000108064,ENSG00000072401,ENSG00000261076
chr10	58512514	58513645	10:58512514-58513645	ENSG00000165443,ENSG00000226888,ENSG00000237949,ENSG00000183055,ENSG00000122870
chr10	58531050	58531307	10:58531050-58531307	ENSG00000236556,ENSG00000165443,ENSG00000226557,ENSG00000226888,ENSG00000237949,ENSG00000183055,ENSG00000232115
chr10	58616030	58616272	10:58616030-58616272	ENSG00000183055,ENSG00000122870
chr10	58616810	58617852	10:58616810-58617852	ENSG00000183055,ENSG00000122870
chr10	58867653	58867865	10:58867653-58867865	ENSG00000165443,ENSG00000226557,ENSG00000226888,ENSG00000237949,ENSG00000252076,ENSG00000183055
chr10	58925238	58925444	10:58925238-58925444	ENSG00000235140,ENSG00000236556,ENSG00000165443,ENSG00000226557,ENSG00000226888,ENSG00000237949,ENSG00000183055
chr10	59362611	59362887	10:59362611-59362887	ENSG00000287969,ENSG00000236556,ENSG00000148541
chr10	59492289	59492705	10:59492289-59492705	ENSG00000235140,ENSG00000235469,ENSG00000236556,ENSG00000165443,ENSG00000226557,ENSG00000226888
chr10	59625959	59626474	10:59625959-59626474	ENSG00000202190,ENSG00000232682,ENSG00000108091,ENSG00000227877,ENSG00000235140,ENSG00000235469,ENSG00000236556,ENSG00000165443,ENSG00000226557,ENSG00000226888,ENSG00000237949
chr10	59654000	59654243	10:59654000-59654243	ENSG00000227877,ENSG00000235140,ENSG00000235469
chr10	59672253	59672462	10:59672253-59672462	ENSG00000227877,ENSG00000235140
chr10	59677454	59677694	10:59677454-59677694	ENSG00000227877,ENSG00000235140,ENSG00000236556
chr10	59688997	59689396	10:59688997-59689396	ENSG00000227877,ENSG00000165449,ENSG00000235140,ENSG00000235469,ENSG00000165443,ENSG00000226557
chr10	59708921	59710287	10:59708921-59710287	ENSG00000227877,ENSG00000165449,ENSG00000235140,ENSG00000236556
chr10	59803769	59804011	10:59803769-59804011	ENSG00000108091,ENSG00000227877
chr10	59834498	59835000	10:59834498-59835000	ENSG00000202190,ENSG00000232682,ENSG00000108091,ENSG00000227877,ENSG00000235140,ENSG00000235469,ENSG00000236556,ENSG00000165443,ENSG00000226557,ENSG00000226888,ENSG00000237949
chr10	59835404	59835788	10:59835404-59835788	-
chr10	59852469	59853071	10:59852469-59853071	ENSG00000232682
chr10	59865065	59865377	10:59865065-59865377	ENSG00000202190,ENSG00000232682
chr10	59873888	59874111	10:59873888-59874111	ENSG00000202190,ENSG00000232682,ENSG00000227877,ENSG00000235140
chr10	59879268	59879828	10:59879268-59879828	-
chr10	59885340	59885958	10:59885340-59885958	ENSG00000202190,ENSG00000232682,ENSG00000235931,ENSG00000108091,ENSG00000227877,ENSG00000235140,ENSG00000235469,ENSG00000236556,ENSG00000165443,ENSG00000226557,ENSG00000226888,ENSG00000237949,ENSG00000183055
chr10	59891566	59892349	10:59891566-59892349	ENSG00000232682
chr10	59900045	59900558	10:59900045-59900558	ENSG00000108091
chr10	59905095	59905439	10:59905095-59905439	ENSG00000108091
chr10	59906167	59907111	10:59906167-59907111	ENSG00000282121,ENSG00000202190,ENSG00000232682,ENSG00000235931,ENSG00000108091,ENSG00000227877,ENSG00000235140,ENSG00000235469,ENSG00000236556,ENSG00000165443,ENSG00000226557,ENSG00000226888,ENSG00000237949
chr10	59970307	59971243	10:59970307-59971243	ENSG00000202190,ENSG00000232682,ENSG00000235931,ENSG00000227877,ENSG00000235140,ENSG00000235469,ENSG00000226557,ENSG00000237949
chr10	59991501	59992162	10:59991501-59992162	ENSG00000282121,ENSG00000202190,ENSG00000232682,ENSG00000235931,ENSG00000227877,ENSG00000235140,ENSG00000235469,ENSG00000236556,ENSG00000165443,ENSG00000226557,ENSG00000226888,ENSG00000237949
chr10	60215017	60215339	10:60215017-60215339	ENSG00000282121,ENSG00000202190,ENSG00000232682
chr10	60236691	60237573	10:60236691-60237573	ENSG00000282121,ENSG00000202190,ENSG00000232682,ENSG00000151150,ENSG00000235140,ENSG00000235469,ENSG00000236556,ENSG00000165443,ENSG00000226557,ENSG00000226888,ENSG00000237949
chr10	60238410	60238690	10:60238410-60238690	ENSG00000282121
chr10	60271416	60272093	10:60271416-60272093	ENSG00000122872,ENSG00000282121,ENSG00000202190,ENSG00000232682,ENSG00000235469,ENSG00000236556,ENSG00000165443,ENSG00000226888,ENSG00000237949
chr10	60282867	60283210	10:60282867-60283210	ENSG00000282121,ENSG00000202190,ENSG00000232682,ENSG00000226888
chr10	60324005	60324289	10:60324005-60324289	ENSG00000282121
chr10	60351073	60351762	10:60351073-60351762	ENSG00000122872,ENSG00000282121,ENSG00000202190,ENSG00000232682,ENSG00000235140,ENSG00000235469,ENSG00000226557,ENSG00000226888,ENSG00000237949
chr10	60352184	60352430	10:60352184-60352430	-
chr10	60358260	60358780	10:60358260-60358780	ENSG00000122872,ENSG00000282121,ENSG00000202190,ENSG00000232682,ENSG00000235140,ENSG00000235469,ENSG00000236556,ENSG00000226557,ENSG00000226888,ENSG00000237949
chr10	60363711	60364016	10:60363711-60364016	-
chr10	60388857	60389196	10:60388857-60389196	ENSG00000151150
chr10	60394397	60394841	10:60394397-60394841	ENSG00000151150
chr10	60451482	60451810	10:60451482-60451810	-
chr10	60513252	60513780	10:60513252-60513780	ENSG00000122872
chr10	60572830	60573080	10:60572830-60573080	ENSG00000151150
chr10	60647162	60647657	10:60647162-60647657	ENSG00000122872
chr10	60652544	60652950	10:60652544-60652950	ENSG00000122872,ENSG00000282121,ENSG00000202190
chr10	60731382	60731936	10:60731382-60731936	ENSG00000254271,ENSG00000122872,ENSG00000151150
chr10	60732370	60733627	10:60732370-60733627	ENSG00000254271,ENSG00000122872,ENSG00000151150
chr10	60778063	60779162	10:60778063-60779162	ENSG00000170312,ENSG00000122872
chr10	60910624	60910877	10:60910624-60910877	ENSG00000223107
chr10	60942800	60944786	10:60942800-60944786	ENSG00000223107,ENSG00000072422
chr10	60960969	60961598	10:60960969-60961598	ENSG00000227244,ENSG00000072422
chr10	60989433	60989904	10:60989433-60989904	ENSG00000272592,ENSG00000183346,ENSG00000288052,ENSG00000227244,ENSG00000072422,ENSG00000122872
chr10	61000781	61001693	10:61000781-61001693	ENSG00000227244,ENSG00000072422
chr10	61123617	61123994	10:61123617-61123994	-
chr10	61124923	61125239	10:61124923-61125239	-
chr10	61125820	61126115	10:61125820-61126115	-
chr10	61135253	61135848	10:61135253-61135848	ENSG00000233643,ENSG00000272592,ENSG00000183346,ENSG00000288052,ENSG00000227244
chr10	61286521	61287148	10:61286521-61287148	ENSG00000233643,ENSG00000272592,ENSG00000183346,ENSG00000288052,ENSG00000196932,ENSG00000227244,ENSG00000122872
chr10	61397632	61398039	10:61397632-61398039	ENSG00000272592,ENSG00000183346,ENSG00000288052,ENSG00000237233,ENSG00000196932
chr10	61452693	61453052	10:61452693-61453052	ENSG00000288052,ENSG00000237233,ENSG00000196932
chr10	61750954	61751582	10:61750954-61751582	ENSG00000233643,ENSG00000272592,ENSG00000183346
chr10	61795488	61795807	10:61795488-61795807	ENSG00000233643,ENSG00000272592
chr10	61867473	61868490	10:61867473-61868490	ENSG00000233643,ENSG00000272592,ENSG00000183346,ENSG00000288052
chr10	61896910	61897428	10:61896910-61897428	ENSG00000150347
chr10	61899899	61900695	10:61899899-61900695	ENSG00000150347
chr10	61902973	61903863	10:61902973-61903863	ENSG00000150347
chr10	61904595	61904988	10:61904595-61904988	ENSG00000150347
chr10	61941172	61941911	10:61941172-61941911	ENSG00000150347
chr10	61943731	61943941	10:61943731-61943941	-
chr10	61961323	61961898	10:61961323-61961898	ENSG00000233643
chr10	61978676	61978990	10:61978676-61978990	-
chr10	61987742	61988417	10:61987742-61988417	ENSG00000272592,ENSG00000288052
chr10	61992685	61993478	10:61992685-61993478	-
chr10	61999842	62000813	10:61999842-62000813	ENSG00000233643,ENSG00000272592,ENSG00000183346
chr10	62016706	62017678	10:62016706-62017678	ENSG00000150347,ENSG00000233643,ENSG00000272592,ENSG00000183346
chr10	62031345	62031918	10:62031345-62031918	-
chr10	62038567	62039073	10:62038567-62039073	ENSG00000150347
chr10	62045261	62045503	10:62045261-62045503	ENSG00000150347
chr10	62046351	62046914	10:62046351-62046914	ENSG00000150347
chr10	62051103	62051387	10:62051103-62051387	ENSG00000150347
chr10	62054550	62055330	10:62054550-62055330	ENSG00000150347
chr10	62080084	62080749	10:62080084-62080749	ENSG00000150347,ENSG00000272592,ENSG00000183346
chr10	62082734	62083412	10:62082734-62083412	-
chr10	62092805	62093042	10:62092805-62093042	-
chr10	62099362	62099650	10:62099362-62099650	-
chr10	62105012	62105412	10:62105012-62105412	-
chr10	62109689	62110309	10:62109689-62110309	ENSG00000272592,ENSG00000183346,ENSG00000288052
chr10	62166749	62167159	10:62166749-62167159	ENSG00000234756,ENSG00000272592,ENSG00000183346
chr10	62170952	62171275	10:62170952-62171275	-
chr10	62183509	62183814	10:62183509-62183814	-
chr10	62243736	62244581	10:62243736-62244581	ENSG00000182010
chr10	62244971	62245238	10:62244971-62245238	-
chr10	62268267	62269166	10:62268267-62269166	ENSG00000240940,ENSG00000234756,ENSG00000182010
chr10	62306484	62307254	10:62306484-62307254	ENSG00000240940,ENSG00000234756
chr10	62333658	62334539	10:62333658-62334539	ENSG00000285837,ENSG00000138311,ENSG00000240940,ENSG00000288011,ENSG00000234756
chr10	62374020	62375268	10:62374020-62375268	ENSG00000285837,ENSG00000138311,ENSG00000240940,ENSG00000288011
chr10	62437746	62438036	10:62437746-62438036	-
chr10	62450886	62451732	10:62450886-62451732	-
chr10	62456482	62457188	10:62456482-62457188	ENSG00000199446,ENSG00000240940,ENSG00000234756
chr10	62527173	62527737	10:62527173-62527737	ENSG00000285551
chr10	62528352	62528989	10:62528352-62528989	ENSG00000285551
chr10	62540396	62540777	10:62540396-62540777	-
chr10	62541579	62542307	10:62541579-62542307	-
chr10	62593926	62594723	10:62593926-62594723	ENSG00000199446,ENSG00000122877
chr10	62610761	62611102	10:62610761-62611102	ENSG00000199446,ENSG00000122877
chr10	62620267	62621024	10:62620267-62621024	-
chr10	62626064	62626345	10:62626064-62626345	-
chr10	62632167	62632768	10:62632167-62632768	ENSG00000285551
chr10	62637266	62638288	10:62637266-62638288	ENSG00000285551
chr10	62653087	62653746	10:62653087-62653746	ENSG00000285551
chr10	62681291	62681892	10:62681291-62681892	-
chr10	62689479	62690296	10:62689479-62690296	-
chr10	62696654	62697094	10:62696654-62697094	-
chr10	62708417	62709035	10:62708417-62709035	-
chr10	62733050	62733804	10:62733050-62733804	ENSG00000234489
chr10	62735618	62736051	10:62735618-62736051	ENSG00000234489
chr10	62742760	62743127	10:62742760-62743127	ENSG00000234489
chr10	62755808	62756231	10:62755808-62756231	-
chr10	62779322	62780029	10:62779322-62780029	ENSG00000122877,ENSG00000181915,ENSG00000238280
chr10	62804277	62805589	10:62804277-62805589	ENSG00000122877,ENSG00000181915,ENSG00000238280
chr10	62816316	62817285	10:62816316-62817285	ENSG00000122877,ENSG00000181915,ENSG00000238280
chr10	62817876	62818189	10:62817876-62818189	ENSG00000122877,ENSG00000238280
chr10	62853041	62853804	10:62853041-62853804	-
chr10	62924375	62924771	10:62924375-62924771	ENSG00000122877
chr10	63033970	63034172	10:63033970-63034172	-
chr10	63083672	63084316	10:63083672-63084316	ENSG00000199446
chr10	63132949	63134017	10:63132949-63134017	ENSG00000148572,ENSG00000224301,ENSG00000199446
chr10	63158098	63158675	10:63158098-63158675	ENSG00000199446
chr10	63163985	63164180	10:63163985-63164180	-
chr10	63173790	63174508	10:63173790-63174508	ENSG00000232075,ENSG00000286373,ENSG00000171988
chr10	63192494	63192692	10:63192494-63192692	ENSG00000171988
chr10	63204803	63205123	10:63204803-63205123	ENSG00000171988
chr10	63207286	63207538	10:63207286-63207538	ENSG00000171988
chr10	63217030	63217658	10:63217030-63217658	ENSG00000232075,ENSG00000286373,ENSG00000224412,ENSG00000270421,ENSG00000234369,ENSG00000171988
chr10	63225748	63225973	10:63225748-63225973	ENSG00000234369
chr10	63236320	63236839	10:63236320-63236839	ENSG00000224412,ENSG00000270421,ENSG00000234369,ENSG00000171988
chr10	63241922	63242360	10:63241922-63242360	ENSG00000224412,ENSG00000270421,ENSG00000234369
chr10	63256390	63256776	10:63256390-63256776	ENSG00000171988
chr10	63260615	63261300	10:63260615-63261300	ENSG00000171988
chr10	63268853	63269496	10:63268853-63269496	ENSG00000232075,ENSG00000286373,ENSG00000224412,ENSG00000270421,ENSG00000234369,ENSG00000171988
chr10	63273609	63273833	10:63273609-63273833	ENSG00000171988
chr10	63376888	63377535	10:63376888-63377535	ENSG00000224412,ENSG00000221063,ENSG00000270421
chr10	63409773	63410071	10:63409773-63410071	ENSG00000224412,ENSG00000270421
chr10	63421495	63422084	10:63421495-63422084	ENSG00000224412,ENSG00000272767,ENSG00000235816,ENSG00000270421
chr10	63464953	63466586	10:63464953-63466586	ENSG00000224412,ENSG00000272767,ENSG00000270421,ENSG00000171988
chr10	63520851	63522265	10:63520851-63522265	ENSG00000232075,ENSG00000286373,ENSG00000165476,ENSG00000224412,ENSG00000272767,ENSG00000270421,ENSG00000171988
chr10	63554651	63555176	10:63554651-63555176	ENSG00000270352,ENSG00000232075,ENSG00000286373,ENSG00000165476,ENSG00000224412,ENSG00000270421
chr10	63608526	63608830	10:63608526-63608830	ENSG00000270352,ENSG00000165476,ENSG00000224412
chr10	63628592	63630897	10:63628592-63630897	ENSG00000270352,ENSG00000232075,ENSG00000286373,ENSG00000224412
chr10	63642873	63643130	10:63642873-63643130	ENSG00000270352,ENSG00000232075,ENSG00000286373
chr10	63670669	63670870	10:63670669-63670870	ENSG00000270352
chr10	63698352	63698852	10:63698352-63698852	ENSG00000270352,ENSG00000232075,ENSG00000286373
chr10	63703152	63703467	10:63703152-63703467	ENSG00000270352,ENSG00000232075,ENSG00000286373
chr10	63720133	63720444	10:63720133-63720444	ENSG00000270352,ENSG00000232075,ENSG00000286373
chr10	63864940	63865262	10:63864940-63865262	ENSG00000213609,ENSG00000228566
chr10	63866559	63867061	10:63866559-63867061	ENSG00000270648,ENSG00000235489,ENSG00000213609,ENSG00000228566
chr10	63872267	63872558	10:63872267-63872558	ENSG00000213609,ENSG00000228566
chr10	63980794	63981272	10:63980794-63981272	ENSG00000228065,ENSG00000216740,ENSG00000270648,ENSG00000235489,ENSG00000213609
chr10	64040982	64041976	10:64040982-64041976	ENSG00000273360,ENSG00000228065,ENSG00000227173,ENSG00000282906,ENSG00000216740,ENSG00000270648,ENSG00000235489,ENSG00000226426,ENSG00000213609
chr10	64112876	64113159	10:64112876-64113159	ENSG00000227173,ENSG00000216740,ENSG00000270648,ENSG00000235489
chr10	64628919	64629468	10:64628919-64629468	ENSG00000216740,ENSG00000270648,ENSG00000233900
chr10	64896082	64896543	10:64896082-64896543	ENSG00000226448,ENSG00000225299,ENSG00000198739,ENSG00000277056,ENSG00000228065,ENSG00000227173,ENSG00000282906,ENSG00000224714,ENSG00000216740,ENSG00000270648,ENSG00000235489
chr10	64917589	64917847	10:64917589-64917847	ENSG00000227173,ENSG00000282906,ENSG00000224714,ENSG00000216740,ENSG00000270648
chr10	65037871	65038117	10:65037871-65038117	ENSG00000227173,ENSG00000282906,ENSG00000270754,ENSG00000224714,ENSG00000216740,ENSG00000270648
chr10	65052223	65052564	10:65052223-65052564	ENSG00000227173,ENSG00000282906,ENSG00000270754,ENSG00000216740,ENSG00000270648
chr10	65083563	65083805	10:65083563-65083805	ENSG00000198739,ENSG00000227173,ENSG00000282906,ENSG00000216740,ENSG00000270648
chr10	65254311	65254690	10:65254311-65254690	ENSG00000228065,ENSG00000235356,ENSG00000233724,ENSG00000227173,ENSG00000282906,ENSG00000270648
chr10	65270843	65271184	10:65270843-65271184	ENSG00000235356,ENSG00000227173,ENSG00000282906
chr10	65285839	65286215	10:65285839-65286215	ENSG00000228065,ENSG00000235356,ENSG00000227173,ENSG00000282906,ENSG00000270648
chr10	65415473	65415708	10:65415473-65415708	ENSG00000228065,ENSG00000227173,ENSG00000282906
chr10	65429088	65429406	10:65429088-65429406	ENSG00000226448,ENSG00000225299,ENSG00000277056,ENSG00000273360,ENSG00000228065,ENSG00000227173,ENSG00000282906
chr10	65592492	65592723	10:65592492-65592723	ENSG00000228065
chr10	65958820	65959092	10:65958820-65959092	ENSG00000225299,ENSG00000198739,ENSG00000277056,ENSG00000273360,ENSG00000228065,ENSG00000227173
chr10	65995927	65996508	10:65995927-65996508	ENSG00000226448,ENSG00000225299,ENSG00000198739,ENSG00000277056,ENSG00000273360,ENSG00000228065
chr10	66129659	66130098	10:66129659-66130098	ENSG00000226448,ENSG00000225299,ENSG00000198739,ENSG00000277056,ENSG00000273360,ENSG00000228065
chr10	66145691	66145889	10:66145691-66145889	ENSG00000226448,ENSG00000225299,ENSG00000198739,ENSG00000277056,ENSG00000273360,ENSG00000228065,ENSG00000227173
chr10	66175314	66175615	10:66175314-66175615	ENSG00000225299,ENSG00000198739,ENSG00000277056,ENSG00000273360,ENSG00000228065
chr10	66180638	66180964	10:66180638-66180964	ENSG00000226448,ENSG00000225299,ENSG00000198739,ENSG00000277056,ENSG00000273360,ENSG00000228065,ENSG00000227173,ENSG00000282906,ENSG00000270648
chr10	66414600	66415171	10:66414600-66415171	ENSG00000226448,ENSG00000225299,ENSG00000198739,ENSG00000277056,ENSG00000273360
chr10	67397879	67398488	10:67397879-67398488	ENSG00000276866,ENSG00000226448,ENSG00000225299,ENSG00000198739,ENSG00000277056
chr10	67691442	67691718	10:67691442-67691718	ENSG00000183230
chr10	67697784	67698059	10:67697784-67698059	ENSG00000239942,ENSG00000212520,ENSG00000225922,ENSG00000213606,ENSG00000225299,ENSG00000198739,ENSG00000277056,ENSG00000183230
chr10	67763554	67765420	10:67763554-67765420	ENSG00000226318,ENSG00000237141,ENSG00000239942,ENSG00000212520,ENSG00000225922,ENSG00000213606,ENSG00000226448,ENSG00000225299,ENSG00000198739,ENSG00000277056,ENSG00000183230
chr10	67770649	67771011	10:67770649-67771011	ENSG00000237141,ENSG00000239942,ENSG00000212520,ENSG00000225922,ENSG00000213606,ENSG00000226448,ENSG00000225299,ENSG00000198739,ENSG00000183230
chr10	67772795	67773446	10:67772795-67773446	ENSG00000236375,ENSG00000266467,ENSG00000226318,ENSG00000237141,ENSG00000239942,ENSG00000212520,ENSG00000108176,ENSG00000225922,ENSG00000213606,ENSG00000226448,ENSG00000225299,ENSG00000198739,ENSG00000277056,ENSG00000183230
chr10	67779729	67780454	10:67779729-67780454	ENSG00000226318,ENSG00000237141,ENSG00000239942,ENSG00000212520,ENSG00000108176,ENSG00000225922,ENSG00000213606,ENSG00000226448,ENSG00000225299,ENSG00000198739,ENSG00000277056,ENSG00000183230
chr10	67783699	67784069	10:67783699-67784069	ENSG00000237141,ENSG00000239942,ENSG00000212520,ENSG00000225922,ENSG00000225299,ENSG00000198739,ENSG00000183230
chr10	67849403	67850014	10:67849403-67850014	ENSG00000234102,ENSG00000222371,ENSG00000236375,ENSG00000266467,ENSG00000226318,ENSG00000096717,ENSG00000219932,ENSG00000252113,ENSG00000272892,ENSG00000237141,ENSG00000239942,ENSG00000212520,ENSG00000108176,ENSG00000225922
chr10	67855535	67856078	10:67855535-67856078	ENSG00000234102,ENSG00000222371,ENSG00000236375,ENSG00000266467,ENSG00000226318,ENSG00000096717,ENSG00000219932,ENSG00000252113,ENSG00000272892,ENSG00000237141,ENSG00000239942,ENSG00000212520,ENSG00000108176
chr10	67864551	67865390	10:67864551-67865390	ENSG00000234102,ENSG00000222371,ENSG00000236375,ENSG00000266467,ENSG00000226318,ENSG00000096717,ENSG00000219932,ENSG00000252113,ENSG00000237141,ENSG00000239942,ENSG00000212520,ENSG00000108176
chr10	67884229	67885385	10:67884229-67885385	ENSG00000222371,ENSG00000236375,ENSG00000266467,ENSG00000226318,ENSG00000096717,ENSG00000219932,ENSG00000252113,ENSG00000237141,ENSG00000239942,ENSG00000212520,ENSG00000108176
chr10	68074576	68075515	10:68074576-68075515	ENSG00000234102,ENSG00000222371,ENSG00000138347,ENSG00000236375,ENSG00000266467,ENSG00000226318,ENSG00000148634
chr10	68093642	68094019	10:68093642-68094019	ENSG00000234102,ENSG00000222371,ENSG00000138347,ENSG00000236375,ENSG00000266467,ENSG00000226318,ENSG00000148634
chr10	68231216	68231829	10:68231216-68231829	ENSG00000234102,ENSG00000233590,ENSG00000179774,ENSG00000236375,ENSG00000266467
chr10	68300584	68301174	10:68300584-68301174	ENSG00000096746,ENSG00000108187,ENSG00000234102,ENSG00000222371,ENSG00000236375,ENSG00000266467,ENSG00000226318
chr10	68302327	68302619	10:68302327-68302619	ENSG00000108187,ENSG00000234102
chr10	68331330	68332940	10:68331330-68332940	ENSG00000096746,ENSG00000108187,ENSG00000234102
chr10	68348406	68348797	10:68348406-68348797	ENSG00000204130,ENSG00000096746
chr10	68406537	68407790	10:68406537-68407790	ENSG00000227583,ENSG00000207438,ENSG00000226493,ENSG00000199638,ENSG00000234806,ENSG00000138346,ENSG00000204130,ENSG00000236375
chr10	68471346	68472223	10:68471346-68472223	ENSG00000227583,ENSG00000207438,ENSG00000226493,ENSG00000122912,ENSG00000199638,ENSG00000234806,ENSG00000138346
chr10	68527099	68527990	10:68527099-68527990	ENSG00000221184,ENSG00000283551,ENSG00000195401,ENSG00000060339,ENSG00000270494,ENSG00000260400,ENSG00000227583,ENSG00000213025,ENSG00000214881,ENSG00000207438,ENSG00000226493,ENSG00000122912,ENSG00000199638,ENSG00000234806
chr10	68550899	68551176	10:68550899-68551176	ENSG00000221184,ENSG00000283551,ENSG00000195401,ENSG00000260400,ENSG00000227583,ENSG00000213025,ENSG00000138336,ENSG00000214881,ENSG00000207438,ENSG00000226493
chr10	68560406	68561272	10:68560406-68561272	ENSG00000195401,ENSG00000260400,ENSG00000227583,ENSG00000213025,ENSG00000138336,ENSG00000214881,ENSG00000207438,ENSG00000226493
chr10	68600267	68600744	10:68600267-68600744	ENSG00000221184,ENSG00000283551,ENSG00000195401,ENSG00000060339,ENSG00000270494,ENSG00000260400,ENSG00000227583,ENSG00000213025,ENSG00000138336,ENSG00000214881,ENSG00000207438,ENSG00000226493,ENSG00000234806
chr10	68720751	68721679	10:68720751-68721679	ENSG00000221184,ENSG00000283551,ENSG00000195401,ENSG00000060339,ENSG00000270494,ENSG00000260400,ENSG00000227583,ENSG00000213025,ENSG00000214881,ENSG00000207438,ENSG00000226493
chr10	68781981	68782466	10:68781981-68782466	ENSG00000206855,ENSG00000221184,ENSG00000283551,ENSG00000195401,ENSG00000060339,ENSG00000260400,ENSG00000227583,ENSG00000207438,ENSG00000226493
chr10	68827188	68828503	10:68827188-68828503	ENSG00000200218,ENSG00000165730,ENSG00000221184,ENSG00000283551,ENSG00000260400,ENSG00000227583
chr10	68836642	68836848	10:68836642-68836848	ENSG00000200218,ENSG00000165730
chr10	68900759	68901747	10:68900759-68901747	ENSG00000165732,ENSG00000206855,ENSG00000107625,ENSG00000285871,ENSG00000200218,ENSG00000221184,ENSG00000283551,ENSG00000195401,ENSG00000260400,ENSG00000227583
chr10	68955550	68957314	10:68955550-68957314	ENSG00000233163,ENSG00000214875,ENSG00000198954,ENSG00000165732,ENSG00000206855,ENSG00000221184,ENSG00000283551
chr10	68976203	68976421	10:68976203-68976421	ENSG00000214875,ENSG00000198954
chr10	68988438	68989398	10:68988438-68989398	ENSG00000214875,ENSG00000198954
chr10	69023334	69023575	10:69023334-69023575	ENSG00000229001
chr10	69044493	69044801	10:69044493-69044801	ENSG00000229001
chr10	69061553	69062042	10:69061553-69062042	ENSG00000233163,ENSG00000122862
chr10	69087438	69088194	10:69087438-69088194	ENSG00000274008,ENSG00000122862
chr10	69089848	69090394	10:69089848-69090394	ENSG00000233163,ENSG00000274008,ENSG00000122862,ENSG00000214875,ENSG00000198954
chr10	69093324	69093693	10:69093324-69093693	ENSG00000233163,ENSG00000122958,ENSG00000274008,ENSG00000122862,ENSG00000214875,ENSG00000198954
chr10	69123445	69124979	10:69123445-69124979	ENSG00000233163,ENSG00000122958,ENSG00000274008,ENSG00000214875,ENSG00000198954
chr10	69179480	69180719	10:69179480-69180719	ENSG00000156502,ENSG00000233163
chr10	69203967	69204393	10:69203967-69204393	ENSG00000231748,ENSG00000156502,ENSG00000233163,ENSG00000230469
chr10	69222204	69223131	10:69222204-69223131	ENSG00000231748,ENSG00000156510,ENSG00000229261,ENSG00000156502,ENSG00000233163
chr10	69228831	69229652	10:69228831-69229652	ENSG00000231748,ENSG00000156510,ENSG00000229261,ENSG00000233163
chr10	69237519	69237974	10:69237519-69237974	ENSG00000235803,ENSG00000230755,ENSG00000233197,ENSG00000229197,ENSG00000156515,ENSG00000231748,ENSG00000156510,ENSG00000229261,ENSG00000233163,ENSG00000235524,ENSG00000231152,ENSG00000226794,ENSG00000235645,ENSG00000230469
chr10	69318053	69319247	10:69318053-69319247	ENSG00000229197,ENSG00000156515,ENSG00000231748,ENSG00000235645
chr10	69327819	69328490	10:69327819-69328490	ENSG00000233197,ENSG00000229197,ENSG00000156515,ENSG00000231748,ENSG00000235645
chr10	69334890	69335442	10:69334890-69335442	ENSG00000229197,ENSG00000156515,ENSG00000231748
chr10	69344590	69345354	10:69344590-69345354	ENSG00000229197,ENSG00000156515,ENSG00000231748,ENSG00000230469
chr10	69348898	69349256	10:69348898-69349256	ENSG00000229197,ENSG00000231748
chr10	69392458	69392823	10:69392458-69392823	ENSG00000233197,ENSG00000232734,ENSG00000229197,ENSG00000156515,ENSG00000231748,ENSG00000156510,ENSG00000229261,ENSG00000233163,ENSG00000235645
chr10	69408574	69409209	10:69408574-69409209	ENSG00000235803,ENSG00000230755,ENSG00000233197,ENSG00000287306,ENSG00000232734,ENSG00000075073,ENSG00000231748,ENSG00000235524,ENSG00000231152,ENSG00000226794,ENSG00000235645
chr10	69410009	69410388	10:69410009-69410388	ENSG00000233197,ENSG00000287306,ENSG00000232734,ENSG00000075073,ENSG00000231748,ENSG00000235645
chr10	69449939	69450189	10:69449939-69450189	ENSG00000233197,ENSG00000099282,ENSG00000232734
chr10	69451290	69451894	10:69451290-69451894	ENSG00000233197,ENSG00000099282,ENSG00000232734,ENSG00000235645
chr10	69507800	69508102	10:69507800-69508102	ENSG00000235803,ENSG00000230755,ENSG00000233197,ENSG00000287306,ENSG00000099282,ENSG00000232734,ENSG00000235524,ENSG00000231152,ENSG00000226794,ENSG00000235645,ENSG00000230469
chr10	69573324	69573723	10:69573324-69573723	ENSG00000235803,ENSG00000230755,ENSG00000236154,ENSG00000122859,ENSG00000233197,ENSG00000235524,ENSG00000231152,ENSG00000226794,ENSG00000235645,ENSG00000230469
chr10	69630217	69630724	10:69630217-69630724	ENSG00000235803,ENSG00000230755,ENSG00000233197,ENSG00000235524,ENSG00000231152,ENSG00000226794,ENSG00000171224,ENSG00000235645,ENSG00000230469,ENSG00000197467
chr10	69959992	69960307	10:69959992-69960307	ENSG00000235645,ENSG00000230469,ENSG00000197467,ENSG00000224222,ENSG00000099284
chr10	70116308	70116579	10:70116308-70116579	ENSG00000224222,ENSG00000099284,ENSG00000042286
chr10	70132381	70133069	10:70132381-70133069	ENSG00000224222,ENSG00000099284,ENSG00000042286,ENSG00000156521,ENSG00000229097,ENSG00000232142
chr10	70145389	70147031	10:70145389-70147031	ENSG00000224222,ENSG00000099284,ENSG00000042286,ENSG00000156521,ENSG00000079332,ENSG00000229097,ENSG00000232142
chr10	70170097	70171016	10:70170097-70171016	ENSG00000224222,ENSG00000099284,ENSG00000156521,ENSG00000079332,ENSG00000229097,ENSG00000232142
chr10	70221451	70221796	10:70221451-70221796	ENSG00000232142,ENSG00000180817,ENSG00000280401
chr10	70233046	70233937	10:70233046-70233937	ENSG00000099284,ENSG00000232142,ENSG00000180817
chr10	70239740	70239973	10:70239740-70239973	ENSG00000180817
chr10	70255162	70255619	10:70255162-70255619	ENSG00000232142,ENSG00000148734
chr10	70272768	70273310	10:70272768-70273310	ENSG00000232142,ENSG00000148734
chr10	70293233	70293637	10:70293233-70293637	ENSG00000232142,ENSG00000148734
chr10	70306373	70306716	10:70306373-70306716	ENSG00000232142,ENSG00000148734
chr10	70324192	70325013	10:70324192-70325013	ENSG00000224222,ENSG00000232142,ENSG00000148734
chr10	70331634	70332168	10:70331634-70332168	ENSG00000230469,ENSG00000224222,ENSG00000099284,ENSG00000232142,ENSG00000148734
chr10	70355145	70355898	10:70355145-70355898	ENSG00000224222,ENSG00000099284,ENSG00000232142,ENSG00000180817,ENSG00000148734
chr10	70364601	70364915	10:70364601-70364915	ENSG00000230469,ENSG00000224222,ENSG00000099284,ENSG00000232142,ENSG00000180817,ENSG00000148734,ENSG00000172731,ENSG00000280401
chr10	70381898	70382868	10:70381898-70382868	ENSG00000232142,ENSG00000172731,ENSG00000224725,ENSG00000148730,ENSG00000280401
chr10	70403778	70404907	10:70403778-70404907	ENSG00000224222,ENSG00000099284,ENSG00000232142,ENSG00000172731,ENSG00000224725,ENSG00000148730,ENSG00000156574,ENSG00000280401
chr10	70458357	70458922	10:70458357-70458922	ENSG00000156574,ENSG00000280401,ENSG00000166220
chr10	70478328	70478844	10:70478328-70478844	ENSG00000156574,ENSG00000280401,ENSG00000107719
chr10	70480318	70480859	10:70480318-70480859	ENSG00000156574,ENSG00000280401,ENSG00000107719,ENSG00000230661
chr10	70490861	70491245	10:70490861-70491245	ENSG00000156574,ENSG00000280401,ENSG00000107719,ENSG00000230661,ENSG00000166220,ENSG00000231366
chr10	70493280	70494217	10:70493280-70494217	ENSG00000156574,ENSG00000280401,ENSG00000107719,ENSG00000230661,ENSG00000166220,ENSG00000231366
chr10	70508969	70509530	10:70508969-70509530	ENSG00000156574,ENSG00000280401,ENSG00000166220
chr10	70513905	70514209	10:70513905-70514209	ENSG00000156574,ENSG00000280401,ENSG00000180644,ENSG00000166220,ENSG00000231366
chr10	70549819	70550237	10:70549819-70550237	ENSG00000156574,ENSG00000280401,ENSG00000180644,ENSG00000138316,ENSG00000166220,ENSG00000231366
chr10	70559186	70559552	10:70559186-70559552	ENSG00000280401,ENSG00000180644,ENSG00000138316,ENSG00000166220,ENSG00000231366
chr10	70575925	70576806	10:70575925-70576806	ENSG00000180644,ENSG00000138316,ENSG00000166220,ENSG00000231366
chr10	70687023	70687821	10:70687023-70687821	ENSG00000180644,ENSG00000138316,ENSG00000166220,ENSG00000231366
chr10	70815775	70816563	10:70815775-70816563	ENSG00000280401,ENSG00000180644,ENSG00000138316,ENSG00000166220,ENSG00000231366,ENSG00000166224,ENSG00000166228
chr10	70887844	70888708	10:70887844-70888708	ENSG00000166220,ENSG00000231366,ENSG00000166224,ENSG00000166228,ENSG00000259267
chr10	70925667	70925880	10:70925667-70925880	ENSG00000285300,ENSG00000271409,ENSG00000259267
chr10	70982467	70982812	10:70982467-70982812	ENSG00000259267
chr10	71212419	71212957	10:71212419-71212957	ENSG00000259267,ENSG00000107731,ENSG00000237512
chr10	71318966	71319877	10:71318966-71319877	ENSG00000198246
chr10	71333573	71333777	10:71333573-71333777	ENSG00000198246
chr10	71359438	71359821	10:71359438-71359821	ENSG00000198246,ENSG00000279406
chr10	71371912	71372264	10:71371912-71372264	ENSG00000279406
chr10	71373045	71373319	10:71373045-71373319	ENSG00000279406
chr10	71377128	71377645	10:71377128-71377645	ENSG00000198246,ENSG00000279406
chr10	71378591	71378950	10:71378591-71378950	ENSG00000198246
chr10	71396328	71397319	10:71396328-71397319	ENSG00000107736
chr10	71494968	71495370	10:71494968-71495370	ENSG00000107736,ENSG00000223817
chr10	71598085	71598571	10:71598085-71598571	-
chr10	71638140	71638440	10:71638140-71638440	-
chr10	71649700	71649908	10:71649700-71649908	-
chr10	71694358	71695038	10:71694358-71695038	ENSG00000214688
chr10	71726990	71728401	10:71726990-71728401	ENSG00000214688
chr10	71735962	71736508	10:71735962-71736508	ENSG00000214688
chr10	71748682	71749282	10:71748682-71749282	ENSG00000214688,ENSG00000107738
chr10	71752457	71752838	10:71752457-71752838	ENSG00000107738
chr10	71756993	71757255	10:71756993-71757255	ENSG00000107738
chr10	71767116	71767651	10:71767116-71767651	ENSG00000107738
chr10	71768929	71769181	10:71768929-71769181	ENSG00000107738
chr10	71769532	71769760	10:71769532-71769760	ENSG00000107738
chr10	71773159	71773921	10:71773159-71773921	ENSG00000214688,ENSG00000107738,ENSG00000274824
chr10	71790778	71791030	10:71790778-71791030	ENSG00000107736,ENSG00000274824
chr10	71801358	71801881	10:71801358-71801881	ENSG00000107736,ENSG00000274824
chr10	71811979	71812355	10:71811979-71812355	ENSG00000197746,ENSG00000172650
chr10	71836036	71836604	10:71836036-71836604	ENSG00000197746,ENSG00000238446
chr10	71842622	71842873	10:71842622-71842873	ENSG00000238446
chr10	71850827	71851655	10:71850827-71851655	ENSG00000197746,ENSG00000238446
chr10	71860574	71860862	10:71860574-71860862	ENSG00000197746
chr10	71873665	71873909	10:71873665-71873909	ENSG00000230526
chr10	71874862	71875057	10:71874862-71875057	ENSG00000230526
chr10	71878594	71879039	10:71878594-71879039	ENSG00000230526
chr10	71888651	71889280	10:71888651-71889280	ENSG00000197746,ENSG00000230526,ENSG00000200294,ENSG00000226701,ENSG00000272627,ENSG00000138315,ENSG00000215086,ENSG00000213700
chr10	71896360	71896839	10:71896360-71896839	-
chr10	71909539	71909900	10:71909539-71909900	-
chr10	71964453	71964744	10:71964453-71964744	ENSG00000122863
chr10	72048573	72048864	10:72048573-72048864	ENSG00000122863,ENSG00000272988,ENSG00000200294,ENSG00000226701
chr10	72061080	72061275	10:72061080-72061275	ENSG00000272988,ENSG00000107742
chr10	72079291	72080332	10:72079291-72080332	ENSG00000272988,ENSG00000107742,ENSG00000200294,ENSG00000226701,ENSG00000172650
chr10	72087011	72089069	10:72087011-72089069	ENSG00000107742,ENSG00000200294,ENSG00000226701
chr10	72215555	72216377	10:72215555-72216377	ENSG00000138303,ENSG00000200294,ENSG00000226701,ENSG00000166295,ENSG00000200170
chr10	72218387	72218900	10:72218387-72218900	ENSG00000138303,ENSG00000200294,ENSG00000226701,ENSG00000166295,ENSG00000200170
chr10	72248164	72249458	10:72248164-72249458	ENSG00000138303,ENSG00000200294,ENSG00000226701,ENSG00000166295,ENSG00000200170,ENSG00000168209
chr10	72254599	72254846	10:72254599-72254846	ENSG00000200294,ENSG00000226701,ENSG00000168209
chr10	72260509	72261591	10:72260509-72261591	ENSG00000138303,ENSG00000200294,ENSG00000226701,ENSG00000166295,ENSG00000168209
chr10	72273574	72274215	10:72273574-72274215	ENSG00000138303,ENSG00000200294,ENSG00000226701,ENSG00000166295,ENSG00000200170,ENSG00000168209
chr10	72274668	72274943	10:72274668-72274943	ENSG00000168209
chr10	72297189	72298380	10:72297189-72298380	ENSG00000200294,ENSG00000226701,ENSG00000168209
chr10	72319500	72321164	10:72319500-72321164	ENSG00000138303,ENSG00000200294,ENSG00000226701,ENSG00000166295,ENSG00000200170,ENSG00000168209,ENSG00000172650
chr10	72326563	72326812	10:72326563-72326812	ENSG00000200294
chr10	72331889	72332297	10:72331889-72332297	ENSG00000138303,ENSG00000200294,ENSG00000226701,ENSG00000166295,ENSG00000200170,ENSG00000148719
chr10	72334762	72335622	10:72334762-72335622	ENSG00000138303,ENSG00000200294,ENSG00000226701,ENSG00000166295,ENSG00000200170,ENSG00000148719
chr10	72340538	72341030	10:72340538-72341030	ENSG00000200294,ENSG00000226701,ENSG00000148719
chr10	72354396	72355314	10:72354396-72355314	ENSG00000200294,ENSG00000226701,ENSG00000148719,ENSG00000202513,ENSG00000282915,ENSG00000276531,ENSG00000279502,ENSG00000272627,ENSG00000138315,ENSG00000215086,ENSG00000138308,ENSG00000213700,ENSG00000232646
chr10	72364211	72364781	10:72364211-72364781	ENSG00000148719,ENSG00000202513,ENSG00000282915,ENSG00000276531,ENSG00000226163,ENSG00000272536,ENSG00000238215,ENSG00000201881,ENSG00000266719,ENSG00000280166,ENSG00000279502,ENSG00000272627,ENSG00000138315,ENSG00000215086,ENSG00000138308,ENSG00000213700,ENSG00000232646,ENSG00000237768,ENSG00000201047
chr10	72561776	72562188	10:72561776-72562188	ENSG00000202513,ENSG00000282915,ENSG00000276531,ENSG00000226163,ENSG00000230609,ENSG00000272536,ENSG00000231471,ENSG00000238215,ENSG00000201881,ENSG00000266719,ENSG00000280166,ENSG00000279502,ENSG00000272627,ENSG00000138315,ENSG00000215086,ENSG00000138308
chr10	72563361	72563725	10:72563361-72563725	ENSG00000107745,ENSG00000202513,ENSG00000282915,ENSG00000276531,ENSG00000226163,ENSG00000230609,ENSG00000272536,ENSG00000231471,ENSG00000238215,ENSG00000201881,ENSG00000266719,ENSG00000280166,ENSG00000279502,ENSG00000272627,ENSG00000138315,ENSG00000215086,ENSG00000138308,ENSG00000213700,ENSG00000232646
chr10	72625811	72626425	10:72625811-72626425	ENSG00000107745,ENSG00000202513,ENSG00000282915,ENSG00000276531,ENSG00000226163,ENSG00000272536,ENSG00000231471,ENSG00000238215,ENSG00000201881,ENSG00000156026,ENSG00000266719,ENSG00000280166,ENSG00000279502,ENSG00000272627,ENSG00000138315,ENSG00000215086,ENSG00000138308,ENSG00000213700,ENSG00000232646
chr10	72691827	72692940	10:72691827-72692940	ENSG00000107745,ENSG00000202513,ENSG00000282915,ENSG00000276531,ENSG00000226163,ENSG00000272536,ENSG00000231471,ENSG00000238215,ENSG00000201881,ENSG00000156026,ENSG00000266719,ENSG00000280166,ENSG00000279502,ENSG00000272627,ENSG00000138315,ENSG00000215086,ENSG00000138308,ENSG00000213700,ENSG00000232646
chr10	73095911	73097355	10:73095911-73097355	ENSG00000138315,ENSG00000138308,ENSG00000213700,ENSG00000122884,ENSG00000232646,ENSG00000237768,ENSG00000201047,ENSG00000272630,ENSG00000166321,ENSG00000272599,ENSG00000221164,ENSG00000122882,ENSG00000138286,ENSG00000199201,ENSG00000227382
chr10	73109312	73109516	10:73109312-73109516	ENSG00000122884,ENSG00000232646,ENSG00000237768,ENSG00000201047,ENSG00000272630,ENSG00000166321,ENSG00000272599,ENSG00000221164
chr10	73110162	73110745	10:73110162-73110745	ENSG00000213700,ENSG00000122884,ENSG00000232646,ENSG00000237768,ENSG00000201047,ENSG00000272630,ENSG00000166321,ENSG00000272599,ENSG00000221164,ENSG00000199201,ENSG00000227382
chr10	73167697	73168558	10:73167697-73168558	ENSG00000215086,ENSG00000138308,ENSG00000213700,ENSG00000122884,ENSG00000232646,ENSG00000237768,ENSG00000201047,ENSG00000272599,ENSG00000221164,ENSG00000122882,ENSG00000138286,ENSG00000199201,ENSG00000227382,ENSG00000200356
chr10	73246760	73247460	10:73246760-73247460	ENSG00000213700,ENSG00000138286,ENSG00000213551,ENSG00000199201,ENSG00000227382,ENSG00000288559,ENSG00000236756,ENSG00000182180,ENSG00000227540,ENSG00000200356,ENSG00000172650
chr10	73252358	73253194	10:73252358-73253194	ENSG00000138286,ENSG00000213551,ENSG00000199201,ENSG00000227382,ENSG00000288559,ENSG00000236756,ENSG00000182180,ENSG00000227540,ENSG00000200356
chr10	73358380	73358932	10:73358380-73358932	ENSG00000213700,ENSG00000199201,ENSG00000227382,ENSG00000156042,ENSG00000200356,ENSG00000207473
chr10	73379283	73379582	10:73379283-73379582	ENSG00000199201,ENSG00000227382,ENSG00000200356,ENSG00000207473,ENSG00000138279,ENSG00000233144
chr10	73413292	73414578	10:73413292-73414578	ENSG00000199201,ENSG00000227382,ENSG00000200356,ENSG00000207473,ENSG00000138279,ENSG00000229659,ENSG00000166343,ENSG00000107758
chr10	73426387	73426595	10:73426387-73426595	ENSG00000200356,ENSG00000229659,ENSG00000166343
chr10	73495241	73496308	10:73495241-73496308	ENSG00000200356,ENSG00000107758,ENSG00000221817,ENSG00000237139
chr10	73529297	73529746	10:73529297-73529746	ENSG00000166348,ENSG00000207327,ENSG00000237139,ENSG00000177791,ENSG00000271848,ENSG00000172650
chr10	73625579	73626336	10:73625579-73626336	ENSG00000200356,ENSG00000166348,ENSG00000207327,ENSG00000237139,ENSG00000268584,ENSG00000272791,ENSG00000177791,ENSG00000166317,ENSG00000271848,ENSG00000172650,ENSG00000252072
chr10	73644062	73644392	10:73644062-73644392	ENSG00000166348,ENSG00000207327,ENSG00000237139,ENSG00000268584,ENSG00000272791,ENSG00000177791,ENSG00000166317,ENSG00000271848
chr10	73647696	73647941	10:73647696-73647941	ENSG00000207327,ENSG00000237139,ENSG00000177791,ENSG00000166317,ENSG00000271848,ENSG00000172650
chr10	73664465	73664752	10:73664465-73664752	ENSG00000166317,ENSG00000271848
chr10	73717639	73717943	10:73717639-73717943	ENSG00000172650,ENSG00000242338,ENSG00000252072,ENSG00000272140
chr10	73730062	73730805	10:73730062-73730805	ENSG00000172650,ENSG00000242288,ENSG00000271816,ENSG00000176986,ENSG00000279088,ENSG00000270808,ENSG00000235316,ENSG00000250959,ENSG00000242338,ENSG00000252072,ENSG00000272140
chr10	73743921	73744752	10:73743921-73744752	ENSG00000172650,ENSG00000242288,ENSG00000271816,ENSG00000272589,ENSG00000172586,ENSG00000196968,ENSG00000279689,ENSG00000176986,ENSG00000279088,ENSG00000270808,ENSG00000235316,ENSG00000250959,ENSG00000242338,ENSG00000252072,ENSG00000272140
chr10	73759755	73759961	10:73759755-73759961	ENSG00000176986
chr10	73772031	73773376	10:73772031-73773376	ENSG00000272589,ENSG00000214655,ENSG00000172586,ENSG00000196968,ENSG00000279689,ENSG00000176986
chr10	73781801	73782321	10:73781801-73782321	ENSG00000272589,ENSG00000280238,ENSG00000214655,ENSG00000172586,ENSG00000196968,ENSG00000279689
chr10	73785225	73786080	10:73785225-73786080	ENSG00000224195,ENSG00000166507,ENSG00000272916,ENSG00000272589,ENSG00000280238,ENSG00000214655,ENSG00000172586,ENSG00000196968,ENSG00000279689
chr10	73811048	73812154	10:73811048-73812154	ENSG00000224195,ENSG00000148660,ENSG00000166507,ENSG00000272916,ENSG00000272589,ENSG00000280238,ENSG00000214655,ENSG00000172586
chr10	73849133	73849572	10:73849133-73849572	ENSG00000229990,ENSG00000148660,ENSG00000272589
chr10	73865505	73866339	10:73865505-73866339	ENSG00000148660
chr10	73874104	73875419	10:73874104-73875419	ENSG00000148660
chr10	73879651	73880022	10:73879651-73880022	ENSG00000229990,ENSG00000148660
chr10	73886204	73886498	10:73886204-73886498	ENSG00000122861
chr10	73889082	73889321	10:73889082-73889321	-
chr10	73910614	73911592	10:73910614-73911592	ENSG00000222047,ENSG00000122861
chr10	73920007	73920483	10:73920007-73920483	ENSG00000222047,ENSG00000122861
chr10	73940681	73941017	10:73940681-73941017	ENSG00000222047,ENSG00000122861
chr10	73956506	73957586	10:73956506-73957586	ENSG00000225761
chr10	73958520	73958921	10:73958520-73958921	ENSG00000225761
chr10	73978775	73979153	10:73978775-73979153	ENSG00000225761
chr10	73983780	73984213	10:73983780-73984213	ENSG00000225761
chr10	73991730	73992127	10:73991730-73992127	ENSG00000225761,ENSG00000035403
chr10	73997495	73998469	10:73997495-73998469	ENSG00000225761,ENSG00000035403
chr10	74034426	74034628	10:74034426-74034628	ENSG00000225761
chr10	74078123	74078350	10:74078123-74078350	ENSG00000225761
chr10	74084986	74085302	10:74084986-74085302	-
chr10	74096861	74097087	10:74096861-74097087	ENSG00000035403
chr10	74127142	74127370	10:74127142-74127370	ENSG00000172650,ENSG00000185009
chr10	74150404	74151681	10:74150404-74151681	ENSG00000172650,ENSG00000156110,ENSG00000185009
chr10	74166456	74166858	10:74166456-74166858	ENSG00000156110,ENSG00000185009
chr10	74169082	74169446	10:74169082-74169446	ENSG00000156110
chr10	74176405	74177238	10:74176405-74177238	ENSG00000207583,ENSG00000279814,ENSG00000272692,ENSG00000273248,ENSG00000236900,ENSG00000156110,ENSG00000185009
chr10	74190051	74190758	10:74190051-74190758	ENSG00000228280,ENSG00000286715,ENSG00000237882,ENSG00000226253,ENSG00000232342,ENSG00000236900,ENSG00000156110,ENSG00000185009
chr10	74213411	74213794	10:74213411-74213794	-
chr10	74227807	74228293	10:74227807-74228293	ENSG00000207583,ENSG00000237882,ENSG00000226253
chr10	74265971	74266321	10:74265971-74266321	ENSG00000237882,ENSG00000285810,ENSG00000188716,ENSG00000227186,ENSG00000234149,ENSG00000206756,ENSG00000226253,ENSG00000232342,ENSG00000213731,ENSG00000236900
chr10	74384628	74385045	10:74384628-74385045	ENSG00000279814,ENSG00000236842,ENSG00000271710,ENSG00000206756,ENSG00000226253,ENSG00000232342,ENSG00000213731,ENSG00000214629,ENSG00000236900
chr10	74585325	74585841	10:74585325-74585841	ENSG00000201954,ENSG00000207583,ENSG00000214626,ENSG00000271710,ENSG00000206756,ENSG00000226253,ENSG00000232342,ENSG00000213731,ENSG00000236900
chr10	74589236	74589610	10:74589236-74589610	ENSG00000278992,ENSG00000201954,ENSG00000286715,ENSG00000207583,ENSG00000279814,ENSG00000236842,ENSG00000272692,ENSG00000273248,ENSG00000237149,ENSG00000165655,ENSG00000285810,ENSG00000213525,ENSG00000214626,ENSG00000271710,ENSG00000206756,ENSG00000226253,ENSG00000232342,ENSG00000213731,ENSG00000214629,ENSG00000236900
chr10	74678074	74678270	10:74678074-74678270	ENSG00000269256,ENSG00000230575,ENSG00000278992,ENSG00000201954,ENSG00000265486,ENSG00000228280,ENSG00000268659,ENSG00000286715,ENSG00000207583,ENSG00000279814,ENSG00000148655,ENSG00000236842,ENSG00000272692,ENSG00000273248,ENSG00000236797,ENSG00000227271,ENSG00000237882,ENSG00000285810,ENSG00000234149,ENSG00000213525,ENSG00000214626,ENSG00000271710,ENSG00000206756,ENSG00000226253,ENSG00000232342,ENSG00000213731,ENSG00000214629,ENSG00000236900,ENSG00000156110
chr10	74750892	74751174	10:74750892-74751174	ENSG00000237882,ENSG00000213525,ENSG00000214626,ENSG00000271710,ENSG00000206756,ENSG00000232342,ENSG00000213731,ENSG00000236900
chr10	74795985	74796275	10:74795985-74796275	ENSG00000272748,ENSG00000213525,ENSG00000226253,ENSG00000232342,ENSG00000236900
chr10	74825918	74826938	10:74825918-74826938	ENSG00000156650,ENSG00000272748
chr10	74835126	74835337	10:74835126-74835337	ENSG00000156650
chr10	74853897	74854456	10:74853897-74854456	ENSG00000269256,ENSG00000230575,ENSG00000278992,ENSG00000201954,ENSG00000228280,ENSG00000268659,ENSG00000286715,ENSG00000207583,ENSG00000148655,ENSG00000236842,ENSG00000272692,ENSG00000273248,ENSG00000237149,ENSG00000165655,ENSG00000237882,ENSG00000285810,ENSG00000227186,ENSG00000234149,ENSG00000156650,ENSG00000272748,ENSG00000213525,ENSG00000271710,ENSG00000206756,ENSG00000226253,ENSG00000232342,ENSG00000213731,ENSG00000236900
chr10	74900355	74900586	10:74900355-74900586	ENSG00000234149
chr10	74967730	74968125	10:74967730-74968125	ENSG00000286715
chr10	74977819	74978270	10:74977819-74978270	ENSG00000269256,ENSG00000230575,ENSG00000278992,ENSG00000201954,ENSG00000265486,ENSG00000228280,ENSG00000268659,ENSG00000286715,ENSG00000207583,ENSG00000279814,ENSG00000148655,ENSG00000236842,ENSG00000272692,ENSG00000273248,ENSG00000237149,ENSG00000165655,ENSG00000233313,ENSG00000227271,ENSG00000237882,ENSG00000285810,ENSG00000188716,ENSG00000227186,ENSG00000234149,ENSG00000156650,ENSG00000213525,ENSG00000214626,ENSG00000271710,ENSG00000206756,ENSG00000226253,ENSG00000232342,ENSG00000213731,ENSG00000236900
chr10	74991420	74991674	10:74991420-74991674	ENSG00000285810,ENSG00000227186,ENSG00000234149,ENSG00000156650
chr10	75000770	75001270	10:75000770-75001270	ENSG00000268659,ENSG00000237882,ENSG00000285810,ENSG00000188716,ENSG00000227186,ENSG00000234149,ENSG00000213525,ENSG00000226253,ENSG00000232342,ENSG00000213731,ENSG00000236900
chr10	75011735	75012104	10:75011735-75012104	ENSG00000228280,ENSG00000237882,ENSG00000285810,ENSG00000188716,ENSG00000227186,ENSG00000234149,ENSG00000156650,ENSG00000213731
chr10	75014696	75014934	10:75014696-75014934	ENSG00000285810,ENSG00000227186,ENSG00000234149,ENSG00000156650
chr10	75061776	75062002	10:75061776-75062002	ENSG00000237882,ENSG00000285810,ENSG00000188716,ENSG00000234149
chr10	75099911	75100200	10:75099911-75100200	ENSG00000156671,ENSG00000079393,ENSG00000237882,ENSG00000285810,ENSG00000188716
chr10	75111217	75112578	10:75111217-75112578	ENSG00000268659,ENSG00000286715,ENSG00000272692,ENSG00000273248,ENSG00000227271,ENSG00000156671,ENSG00000079393,ENSG00000237882,ENSG00000285810,ENSG00000188716
chr10	75128759	75129761	10:75128759-75129761	ENSG00000269256,ENSG00000230575,ENSG00000278992,ENSG00000201954,ENSG00000265486,ENSG00000228280,ENSG00000268659,ENSG00000286715,ENSG00000207583,ENSG00000279814,ENSG00000148655,ENSG00000236842,ENSG00000272692,ENSG00000273248,ENSG00000237149,ENSG00000165655,ENSG00000270087,ENSG00000233313,ENSG00000227271,ENSG00000232437,ENSG00000156671,ENSG00000237882,ENSG00000285810,ENSG00000188716
chr10	75144555	75144816	10:75144555-75144816	ENSG00000278992,ENSG00000268659,ENSG00000237149,ENSG00000165655,ENSG00000227271,ENSG00000237882
chr10	75209876	75211056	10:75209876-75211056	ENSG00000201954,ENSG00000207583,ENSG00000279814,ENSG00000148655,ENSG00000236842,ENSG00000272692,ENSG00000273248,ENSG00000237149,ENSG00000165655,ENSG00000270087,ENSG00000233313,ENSG00000227271,ENSG00000165644,ENSG00000165637
chr10	75230701	75230926	10:75230701-75230926	ENSG00000272692,ENSG00000273248,ENSG00000237149,ENSG00000165655,ENSG00000233313,ENSG00000227271,ENSG00000165644,ENSG00000165637
chr10	75234089	75235067	10:75234089-75235067	ENSG00000268659,ENSG00000272692,ENSG00000273248,ENSG00000237149,ENSG00000165655,ENSG00000233313,ENSG00000227271,ENSG00000165644,ENSG00000165637
chr10	75235555	75236319	10:75235555-75236319	ENSG00000230575,ENSG00000268659,ENSG00000286715,ENSG00000207583,ENSG00000148655,ENSG00000236842,ENSG00000272692,ENSG00000273248,ENSG00000237149,ENSG00000165655,ENSG00000236797,ENSG00000223428,ENSG00000270087,ENSG00000233313,ENSG00000227271,ENSG00000226051,ENSG00000165644
chr10	75294988	75295784	10:75294988-75295784	ENSG00000269256,ENSG00000230575,ENSG00000278992,ENSG00000201954,ENSG00000265486,ENSG00000228280,ENSG00000268659,ENSG00000286715,ENSG00000207583,ENSG00000279814,ENSG00000148655,ENSG00000236842,ENSG00000272692,ENSG00000273248,ENSG00000237149,ENSG00000165655,ENSG00000236797,ENSG00000223428,ENSG00000270087,ENSG00000233313,ENSG00000227271,ENSG00000226051
chr10	75336060	75336260	10:75336060-75336260	ENSG00000269256,ENSG00000230575,ENSG00000278992,ENSG00000201954,ENSG00000265486,ENSG00000228280,ENSG00000268659,ENSG00000286715,ENSG00000207583,ENSG00000279814,ENSG00000148655,ENSG00000236842,ENSG00000272692,ENSG00000273248,ENSG00000237149,ENSG00000165655,ENSG00000236797,ENSG00000223428,ENSG00000270087,ENSG00000233313,ENSG00000227271,ENSG00000226051
chr10	76882219	76882723	10:76882219-76882723	ENSG00000236467,ENSG00000156113,ENSG00000224948,ENSG00000252888,ENSG00000269256,ENSG00000230575,ENSG00000278992,ENSG00000201954,ENSG00000265486,ENSG00000228280,ENSG00000268659,ENSG00000286715,ENSG00000148655
chr10	77165696	77165998	10:77165696-77165998	ENSG00000228092,ENSG00000225652,ENSG00000224500,ENSG00000225497,ENSG00000156113
chr10	77175649	77176477	10:77175649-77176477	ENSG00000228092,ENSG00000225652,ENSG00000224500,ENSG00000225497,ENSG00000156113
chr10	77264254	77264502	10:77264254-77264502	ENSG00000228092,ENSG00000225652,ENSG00000224500,ENSG00000225497,ENSG00000224948,ENSG00000252888,ENSG00000269256,ENSG00000230575,ENSG00000278992,ENSG00000201954,ENSG00000265486,ENSG00000228280,ENSG00000286715,ENSG00000148655
chr10	77590195	77590639	10:77590195-77590639	ENSG00000199592,ENSG00000228092,ENSG00000225652,ENSG00000224500,ENSG00000225497
chr10	77594617	77594864	10:77594617-77594864	ENSG00000199592,ENSG00000228092,ENSG00000225652,ENSG00000224500,ENSG00000225497,ENSG00000156113
chr10	77602971	77603254	10:77602971-77603254	ENSG00000199592,ENSG00000228092,ENSG00000225652,ENSG00000224500,ENSG00000225497,ENSG00000156113
chr10	77603562	77604115	10:77603562-77604115	ENSG00000199592,ENSG00000228092,ENSG00000225652,ENSG00000224500,ENSG00000225497,ENSG00000156113
chr10	77622748	77623328	10:77622748-77623328	ENSG00000228092,ENSG00000225652,ENSG00000224500,ENSG00000225497,ENSG00000156113,ENSG00000201954
chr10	77637642	77638394	10:77637642-77638394	ENSG00000156113
chr10	77641756	77642138	10:77641756-77642138	ENSG00000228092,ENSG00000156113
chr10	77711137	77711678	10:77711137-77711678	ENSG00000274686,ENSG00000228748,ENSG00000213513,ENSG00000199664,ENSG00000277981,ENSG00000213514,ENSG00000228092,ENSG00000225652,ENSG00000224500,ENSG00000225497,ENSG00000156113,ENSG00000224948,ENSG00000252888,ENSG00000269256,ENSG00000230575,ENSG00000278992,ENSG00000201954,ENSG00000265486,ENSG00000228280,ENSG00000148655
chr10	77719698	77719935	10:77719698-77719935	ENSG00000228748,ENSG00000213513,ENSG00000199664,ENSG00000277981,ENSG00000213514,ENSG00000228092,ENSG00000225652,ENSG00000224500,ENSG00000225497
chr10	77836305	77836563	10:77836305-77836563	ENSG00000274686,ENSG00000234612,ENSG00000243446,ENSG00000151208,ENSG00000228748,ENSG00000213513,ENSG00000199664,ENSG00000277981
chr10	77837643	77837940	10:77837643-77837940	ENSG00000274686,ENSG00000234612,ENSG00000243446,ENSG00000151208,ENSG00000228748,ENSG00000213513,ENSG00000199664,ENSG00000277981
chr10	77873647	77874099	10:77873647-77874099	ENSG00000274686,ENSG00000234612,ENSG00000243446,ENSG00000204049,ENSG00000151208,ENSG00000228748,ENSG00000213513,ENSG00000199664
chr10	77877772	77878511	10:77877772-77878511	ENSG00000231957,ENSG00000148606,ENSG00000274686,ENSG00000234612,ENSG00000233871,ENSG00000243446,ENSG00000204049,ENSG00000151208,ENSG00000228748,ENSG00000213513,ENSG00000199664,ENSG00000277981,ENSG00000213514,ENSG00000225652,ENSG00000224500,ENSG00000225497,ENSG00000269256,ENSG00000230575,ENSG00000278992,ENSG00000201954,ENSG00000265486,ENSG00000148655
chr10	77926287	77927057	10:77926287-77927057	ENSG00000274686,ENSG00000234612,ENSG00000233871,ENSG00000243446,ENSG00000151208,ENSG00000228748,ENSG00000213513,ENSG00000199664
chr10	78029218	78029972	10:78029218-78029972	ENSG00000138326,ENSG00000148606,ENSG00000274686,ENSG00000234612
chr10	78033588	78034130	10:78033588-78034130	ENSG00000283096,ENSG00000231957,ENSG00000138326,ENSG00000148606,ENSG00000274686,ENSG00000234612
chr10	78047426	78047664	10:78047426-78047664	ENSG00000282952,ENSG00000201393,ENSG00000230229,ENSG00000282863,ENSG00000283096,ENSG00000231957,ENSG00000138326
chr10	78302863	78303888	10:78302863-78303888	ENSG00000228683,ENSG00000282952,ENSG00000201393,ENSG00000230229,ENSG00000229543,ENSG00000288090,ENSG00000230417,ENSG00000282863,ENSG00000283096,ENSG00000231957,ENSG00000269256
chr10	78468631	78469154	10:78468631-78469154	ENSG00000228683,ENSG00000282952,ENSG00000201393,ENSG00000230229,ENSG00000282863,ENSG00000283096
chr10	78641332	78641622	10:78641332-78641622	ENSG00000228683,ENSG00000282952,ENSG00000201393,ENSG00000230229,ENSG00000282863,ENSG00000283096,ENSG00000231957
chr10	78658792	78659024	10:78658792-78659024	ENSG00000228683,ENSG00000282952,ENSG00000201393,ENSG00000230229,ENSG00000282863,ENSG00000283096,ENSG00000231957
chr10	78973263	78974179	10:78973263-78974179	ENSG00000229569,ENSG00000224596,ENSG00000228683,ENSG00000282952,ENSG00000230229,ENSG00000282863
chr10	79023132	79023424	10:79023132-79023424	ENSG00000229569,ENSG00000228683
chr10	79048256	79048477	10:79048256-79048477	ENSG00000229569,ENSG00000228683,ENSG00000282863,ENSG00000283096
chr10	79068665	79069499	10:79068665-79069499	ENSG00000108175,ENSG00000229569,ENSG00000224596,ENSG00000228683,ENSG00000282952,ENSG00000201393
chr10	79084944	79085598	10:79084944-79085598	ENSG00000229569,ENSG00000224596,ENSG00000228683,ENSG00000282952,ENSG00000201393,ENSG00000230229,ENSG00000282863,ENSG00000283096,ENSG00000231957
chr10	79098532	79099055	10:79098532-79099055	ENSG00000272489,ENSG00000244733,ENSG00000229569,ENSG00000224596,ENSG00000228683,ENSG00000282952,ENSG00000201393,ENSG00000230229,ENSG00000282863,ENSG00000283096,ENSG00000231957
chr10	79150030	79150372	10:79150030-79150372	-
chr10	79194079	79194287	10:79194079-79194287	ENSG00000229569,ENSG00000228683,ENSG00000282952,ENSG00000201393,ENSG00000230229,ENSG00000282863
chr10	79195394	79195675	10:79195394-79195675	ENSG00000108175,ENSG00000229569,ENSG00000228683,ENSG00000282952,ENSG00000201393,ENSG00000230229,ENSG00000282863,ENSG00000283096,ENSG00000231957
chr10	79230342	79230592	10:79230342-79230592	ENSG00000108175,ENSG00000283096
chr10	79231048	79231299	10:79231048-79231299	-
chr10	79242775	79244195	10:79242775-79244195	ENSG00000108175
chr10	79244907	79245265	10:79244907-79245265	ENSG00000108175
chr10	79248404	79248714	10:79248404-79248714	ENSG00000108175
chr10	79249580	79250613	10:79249580-79250613	ENSG00000108175,ENSG00000283096
chr10	79254955	79255507	10:79254955-79255507	-
chr10	79266178	79266988	10:79266178-79266988	ENSG00000108175
chr10	79285373	79285580	10:79285373-79285580	-
chr10	79286166	79286905	10:79286166-79286905	ENSG00000226676,ENSG00000225827,ENSG00000219430,ENSG00000232965,ENSG00000235426,ENSG00000108175,ENSG00000229569,ENSG00000228683,ENSG00000201393,ENSG00000230229,ENSG00000282863,ENSG00000283096,ENSG00000231957
chr10	79293713	79294486	10:79293713-79294486	-
chr10	79316793	79317092	10:79316793-79317092	-
chr10	79323295	79323525	10:79323295-79323525	-
chr10	79331772	79332104	10:79331772-79332104	ENSG00000235426,ENSG00000108179,ENSG00000283096
chr10	79347108	79348463	10:79347108-79348463	ENSG00000219430,ENSG00000235426,ENSG00000108179
chr10	79353886	79354383	10:79353886-79354383	ENSG00000108179
chr10	79359936	79360291	10:79359936-79360291	ENSG00000226676,ENSG00000122852,ENSG00000225827,ENSG00000219430,ENSG00000185303,ENSG00000232965,ENSG00000259021,ENSG00000235426,ENSG00000108179
chr10	79374515	79374949	10:79374515-79374949	ENSG00000226676,ENSG00000122852,ENSG00000225827,ENSG00000219430,ENSG00000185303,ENSG00000232965,ENSG00000253626,ENSG00000235705,ENSG00000241317,ENSG00000259021,ENSG00000235426
chr10	79411981	79412330	10:79411981-79412330	ENSG00000235426
chr10	79444738	79446199	10:79444738-79446199	ENSG00000272489,ENSG00000244733,ENSG00000226676,ENSG00000225827,ENSG00000219430,ENSG00000185303,ENSG00000232965,ENSG00000259021,ENSG00000235426,ENSG00000165424
chr10	79467496	79467829	10:79467496-79467829	ENSG00000259021,ENSG00000235426
chr10	79487550	79487845	10:79487550-79487845	ENSG00000122852,ENSG00000225827,ENSG00000219430,ENSG00000232965,ENSG00000253626,ENSG00000235705,ENSG00000241317,ENSG00000259021,ENSG00000235426
chr10	79506725	79507638	10:79506725-79507638	ENSG00000226676,ENSG00000122852,ENSG00000225827,ENSG00000219430,ENSG00000185303,ENSG00000232965,ENSG00000253626,ENSG00000235705,ENSG00000241317,ENSG00000259021
chr10	79522527	79522905	10:79522527-79522905	ENSG00000226676,ENSG00000122852,ENSG00000225827,ENSG00000219430,ENSG00000185303,ENSG00000232965,ENSG00000271985,ENSG00000253626,ENSG00000235705,ENSG00000259021
chr10	79685030	79685554	10:79685030-79685554	ENSG00000188199,ENSG00000224886,ENSG00000278616,ENSG00000280355,ENSG00000272489,ENSG00000244733,ENSG00000226676,ENSG00000122852,ENSG00000225827,ENSG00000219430,ENSG00000232965
chr10	79779377	79779782	10:79779377-79779782	ENSG00000151224,ENSG00000279399,ENSG00000236217,ENSG00000224760,ENSG00000229616,ENSG00000242600,ENSG00000188199,ENSG00000272489,ENSG00000225484,ENSG00000244733,ENSG00000226676,ENSG00000122852,ENSG00000225827,ENSG00000185303,ENSG00000232965
chr10	79825796	79827441	10:79825796-79827441	ENSG00000236217,ENSG00000229616,ENSG00000214584,ENSG00000204437,ENSG00000214695,ENSG00000228570,ENSG00000272447,ENSG00000225484,ENSG00000226676,ENSG00000122852,ENSG00000185303,ENSG00000232965
chr10	79852749	79852984	10:79852749-79852984	ENSG00000230171,ENSG00000227515,ENSG00000224760,ENSG00000273372,ENSG00000242600,ENSG00000214695,ENSG00000122852,ENSG00000225827,ENSG00000232965
chr10	79904555	79905090	10:79904555-79905090	ENSG00000224760,ENSG00000229616,ENSG00000273372,ENSG00000242600,ENSG00000283101,ENSG00000283913,ENSG00000214584,ENSG00000204437,ENSG00000214695,ENSG00000226676,ENSG00000122852,ENSG00000225827,ENSG00000219430,ENSG00000185303,ENSG00000232965
chr10	79929555	79929839	10:79929555-79929839	ENSG00000273372,ENSG00000242600,ENSG00000283913,ENSG00000214584,ENSG00000204437,ENSG00000226676,ENSG00000219430,ENSG00000185303,ENSG00000232965
chr10	79937249	79937511	10:79937249-79937511	ENSG00000224760,ENSG00000229616,ENSG00000273372,ENSG00000133661,ENSG00000283913,ENSG00000204437,ENSG00000214695,ENSG00000225827,ENSG00000219430,ENSG00000185303,ENSG00000232965
chr10	79938696	79939496	10:79938696-79939496	ENSG00000151224,ENSG00000279399,ENSG00000236217,ENSG00000224760,ENSG00000229616,ENSG00000273372,ENSG00000133661,ENSG00000242600,ENSG00000283913,ENSG00000214584,ENSG00000204437,ENSG00000214695,ENSG00000228570,ENSG00000272489,ENSG00000244733,ENSG00000226676,ENSG00000122852,ENSG00000225827,ENSG00000219430,ENSG00000185303,ENSG00000232965
chr10	79981546	79982702	10:79981546-79982702	ENSG00000236217,ENSG00000224760,ENSG00000229616,ENSG00000225100,ENSG00000235924,ENSG00000273372,ENSG00000133661,ENSG00000204437,ENSG00000219430
chr10	80046966	80047318	10:80046966-80047318	ENSG00000279359,ENSG00000234743,ENSG00000230171,ENSG00000279399,ENSG00000282432,ENSG00000227515,ENSG00000236217,ENSG00000224760,ENSG00000229616,ENSG00000273372,ENSG00000122852,ENSG00000219430,ENSG00000185303,ENSG00000232965
chr10	80078380	80079387	10:80078380-80079387	ENSG00000230171,ENSG00000279399,ENSG00000133678,ENSG00000230091,ENSG00000236217,ENSG00000224760,ENSG00000229616,ENSG00000204437
chr10	80143820	80145083	10:80143820-80145083	ENSG00000151224,ENSG00000279359,ENSG00000234743,ENSG00000234319,ENSG00000189129,ENSG00000230171,ENSG00000279399
chr10	80169235	80169459	10:80169235-80169459	ENSG00000122359
chr10	80187386	80188297	10:80187386-80188297	ENSG00000232950,ENSG00000151224,ENSG00000279359,ENSG00000234743,ENSG00000234319,ENSG00000237523,ENSG00000122359,ENSG00000189129,ENSG00000230171,ENSG00000279399,ENSG00000219430
chr10	80196258	80196858	10:80196258-80196858	ENSG00000234319,ENSG00000237523,ENSG00000122359,ENSG00000230171
chr10	80203357	80203905	10:80203357-80203905	ENSG00000234319,ENSG00000237523,ENSG00000122359
chr10	80204774	80205914	10:80204774-80205914	ENSG00000234319,ENSG00000237523,ENSG00000122359,ENSG00000189129,ENSG00000230171,ENSG00000279399
chr10	80222549	80222816	10:80222549-80222816	ENSG00000279359,ENSG00000234743,ENSG00000234319,ENSG00000189129,ENSG00000230171,ENSG00000279399
chr10	80234492	80235002	10:80234492-80235002	ENSG00000232950,ENSG00000151224,ENSG00000279359,ENSG00000234743,ENSG00000234382,ENSG00000234319,ENSG00000189129,ENSG00000230171,ENSG00000279399,ENSG00000185303,ENSG00000232965,ENSG00000271985
chr10	80256805	80257105	10:80256805-80257105	ENSG00000235858,ENSG00000232950,ENSG00000151224,ENSG00000279359,ENSG00000234743,ENSG00000279399
chr10	80356670	80357214	10:80356670-80357214	ENSG00000133665,ENSG00000170788,ENSG00000235858,ENSG00000232950,ENSG00000151224
chr10	80378133	80378481	10:80378133-80378481	ENSG00000227209,ENSG00000133665,ENSG00000170788,ENSG00000235858,ENSG00000232950,ENSG00000151224
chr10	80383103	80383441	10:80383103-80383441	ENSG00000227209,ENSG00000133665,ENSG00000235858,ENSG00000232950,ENSG00000151224
chr10	80407971	80409191	10:80407971-80409191	ENSG00000122378,ENSG00000235858,ENSG00000232950,ENSG00000151224
chr10	80421584	80422104	10:80421584-80422104	ENSG00000227209,ENSG00000122378,ENSG00000235858,ENSG00000232950,ENSG00000151224
chr10	80444749	80445098	10:80444749-80445098	ENSG00000108219,ENSG00000235858
chr10	80453730	80455287	10:80453730-80455287	ENSG00000108219
chr10	80459124	80459433	10:80459124-80459433	ENSG00000108219
chr10	80463191	80463640	10:80463191-80463640	ENSG00000108219
chr10	80465621	80466240	10:80465621-80466240	ENSG00000108219
chr10	80472004	80472583	10:80472004-80472583	ENSG00000108219
chr10	80493526	80493952	10:80493526-80493952	ENSG00000108219
chr10	80500606	80501014	10:80500606-80501014	ENSG00000108219
chr10	80504249	80504653	10:80504249-80504653	ENSG00000108219
chr10	80505508	80505805	10:80505508-80505805	ENSG00000108219
chr10	80518599	80519183	10:80518599-80519183	ENSG00000108219
chr10	80535736	80536326	10:80535736-80536326	ENSG00000178217,ENSG00000226659
chr10	80539626	80540039	10:80539626-80540039	ENSG00000178217,ENSG00000226659
chr10	80541086	80541723	10:80541086-80541723	ENSG00000178217,ENSG00000226659
chr10	80589986	80590334	10:80589986-80590334	ENSG00000227209,ENSG00000231060,ENSG00000233703,ENSG00000233353,ENSG00000231082,ENSG00000232950
chr10	80598095	80598724	10:80598095-80598724	ENSG00000227209,ENSG00000231060,ENSG00000233703,ENSG00000233353,ENSG00000231082,ENSG00000235858,ENSG00000232950
chr10	80599413	80599640	10:80599413-80599640	ENSG00000227209,ENSG00000231060,ENSG00000233703,ENSG00000231082,ENSG00000232950
chr10	80662847	80663050	10:80662847-80663050	ENSG00000227209,ENSG00000231060,ENSG00000233703,ENSG00000233353,ENSG00000231082,ENSG00000188199
chr10	80699441	80699946	10:80699441-80699946	ENSG00000207275,ENSG00000285739,ENSG00000226466,ENSG00000227209,ENSG00000231060,ENSG00000233703,ENSG00000233353,ENSG00000231082
chr10	80859225	80859428	10:80859225-80859428	ENSG00000207275,ENSG00000229458,ENSG00000226466,ENSG00000227209,ENSG00000231060,ENSG00000233703,ENSG00000233353
chr10	81083263	81083534	10:81083263-81083534	ENSG00000207275,ENSG00000225738,ENSG00000229458,ENSG00000285739,ENSG00000226466,ENSG00000227209,ENSG00000231060,ENSG00000233703
chr10	81264130	81265332	10:81264130-81265332	ENSG00000200774,ENSG00000207275,ENSG00000225738,ENSG00000229458,ENSG00000285739,ENSG00000226466,ENSG00000227209,ENSG00000231060,ENSG00000233703
chr10	81309107	81309401	10:81309107-81309401	ENSG00000207275,ENSG00000225738,ENSG00000229458,ENSG00000285739,ENSG00000226466,ENSG00000231060,ENSG00000233703
chr10	81569748	81570430	10:81569748-81570430	ENSG00000200774,ENSG00000207275,ENSG00000225738,ENSG00000229458,ENSG00000285739,ENSG00000226466
chr10	81571168	81571532	10:81571168-81571532	ENSG00000200774,ENSG00000207275,ENSG00000225738,ENSG00000229458,ENSG00000285739,ENSG00000226466
chr10	81874747	81874971	10:81874747-81874971	ENSG00000207275,ENSG00000225738,ENSG00000229458,ENSG00000285739,ENSG00000185737,ENSG00000287358
chr10	83348296	83348659	10:83348296-83348659	ENSG00000212769,ENSG00000200789,ENSG00000233258,ENSG00000212324,ENSG00000223565,ENSG00000286876,ENSG00000234931,ENSG00000200774,ENSG00000207275,ENSG00000225738,ENSG00000229458,ENSG00000285739
chr10	83580926	83581179	10:83580926-83581179	ENSG00000212769,ENSG00000200789,ENSG00000233258,ENSG00000212324,ENSG00000223565,ENSG00000286876,ENSG00000234931,ENSG00000200774,ENSG00000207275,ENSG00000225738,ENSG00000229458,ENSG00000285739
chr10	83673812	83674014	10:83673812-83674014	ENSG00000200789,ENSG00000233258,ENSG00000212324,ENSG00000223565,ENSG00000286876,ENSG00000233945,ENSG00000200774,ENSG00000229458
chr10	83680521	83680966	10:83680521-83680966	ENSG00000212769,ENSG00000200789,ENSG00000233258,ENSG00000212324,ENSG00000223565,ENSG00000286876,ENSG00000233945,ENSG00000234931,ENSG00000200774,ENSG00000207275,ENSG00000225738,ENSG00000229458,ENSG00000285739
chr10	83871612	83871883	10:83871612-83871883	ENSG00000224504,ENSG00000223993,ENSG00000212769,ENSG00000200789,ENSG00000233258,ENSG00000212324,ENSG00000223565,ENSG00000286876,ENSG00000234931,ENSG00000200774,ENSG00000207275,ENSG00000225738,ENSG00000229458,ENSG00000285739
chr10	84139055	84139959	10:84139055-84139959	ENSG00000252292,ENSG00000230962,ENSG00000224504,ENSG00000223993,ENSG00000288218,ENSG00000178429,ENSG00000225928,ENSG00000225423,ENSG00000233189,ENSG00000148602,ENSG00000148604,ENSG00000204033,ENSG00000165678,ENSG00000271933,ENSG00000212769,ENSG00000200789,ENSG00000233258,ENSG00000200774,ENSG00000207275,ENSG00000225738
chr10	84171807	84172652	10:84171807-84172652	ENSG00000148602,ENSG00000148604,ENSG00000204033,ENSG00000148600,ENSG00000188373,ENSG00000285972,ENSG00000212769,ENSG00000200789
chr10	84179174	84179731	10:84179174-84179731	ENSG00000279910,ENSG00000224504,ENSG00000223993,ENSG00000178429,ENSG00000148602,ENSG00000148604,ENSG00000204033,ENSG00000148600,ENSG00000188373,ENSG00000285972,ENSG00000212769,ENSG00000200789,ENSG00000200774,ENSG00000207275,ENSG00000229458
chr10	84194302	84194797	10:84194302-84194797	ENSG00000178429,ENSG00000148602,ENSG00000148604,ENSG00000204033,ENSG00000148600,ENSG00000212769,ENSG00000200789
chr10	84214704	84215037	10:84214704-84215037	ENSG00000148602,ENSG00000148604,ENSG00000204033,ENSG00000148600
chr10	84264700	84265005	10:84264700-84265005	ENSG00000178429,ENSG00000225423,ENSG00000233189,ENSG00000229404,ENSG00000148602,ENSG00000148604,ENSG00000204033
chr10	84328182	84329451	10:84328182-84329451	ENSG00000178429,ENSG00000225928,ENSG00000225423,ENSG00000233189,ENSG00000107771,ENSG00000229404,ENSG00000148602,ENSG00000148604,ENSG00000204033
chr10	84334005	84334496	10:84334005-84334496	ENSG00000223064,ENSG00000279910,ENSG00000230962,ENSG00000224504,ENSG00000223993,ENSG00000178429,ENSG00000225928,ENSG00000225423,ENSG00000233189,ENSG00000107771,ENSG00000229404,ENSG00000148602,ENSG00000148604,ENSG00000204033,ENSG00000212769,ENSG00000200789
chr10	84342670	84342913	10:84342670-84342913	ENSG00000178429,ENSG00000225928,ENSG00000225423,ENSG00000233189,ENSG00000229404,ENSG00000148602
chr10	84352182	84352483	10:84352182-84352483	ENSG00000178429,ENSG00000225928,ENSG00000225423,ENSG00000233189,ENSG00000229404,ENSG00000148602,ENSG00000148604
chr10	84430082	84430309	10:84430082-84430309	ENSG00000178429,ENSG00000225928,ENSG00000225423,ENSG00000233189,ENSG00000107771
chr10	84537396	84537647	10:84537396-84537647	ENSG00000178429,ENSG00000225928,ENSG00000225423,ENSG00000233189,ENSG00000229404,ENSG00000148602,ENSG00000148604
chr10	84540252	84541234	10:84540252-84541234	ENSG00000288218,ENSG00000178429,ENSG00000225928,ENSG00000225423,ENSG00000233189,ENSG00000229404,ENSG00000148602,ENSG00000148604,ENSG00000204033
chr10	85238859	85239104	10:85238859-85239104	ENSG00000199104,ENSG00000236606,ENSG00000252292,ENSG00000270002,ENSG00000234942,ENSG00000280134,ENSG00000223064,ENSG00000279910,ENSG00000230962,ENSG00000224504,ENSG00000223993,ENSG00000287057,ENSG00000237267,ENSG00000288218
chr10	85612068	85613127	10:85612068-85613127	ENSG00000236606,ENSG00000252292,ENSG00000270002,ENSG00000278333,ENSG00000182771,ENSG00000234942,ENSG00000280134,ENSG00000223064,ENSG00000279910,ENSG00000230962,ENSG00000224504,ENSG00000223993,ENSG00000288218
chr10	85946671	85947539	10:85946671-85947539	ENSG00000199104,ENSG00000200487,ENSG00000236606,ENSG00000252292,ENSG00000270002,ENSG00000234942,ENSG00000280134,ENSG00000223064,ENSG00000279910,ENSG00000230962,ENSG00000224504,ENSG00000223993,ENSG00000287057,ENSG00000237267,ENSG00000288218
chr10	86104206	86104519	10:86104206-86104519	ENSG00000199104,ENSG00000200487,ENSG00000236606,ENSG00000252292,ENSG00000270002,ENSG00000234942,ENSG00000280134,ENSG00000223064,ENSG00000279910,ENSG00000230962,ENSG00000224504,ENSG00000223993,ENSG00000287057,ENSG00000237267,ENSG00000288218
chr10	86366152	86366923	10:86366152-86366923	ENSG00000199104,ENSG00000200487,ENSG00000236606,ENSG00000182771,ENSG00000234942,ENSG00000280134,ENSG00000223064,ENSG00000279910,ENSG00000224504,ENSG00000223993
chr10	86377158	86377591	10:86377158-86377591	ENSG00000199104,ENSG00000200487,ENSG00000236606,ENSG00000252292,ENSG00000270002,ENSG00000182771,ENSG00000234942,ENSG00000280134,ENSG00000223064,ENSG00000279910,ENSG00000230962,ENSG00000224504,ENSG00000223993,ENSG00000288218
chr10	86392641	86392932	10:86392641-86392932	ENSG00000199104,ENSG00000280134,ENSG00000223064,ENSG00000279910
chr10	86399918	86401529	10:86399918-86401529	ENSG00000122375,ENSG00000230507,ENSG00000286359,ENSG00000287475
chr10	86411655	86411858	10:86411655-86411858	ENSG00000286359,ENSG00000287475
chr10	86412995	86413743	10:86412995-86413743	ENSG00000122375,ENSG00000230507,ENSG00000062650,ENSG00000286359,ENSG00000287475,ENSG00000199104,ENSG00000236606,ENSG00000252292,ENSG00000280134,ENSG00000223064,ENSG00000279910,ENSG00000230962,ENSG00000224504,ENSG00000223993
chr10	86450039	86450324	10:86450039-86450324	ENSG00000122375,ENSG00000230507,ENSG00000062650
chr10	86486920	86487241	10:86486920-86487241	ENSG00000212332,ENSG00000062650
chr10	86521262	86522499	10:86521262-86522499	ENSG00000261011,ENSG00000122375,ENSG00000230507,ENSG00000227896,ENSG00000062650,ENSG00000199104,ENSG00000236606,ENSG00000230962,ENSG00000224504,ENSG00000223993
chr10	86535563	86536985	10:86535563-86536985	ENSG00000122375,ENSG00000230507,ENSG00000227896,ENSG00000062650
chr10	86585536	86585843	10:86585536-86585843	ENSG00000122375,ENSG00000230507,ENSG00000286359,ENSG00000287475,ENSG00000199104,ENSG00000223064
chr10	86688424	86688747	10:86688424-86688747	ENSG00000173267,ENSG00000270874,ENSG00000122367,ENSG00000122375,ENSG00000230507
chr10	86711017	86712612	10:86711017-86712612	ENSG00000184923,ENSG00000273946,ENSG00000173267,ENSG00000270874,ENSG00000107779,ENSG00000272631,ENSG00000122367,ENSG00000122375,ENSG00000230507
chr10	86755867	86757341	10:86755867-86757341	ENSG00000237280,ENSG00000270874,ENSG00000107779,ENSG00000272631,ENSG00000122375
chr10	86888809	86889367	10:86888809-86889367	ENSG00000228055,ENSG00000237280,ENSG00000272508,ENSG00000151303,ENSG00000240089,ENSG00000173267,ENSG00000281974,ENSG00000200176,ENSG00000270874,ENSG00000107779,ENSG00000122367,ENSG00000122375,ENSG00000230507
chr10	86939270	86939710	10:86939270-86939710	ENSG00000184923,ENSG00000273946,ENSG00000237280,ENSG00000261011,ENSG00000272508,ENSG00000151303,ENSG00000240089,ENSG00000148671,ENSG00000272734,ENSG00000173267,ENSG00000281974,ENSG00000173269,ENSG00000122375
chr10	86966520	86966916	10:86966520-86966916	ENSG00000261011,ENSG00000272508,ENSG00000151303,ENSG00000240089,ENSG00000271880,ENSG00000273413,ENSG00000148671,ENSG00000272734,ENSG00000173267,ENSG00000281974,ENSG00000173269
chr10	86971030	86971991	10:86971030-86971991	ENSG00000184923,ENSG00000273946,ENSG00000237280,ENSG00000261011,ENSG00000272508,ENSG00000151303,ENSG00000240089,ENSG00000271880,ENSG00000273413,ENSG00000148671,ENSG00000272734,ENSG00000173267,ENSG00000281974,ENSG00000173269
chr10	87019936	87020293	10:87019936-87020293	ENSG00000273946,ENSG00000237280,ENSG00000271573,ENSG00000188100,ENSG00000229969,ENSG00000261011,ENSG00000272508,ENSG00000151303,ENSG00000240089
chr10	87038306	87038628	10:87038306-87038628	ENSG00000237280,ENSG00000200253,ENSG00000271573,ENSG00000188100,ENSG00000261011,ENSG00000272508,ENSG00000151303,ENSG00000240089
chr10	87084000	87084654	10:87084000-87084654	ENSG00000273946,ENSG00000237280,ENSG00000122376,ENSG00000148672,ENSG00000272508,ENSG00000151303,ENSG00000240089
chr10	87094038	87095814	10:87094038-87095814	ENSG00000184923,ENSG00000273946,ENSG00000237280,ENSG00000122376,ENSG00000148672,ENSG00000261011,ENSG00000272508,ENSG00000151303,ENSG00000240089
chr10	87183733	87183984	10:87183733-87183984	ENSG00000273946,ENSG00000237280,ENSG00000272508,ENSG00000151303,ENSG00000240089
chr10	87184476	87184974	10:87184476-87184974	ENSG00000236417,ENSG00000184923,ENSG00000287077,ENSG00000273946,ENSG00000237280,ENSG00000272508,ENSG00000151303,ENSG00000240089
chr10	87186115	87186457	10:87186115-87186457	ENSG00000184923,ENSG00000287077,ENSG00000273946,ENSG00000237280,ENSG00000261011
chr10	87201087	87201288	10:87201087-87201288	ENSG00000224914,ENSG00000184923,ENSG00000285257,ENSG00000287077,ENSG00000223482,ENSG00000273946,ENSG00000237280
chr10	87203432	87203937	10:87203432-87203937	ENSG00000236417,ENSG00000214562,ENSG00000224914,ENSG00000184923,ENSG00000285257,ENSG00000287077,ENSG00000223482,ENSG00000273946,ENSG00000237280,ENSG00000261011
chr10	87214513	87214969	10:87214513-87214969	ENSG00000184923,ENSG00000285257,ENSG00000287077,ENSG00000223482
chr10	87301601	87301932	10:87301601-87301932	ENSG00000107789,ENSG00000283672,ENSG00000286445,ENSG00000228055,ENSG00000236417,ENSG00000237740,ENSG00000214562,ENSG00000285257,ENSG00000287077,ENSG00000223482,ENSG00000261011
chr10	87341829	87343308	10:87341829-87343308	ENSG00000236417,ENSG00000224914,ENSG00000184923,ENSG00000223482
chr10	87407751	87408360	10:87407751-87408360	ENSG00000231569,ENSG00000228055,ENSG00000236417
chr10	87436070	87436334	10:87436070-87436334	ENSG00000261438,ENSG00000234256,ENSG00000235150,ENSG00000237205,ENSG00000234192,ENSG00000228055,ENSG00000236417,ENSG00000237740,ENSG00000271573,ENSG00000272508,ENSG00000151303,ENSG00000240089,ENSG00000173267,ENSG00000281974,ENSG00000173269,ENSG00000230507
chr10	87504463	87505700	10:87504463-87505700	ENSG00000234192,ENSG00000107789,ENSG00000283672,ENSG00000286445,ENSG00000236417,ENSG00000184923
chr10	87596316	87596856	10:87596316-87596856	ENSG00000234192,ENSG00000225913,ENSG00000223761,ENSG00000184923
chr10	87659652	87660298	10:87659652-87660298	ENSG00000198682,ENSG00000234192,ENSG00000196566
chr10	87680492	87680886	10:87680492-87680886	ENSG00000198682,ENSG00000234192,ENSG00000196566
chr10	87735226	87735431	10:87735226-87735431	ENSG00000198682,ENSG00000234192,ENSG00000196566
chr10	87750896	87751094	10:87750896-87751094	ENSG00000234192,ENSG00000184923
chr10	87817409	87819085	10:87817409-87819085	ENSG00000243782,ENSG00000223820,ENSG00000138138
chr10	87837551	87837858	10:87837551-87837858	ENSG00000243782,ENSG00000223820,ENSG00000138138
chr10	87861733	87864541	10:87861733-87864541	ENSG00000213613,ENSG00000224745,ENSG00000171862,ENSG00000227268
chr10	88027588	88028128	10:88027588-88028128	ENSG00000227905,ENSG00000200891,ENSG00000213613,ENSG00000224745
chr10	88066799	88067354	10:88066799-88067354	ENSG00000275015,ENSG00000227905,ENSG00000200891,ENSG00000213613,ENSG00000224745,ENSG00000171862,ENSG00000227268
chr10	88082681	88083233	10:88082681-88083233	ENSG00000237205,ENSG00000275015,ENSG00000227905,ENSG00000200891,ENSG00000213613,ENSG00000224745,ENSG00000171862
chr10	88091521	88092102	10:88091521-88092102	ENSG00000204021,ENSG00000275015,ENSG00000227905,ENSG00000200891,ENSG00000213613,ENSG00000224745,ENSG00000171862,ENSG00000227268
chr10	88107931	88108641	10:88107931-88108641	ENSG00000275015,ENSG00000227905,ENSG00000200891,ENSG00000213613,ENSG00000224745,ENSG00000171862,ENSG00000227268
chr10	88113349	88113600	10:88113349-88113600	ENSG00000275015,ENSG00000227905,ENSG00000200891,ENSG00000213613,ENSG00000224745,ENSG00000171862,ENSG00000227268
chr10	88117244	88117481	10:88117244-88117481	ENSG00000213613
chr10	88117742	88118105	10:88117742-88118105	ENSG00000200891,ENSG00000213613,ENSG00000224745
chr10	88120595	88121042	10:88120595-88121042	ENSG00000227905,ENSG00000200891,ENSG00000213613
chr10	88216952	88217480	10:88216952-88217480	ENSG00000275015,ENSG00000200891,ENSG00000213613
chr10	88271094	88271632	10:88271094-88271632	ENSG00000275015
chr10	88322299	88322876	10:88322299-88322876	ENSG00000271408,ENSG00000182333,ENSG00000237205,ENSG00000275015,ENSG00000200891,ENSG00000213613,ENSG00000224745
chr10	88332605	88332935	10:88332605-88332935	ENSG00000275015
chr10	88385486	88386282	10:88385486-88386282	ENSG00000275015,ENSG00000200891,ENSG00000213613,ENSG00000224745,ENSG00000171862,ENSG00000227268
chr10	88387285	88387593	10:88387285-88387593	ENSG00000171862,ENSG00000227268
chr10	88392183	88392678	10:88392183-88392678	ENSG00000271408,ENSG00000182333,ENSG00000275015,ENSG00000200891,ENSG00000213613,ENSG00000224745,ENSG00000171862,ENSG00000227268
chr10	88413478	88413729	10:88413478-88413729	-
chr10	88553272	88553609	10:88553272-88553609	ENSG00000182333,ENSG00000237205,ENSG00000214562,ENSG00000184923
chr10	88565049	88565323	10:88565049-88565323	ENSG00000235150,ENSG00000226358,ENSG00000204021,ENSG00000271408,ENSG00000182333,ENSG00000237205
chr10	88582579	88583552	10:88582579-88583552	ENSG00000235150,ENSG00000226358,ENSG00000204021,ENSG00000271408,ENSG00000182333,ENSG00000237205,ENSG00000204022,ENSG00000201548,ENSG00000184719
chr10	88598175	88598625	10:88598175-88598625	ENSG00000235150,ENSG00000226358,ENSG00000204021,ENSG00000271408,ENSG00000182333,ENSG00000237205,ENSG00000204022,ENSG00000201548,ENSG00000184719
chr10	88759873	88760201	10:88759873-88760201	ENSG00000235150,ENSG00000204020,ENSG00000226358,ENSG00000204021,ENSG00000271408,ENSG00000182333,ENSG00000237205
chr10	88810224	88811032	10:88810224-88811032	ENSG00000152766,ENSG00000173239,ENSG00000235150,ENSG00000226358,ENSG00000204021,ENSG00000271408,ENSG00000182333
chr10	88825157	88825620	10:88825157-88825620	ENSG00000152766,ENSG00000173239,ENSG00000235150,ENSG00000226358,ENSG00000204021,ENSG00000271408,ENSG00000182333,ENSG00000237205
chr10	88835382	88836073	10:88835382-88836073	ENSG00000261438,ENSG00000107796,ENSG00000180139,ENSG00000138134,ENSG00000234256,ENSG00000152766,ENSG00000173239,ENSG00000235150,ENSG00000226358,ENSG00000204021,ENSG00000271408,ENSG00000182333
chr10	88879937	88881162	10:88879937-88881162	ENSG00000138134,ENSG00000234256,ENSG00000204021
chr10	88886609	88887008	10:88886609-88887008	ENSG00000138134,ENSG00000234256
chr10	88890066	88890363	10:88890066-88890363	ENSG00000138134,ENSG00000234256
chr10	88901400	88902282	10:88901400-88902282	ENSG00000138134,ENSG00000234256,ENSG00000235150,ENSG00000204021,ENSG00000271408,ENSG00000182333
chr10	88932598	88932913	10:88932598-88932913	ENSG00000261438,ENSG00000107796,ENSG00000180139
chr10	88934702	88935624	10:88934702-88935624	ENSG00000261438,ENSG00000107796,ENSG00000180139
chr10	88944831	88945101	10:88944831-88945101	ENSG00000261438,ENSG00000107796,ENSG00000180139
chr10	88974874	88975529	10:88974874-88975529	ENSG00000261438,ENSG00000275693,ENSG00000026103,ENSG00000286116,ENSG00000107796
chr10	88989960	88992014	10:88989960-88992014	ENSG00000261438,ENSG00000275693,ENSG00000026103,ENSG00000286116,ENSG00000107796
chr10	88996895	88997280	10:88996895-88997280	ENSG00000261438,ENSG00000275693,ENSG00000026103,ENSG00000286116,ENSG00000107796
chr10	89002547	89002884	10:89002547-89002884	ENSG00000261438,ENSG00000275693,ENSG00000026103,ENSG00000286116,ENSG00000107796
chr10	89042382	89042844	10:89042382-89042844	ENSG00000233292,ENSG00000283664,ENSG00000265375,ENSG00000261438
chr10	89084334	89084810	10:89084334-89084810	ENSG00000233292,ENSG00000283664,ENSG00000265375,ENSG00000261438
chr10	89163501	89164517	10:89163501-89164517	ENSG00000233292,ENSG00000283664,ENSG00000265375,ENSG00000261438
chr10	89206588	89208354	10:89206588-89208354	ENSG00000138135,ENSG00000233292,ENSG00000283664,ENSG00000265375,ENSG00000261438
chr10	89213360	89213640	10:89213360-89213640	ENSG00000138135,ENSG00000283664,ENSG00000265375,ENSG00000261438
chr10	89217128	89217938	10:89217128-89217938	ENSG00000261438
chr10	89243110	89243413	10:89243110-89243413	ENSG00000107798
chr10	89251368	89252216	10:89251368-89252216	ENSG00000198997,ENSG00000234452,ENSG00000152778,ENSG00000185745,ENSG00000232110,ENSG00000107798,ENSG00000261438
chr10	89260447	89260798	10:89260447-89260798	ENSG00000152778,ENSG00000185745,ENSG00000119922,ENSG00000232110,ENSG00000107798,ENSG00000214562
chr10	89296227	89296958	10:89296227-89296958	ENSG00000119922,ENSG00000232110
chr10	89301338	89302349	10:89301338-89302349	ENSG00000119917,ENSG00000119922,ENSG00000232110
chr10	89327700	89328144	10:89327700-89328144	ENSG00000119917
chr10	89332197	89332757	10:89332197-89332757	ENSG00000119917
chr10	89333789	89334347	10:89333789-89334347	ENSG00000119917,ENSG00000119922,ENSG00000232110,ENSG00000107798
chr10	89350925	89351627	10:89350925-89351627	ENSG00000224289,ENSG00000232110,ENSG00000107798
chr10	89363884	89364247	10:89363884-89364247	ENSG00000204010,ENSG00000224289,ENSG00000232110
chr10	89384714	89385189	10:89384714-89385189	ENSG00000185745,ENSG00000204010,ENSG00000232110
chr10	89392089	89393032	10:89392089-89393032	ENSG00000152778,ENSG00000185745,ENSG00000204010,ENSG00000232110
chr10	89414270	89415676	10:89414270-89415676	ENSG00000152778,ENSG00000185745,ENSG00000107798
chr10	89478502	89478976	10:89478502-89478976	ENSG00000198997,ENSG00000234452
chr10	89535600	89535936	10:89535600-89535936	ENSG00000198997,ENSG00000234452,ENSG00000152779
chr10	89564061	89564290	10:89564061-89564290	ENSG00000198997,ENSG00000234452,ENSG00000152779
chr10	89626106	89626357	10:89626106-89626357	ENSG00000198997,ENSG00000152782
chr10	89643721	89645493	10:89643721-89645493	ENSG00000225836,ENSG00000232936,ENSG00000198997,ENSG00000152782
chr10	89651972	89652584	10:89651972-89652584	ENSG00000225836,ENSG00000232936,ENSG00000198997,ENSG00000152782
chr10	89655884	89656084	10:89655884-89656084	ENSG00000225836,ENSG00000232936,ENSG00000198997,ENSG00000152782
chr10	89673353	89673559	10:89673353-89673559	ENSG00000198997
chr10	89701146	89702390	10:89701146-89702390	ENSG00000138182,ENSG00000240996,ENSG00000235100,ENSG00000198997,ENSG00000152782,ENSG00000234452
chr10	89738533	89739276	10:89738533-89739276	ENSG00000283053,ENSG00000238291,ENSG00000224750,ENSG00000236373,ENSG00000222451,ENSG00000287150,ENSG00000228938,ENSG00000138182,ENSG00000198997,ENSG00000234452
chr10	89793706	89793914	10:89793706-89793914	ENSG00000283053,ENSG00000238291,ENSG00000224750,ENSG00000236373,ENSG00000222451,ENSG00000287150,ENSG00000228938,ENSG00000226159,ENSG00000232229,ENSG00000283578
chr10	89837146	89838318	10:89837146-89838318	ENSG00000283053,ENSG00000238291,ENSG00000224750,ENSG00000236373,ENSG00000222451,ENSG00000228938,ENSG00000226159,ENSG00000280560,ENSG00000270670,ENSG00000232229
chr10	89860674	89861181	10:89860674-89861181	ENSG00000283053,ENSG00000238291,ENSG00000224750,ENSG00000236373,ENSG00000222451,ENSG00000228938,ENSG00000226159,ENSG00000280560,ENSG00000232229
chr10	89861933	89862155	10:89861933-89862155	ENSG00000238291,ENSG00000228938,ENSG00000226159,ENSG00000280560,ENSG00000232229
chr10	89872894	89873594	10:89872894-89873594	ENSG00000283053,ENSG00000238291,ENSG00000224750,ENSG00000236373,ENSG00000222451,ENSG00000287150,ENSG00000228938,ENSG00000226159,ENSG00000280560,ENSG00000232229
chr10	89887589	89888265	10:89887589-89888265	ENSG00000283053,ENSG00000238291,ENSG00000224750,ENSG00000236373,ENSG00000222451,ENSG00000287150,ENSG00000228938,ENSG00000226159,ENSG00000280560,ENSG00000232229
chr10	89888724	89889282	10:89888724-89889282	ENSG00000283053,ENSG00000238291,ENSG00000224750,ENSG00000236373,ENSG00000222451,ENSG00000287150,ENSG00000228938,ENSG00000226159,ENSG00000280560,ENSG00000232229
chr10	90047066	90047902	10:90047066-90047902	ENSG00000283053,ENSG00000238291,ENSG00000224750,ENSG00000236373,ENSG00000222451,ENSG00000287150,ENSG00000228938,ENSG00000226159
chr10	90770611	90771085	10:90770611-90771085	ENSG00000283053,ENSG00000238291,ENSG00000224750,ENSG00000236373
chr10	90847395	90847759	10:90847395-90847759	ENSG00000148680,ENSG00000283053,ENSG00000224750
chr10	90857357	90858564	10:90857357-90858564	ENSG00000201604,ENSG00000148677,ENSG00000222305,ENSG00000148688,ENSG00000148680,ENSG00000283053,ENSG00000224750,ENSG00000236373
chr10	90871365	90872593	10:90871365-90872593	ENSG00000201604,ENSG00000148677,ENSG00000222305,ENSG00000148688,ENSG00000148680
chr10	90977566	90977938	10:90977566-90977938	ENSG00000220585,ENSG00000224851,ENSG00000225519,ENSG00000201604,ENSG00000148677
chr10	90983880	90984191	10:90983880-90984191	ENSG00000220585,ENSG00000224851,ENSG00000225519,ENSG00000201604,ENSG00000148677
chr10	90999568	91000127	10:90999568-91000127	ENSG00000220585,ENSG00000224851,ENSG00000273124,ENSG00000225519,ENSG00000201604,ENSG00000148677
chr10	91006392	91007266	10:91006392-91007266	ENSG00000286981,ENSG00000234043,ENSG00000220585,ENSG00000224851,ENSG00000273124,ENSG00000225519,ENSG00000201604,ENSG00000148677,ENSG00000222305
chr10	91088940	91089188	10:91088940-91089188	ENSG00000286981,ENSG00000234043,ENSG00000220585,ENSG00000224851,ENSG00000201604,ENSG00000148677
chr10	91103734	91104820	10:91103734-91104820	ENSG00000286981,ENSG00000234043,ENSG00000220585,ENSG00000224851,ENSG00000201604,ENSG00000148677
chr10	91162478	91164135	10:91162478-91164135	ENSG00000180628,ENSG00000286981,ENSG00000234043,ENSG00000220585,ENSG00000224851,ENSG00000201604,ENSG00000148677
chr10	91190448	91190881	10:91190448-91190881	ENSG00000286981,ENSG00000234043,ENSG00000220585,ENSG00000224851,ENSG00000201604,ENSG00000148677
chr10	91191323	91191550	10:91191323-91191550	ENSG00000286981,ENSG00000234043,ENSG00000220585
chr10	91198683	91199070	10:91198683-91199070	ENSG00000180628,ENSG00000286981,ENSG00000234043,ENSG00000220585,ENSG00000224851,ENSG00000201604,ENSG00000148677
chr10	91201198	91201939	10:91201198-91201939	ENSG00000180628,ENSG00000286981,ENSG00000234043,ENSG00000220585,ENSG00000224851,ENSG00000201604,ENSG00000148677
chr10	91210273	91210851	10:91210273-91210851	ENSG00000180628,ENSG00000286981,ENSG00000234043,ENSG00000220585,ENSG00000224851,ENSG00000201604,ENSG00000148677
chr10	91215042	91215316	10:91215042-91215316	ENSG00000180628
chr10	91220252	91221278	10:91220252-91221278	ENSG00000180628,ENSG00000286981,ENSG00000234043,ENSG00000220585,ENSG00000224851,ENSG00000201604,ENSG00000148677,ENSG00000222305
chr10	91285456	91285834	10:91285456-91285834	ENSG00000271385,ENSG00000220585,ENSG00000201604,ENSG00000148677
chr10	91298339	91298692	10:91298339-91298692	ENSG00000213449,ENSG00000271385,ENSG00000220585,ENSG00000201604,ENSG00000148677,ENSG00000222305
chr10	91389515	91390004	10:91389515-91390004	ENSG00000213449,ENSG00000223876,ENSG00000271385,ENSG00000165338,ENSG00000201604,ENSG00000148677
chr10	91409578	91410914	10:91409578-91410914	ENSG00000213449,ENSG00000223876,ENSG00000271385,ENSG00000165338
chr10	91526202	91526398	10:91526202-91526398	ENSG00000213449,ENSG00000223876,ENSG00000271385
chr10	91632939	91633460	10:91632939-91633460	ENSG00000213449,ENSG00000119938,ENSG00000223876,ENSG00000271385
chr10	91796364	91796980	10:91796364-91796980	ENSG00000180581,ENSG00000107854,ENSG00000228701,ENSG00000228759
chr10	91798126	91799132	10:91798126-91799132	ENSG00000180581,ENSG00000107854,ENSG00000228701,ENSG00000228759,ENSG00000213449
chr10	91887261	91887896	10:91887261-91887896	ENSG00000272817,ENSG00000174721,ENSG00000273497,ENSG00000180581,ENSG00000228759,ENSG00000213449
chr10	91894427	91894672	10:91894427-91894672	ENSG00000273497,ENSG00000228759
chr10	91908216	91909266	10:91908216-91909266	ENSG00000095564,ENSG00000272817,ENSG00000174721,ENSG00000273497,ENSG00000180581,ENSG00000107854,ENSG00000228759,ENSG00000213449,ENSG00000271385
chr10	91923400	91924421	10:91923400-91924421	ENSG00000095564,ENSG00000272817,ENSG00000174721,ENSG00000273497,ENSG00000180581,ENSG00000107854,ENSG00000228701,ENSG00000228759,ENSG00000213449,ENSG00000223876,ENSG00000271385
chr10	91974010	91974213	10:91974010-91974213	ENSG00000095564
chr10	92047968	92048578	10:92047968-92048578	ENSG00000202297,ENSG00000252993
chr10	92087664	92088141	10:92087664-92088141	ENSG00000286795,ENSG00000232709,ENSG00000202297,ENSG00000198060,ENSG00000199881,ENSG00000221042,ENSG00000214549,ENSG00000252993,ENSG00000107864
chr10	92141869	92142531	10:92141869-92142531	ENSG00000202297,ENSG00000199881,ENSG00000221042,ENSG00000213484,ENSG00000214549,ENSG00000252993
chr10	92143011	92143339	10:92143011-92143339	ENSG00000202297,ENSG00000221042,ENSG00000213484,ENSG00000214549
chr10	92181632	92181861	10:92181632-92181861	ENSG00000202297,ENSG00000199881,ENSG00000221042,ENSG00000214549
chr10	92211032	92211751	10:92211032-92211751	ENSG00000202297,ENSG00000199881,ENSG00000105988,ENSG00000221042,ENSG00000214549,ENSG00000252993
chr10	92239481	92241101	10:92239481-92241101	ENSG00000202297,ENSG00000198060,ENSG00000199881,ENSG00000221042,ENSG00000214549,ENSG00000107864
chr10	92243308	92243552	10:92243308-92243552	ENSG00000202297,ENSG00000199881,ENSG00000107864
chr10	92290622	92291662	10:92290622-92291662	ENSG00000202297,ENSG00000198060,ENSG00000199881,ENSG00000221042,ENSG00000214549,ENSG00000252993,ENSG00000107864
chr10	92375333	92376462	10:92375333-92376462	ENSG00000232709,ENSG00000202297
chr10	92420053	92420301	10:92420053-92420301	ENSG00000286795,ENSG00000232709,ENSG00000202297
chr10	92434958	92435243	10:92434958-92435243	ENSG00000286795,ENSG00000232709,ENSG00000202297,ENSG00000252993
chr10	92516981	92517639	10:92516981-92517639	ENSG00000138160,ENSG00000119912
chr10	92573451	92574881	10:92573451-92574881	ENSG00000138160,ENSG00000119912
chr10	92591305	92592070	10:92591305-92592070	ENSG00000225118,ENSG00000184111,ENSG00000138160,ENSG00000119912
chr10	92592781	92593381	10:92592781-92593381	ENSG00000184111,ENSG00000138160,ENSG00000119912
chr10	92674345	92675593	10:92674345-92675593	ENSG00000236493,ENSG00000264313
chr10	92681645	92681898	10:92681645-92681898	ENSG00000152804,ENSG00000264313
chr10	92689153	92690682	10:92689153-92690682	ENSG00000225118,ENSG00000152804,ENSG00000264313
chr10	92691458	92691968	10:92691458-92691968	ENSG00000152804,ENSG00000264313
chr10	92699253	92700061	10:92699253-92700061	ENSG00000152804
chr10	92702356	92702574	10:92702356-92702574	ENSG00000201412
chr10	92712258	92712852	10:92712258-92712852	ENSG00000201412,ENSG00000264313
chr10	92720159	92720756	10:92720159-92720756	ENSG00000138207,ENSG00000201412,ENSG00000264313
chr10	92729789	92730202	10:92729789-92730202	ENSG00000201412,ENSG00000264313
chr10	92741966	92742799	10:92741966-92742799	ENSG00000260863,ENSG00000228460,ENSG00000095464,ENSG00000138207,ENSG00000186188,ENSG00000225118,ENSG00000201412,ENSG00000264313
chr10	92747571	92747968	10:92747571-92747968	ENSG00000264313
chr10	92756354	92758040	10:92756354-92758040	ENSG00000138207,ENSG00000186188,ENSG00000225118,ENSG00000264313
chr10	92787497	92787891	10:92787497-92787891	-
chr10	92789014	92789538	10:92789014-92789538	-
chr10	92790387	92790701	10:92790387-92790701	ENSG00000264313
chr10	92811236	92811434	10:92811236-92811434	-
chr10	92822987	92823211	10:92822987-92823211	ENSG00000225118,ENSG00000138190
chr10	92830897	92831345	10:92830897-92831345	ENSG00000225118,ENSG00000138190
chr10	92843069	92843339	10:92843069-92843339	ENSG00000225118,ENSG00000138190
chr10	92848177	92849272	10:92848177-92849272	ENSG00000225118,ENSG00000138190
chr10	92975378	92975991	10:92975378-92975991	-
chr10	93062071	93063078	10:93062071-93063078	ENSG00000095596,ENSG00000279607,ENSG00000285846,ENSG00000187553,ENSG00000226425
chr10	93073838	93074507	10:93073838-93074507	ENSG00000095596,ENSG00000279607,ENSG00000285846,ENSG00000187553,ENSG00000226425
chr10	93115667	93116032	10:93115667-93116032	ENSG00000231575,ENSG00000232913,ENSG00000095464,ENSG00000138207,ENSG00000186188,ENSG00000213432,ENSG00000232805
chr10	93124788	93125060	10:93124788-93125060	ENSG00000213432,ENSG00000232805
chr10	93207004	93207213	10:93207004-93207213	ENSG00000237417
chr10	93267407	93268021	10:93267407-93268021	ENSG00000230338,ENSG00000165841,ENSG00000108242,ENSG00000206631,ENSG00000234724,ENSG00000180764,ENSG00000095464,ENSG00000138207,ENSG00000186188,ENSG00000213432,ENSG00000232805
chr10	93376365	93376785	10:93376365-93376785	ENSG00000212396,ENSG00000138119
chr10	93412835	93413678	10:93412835-93413678	ENSG00000095464,ENSG00000138207,ENSG00000186188
chr10	93427394	93427978	10:93427394-93427978	ENSG00000230338,ENSG00000165841,ENSG00000228553,ENSG00000206631,ENSG00000234724,ENSG00000231575,ENSG00000232913,ENSG00000180764,ENSG00000280485,ENSG00000095464,ENSG00000138207,ENSG00000186188,ENSG00000212396,ENSG00000138119
chr10	93482416	93482776	10:93482416-93482776	ENSG00000186188,ENSG00000212396,ENSG00000138119
chr10	93483027	93483253	10:93483027-93483253	ENSG00000186188,ENSG00000212396,ENSG00000138119
chr10	93496045	93496952	10:93496045-93496952	ENSG00000228553,ENSG00000234724,ENSG00000231575,ENSG00000232913,ENSG00000280485,ENSG00000095464,ENSG00000138207,ENSG00000186188,ENSG00000212396,ENSG00000138180,ENSG00000138119
chr10	93702056	93703297	10:93702056-93703297	ENSG00000228553,ENSG00000206631,ENSG00000234724,ENSG00000231575,ENSG00000232913,ENSG00000138193,ENSG00000180764,ENSG00000280485,ENSG00000280660,ENSG00000108231,ENSG00000148690,ENSG00000095464,ENSG00000138207,ENSG00000186188
chr10	93742693	93743173	10:93742693-93743173	ENSG00000225354,ENSG00000206631,ENSG00000234724,ENSG00000231575,ENSG00000232913,ENSG00000180764,ENSG00000280485,ENSG00000280660,ENSG00000108231,ENSG00000095464,ENSG00000138207,ENSG00000186188
chr10	93893715	93894354	10:93893715-93894354	ENSG00000108242,ENSG00000273450,ENSG00000228553,ENSG00000206631,ENSG00000234724,ENSG00000231575,ENSG00000232913,ENSG00000138193,ENSG00000180764,ENSG00000176273,ENSG00000227995,ENSG00000280485,ENSG00000108231,ENSG00000095464,ENSG00000138207
chr10	94280029	94280328	10:94280029-94280328	ENSG00000273450,ENSG00000268894,ENSG00000228553,ENSG00000206631,ENSG00000234724,ENSG00000231575,ENSG00000232913,ENSG00000138193,ENSG00000180764
chr10	94344453	94345135	10:94344453-94345135	ENSG00000231829,ENSG00000138115,ENSG00000237885,ENSG00000260863,ENSG00000228460,ENSG00000233377,ENSG00000138109,ENSG00000225354,ENSG00000235199,ENSG00000230338,ENSG00000165841,ENSG00000276490,ENSG00000108242,ENSG00000235746,ENSG00000244332,ENSG00000173145,ENSG00000273450,ENSG00000228553,ENSG00000206631,ENSG00000234724,ENSG00000231575,ENSG00000232913,ENSG00000138193,ENSG00000180764,ENSG00000280485,ENSG00000095464,ENSG00000138207
chr10	94362490	94363317	10:94362490-94363317	ENSG00000237885,ENSG00000260863,ENSG00000228460,ENSG00000225354,ENSG00000230338,ENSG00000165841,ENSG00000276490,ENSG00000108242,ENSG00000235746,ENSG00000244332,ENSG00000108239,ENSG00000173145,ENSG00000273450,ENSG00000228553,ENSG00000206631,ENSG00000234724,ENSG00000231575,ENSG00000232913,ENSG00000138193,ENSG00000180764,ENSG00000280485,ENSG00000095464,ENSG00000138207
chr10	94402272	94404023	10:94402272-94404023	ENSG00000233377,ENSG00000138109,ENSG00000235199,ENSG00000230338,ENSG00000165841,ENSG00000276490,ENSG00000108242,ENSG00000235746,ENSG00000244332,ENSG00000108239,ENSG00000173145,ENSG00000273450,ENSG00000228553,ENSG00000206631,ENSG00000234724,ENSG00000231575,ENSG00000232913,ENSG00000138193,ENSG00000180764
chr10	94444436	94444771	10:94444436-94444771	ENSG00000233377,ENSG00000138109,ENSG00000235199,ENSG00000165841,ENSG00000276490,ENSG00000108242,ENSG00000235746,ENSG00000244332,ENSG00000273450,ENSG00000228553,ENSG00000206631,ENSG00000234724,ENSG00000231575,ENSG00000232913,ENSG00000138193,ENSG00000180764
chr10	94545128	94546377	10:94545128-94546377	ENSG00000233377,ENSG00000138109,ENSG00000225354,ENSG00000235199,ENSG00000230338,ENSG00000165841,ENSG00000276490,ENSG00000108242,ENSG00000235746,ENSG00000244332,ENSG00000119969,ENSG00000108239,ENSG00000231575,ENSG00000232913
chr10	95183313	95184206	10:95183313-95184206	ENSG00000173124,ENSG00000225533,ENSG00000274691,ENSG00000288526,ENSG00000231829,ENSG00000138115,ENSG00000237885,ENSG00000260863,ENSG00000228460,ENSG00000233377,ENSG00000138109,ENSG00000225354,ENSG00000235199,ENSG00000230338,ENSG00000165841,ENSG00000276490,ENSG00000108242,ENSG00000235746
chr10	95230898	95231343	10:95230898-95231343	ENSG00000107438,ENSG00000234026,ENSG00000173124,ENSG00000288526,ENSG00000231829,ENSG00000138115,ENSG00000237885,ENSG00000260863,ENSG00000228460,ENSG00000233377,ENSG00000138109,ENSG00000165841,ENSG00000235746
chr10	95236225	95236785	10:95236225-95236785	ENSG00000107438,ENSG00000234026,ENSG00000173124,ENSG00000274691,ENSG00000288526,ENSG00000231829,ENSG00000138115,ENSG00000237885,ENSG00000260863,ENSG00000228460,ENSG00000233377,ENSG00000138109,ENSG00000225354,ENSG00000235199,ENSG00000230338,ENSG00000165841,ENSG00000276490,ENSG00000108242,ENSG00000235746
chr10	95245476	95245814	10:95245476-95245814	ENSG00000107438,ENSG00000231829
chr10	95246647	95247112	10:95246647-95247112	ENSG00000107438,ENSG00000173124,ENSG00000288526,ENSG00000231829,ENSG00000138115,ENSG00000233377,ENSG00000138109,ENSG00000230338,ENSG00000165841
chr10	95266649	95267023	10:95266649-95267023	ENSG00000107438,ENSG00000274691,ENSG00000231829,ENSG00000138115,ENSG00000237885,ENSG00000260863,ENSG00000228460,ENSG00000233377,ENSG00000138109,ENSG00000225354,ENSG00000235199,ENSG00000230338,ENSG00000165841,ENSG00000276490,ENSG00000108242,ENSG00000235746
chr10	95290640	95291488	10:95290640-95291488	ENSG00000107438,ENSG00000138115,ENSG00000225354,ENSG00000230338,ENSG00000165841,ENSG00000108242
chr10	95295099	95295616	10:95295099-95295616	ENSG00000107438,ENSG00000231829,ENSG00000138115,ENSG00000237885,ENSG00000260863,ENSG00000228460,ENSG00000233377,ENSG00000138109,ENSG00000225354,ENSG00000235746
chr10	95310135	95310393	10:95310135-95310393	-
chr10	95363268	95363591	10:95363268-95363591	ENSG00000214362,ENSG00000095637,ENSG00000231829,ENSG00000230338,ENSG00000235746
chr10	95387448	95387653	10:95387448-95387653	ENSG00000214362,ENSG00000095637,ENSG00000231829
chr10	95430366	95430761	10:95430366-95430761	ENSG00000214362,ENSG00000095637,ENSG00000231829
chr10	95560683	95561864	10:95560683-95561864	ENSG00000214362,ENSG00000095637
chr10	95656065	95656998	10:95656065-95656998	ENSG00000119977,ENSG00000059573,ENSG00000214362,ENSG00000138115,ENSG00000237885,ENSG00000165841
chr10	95693677	95694283	10:95693677-95694283	ENSG00000119977
chr10	95730173	95730508	10:95730173-95730508	-
chr10	95741890	95742572	10:95741890-95742572	-
chr10	95745467	95745916	10:95745467-95745916	ENSG00000138185,ENSG00000260863,ENSG00000228460,ENSG00000235199
chr10	95756461	95756782	10:95756461-95756782	ENSG00000138185
chr10	95757726	95758507	10:95757726-95758507	ENSG00000138185
chr10	95767889	95768431	10:95767889-95768431	ENSG00000138185,ENSG00000260863,ENSG00000228460
chr10	95782134	95782579	10:95782134-95782579	-
chr10	95783805	95784386	10:95783805-95784386	-
chr10	95793546	95794027	10:95793546-95794027	-
chr10	95814375	95814803	10:95814375-95814803	-
chr10	95820517	95820801	10:95820517-95820801	ENSG00000240527,ENSG00000138185
chr10	95832109	95832880	10:95832109-95832880	ENSG00000227805,ENSG00000240527,ENSG00000138185,ENSG00000119977,ENSG00000260863,ENSG00000228460
chr10	95837583	95838771	10:95837583-95838771	ENSG00000240527,ENSG00000138185
chr10	95841611	95842150	10:95841611-95842150	ENSG00000138185,ENSG00000119977
chr10	95864959	95865598	10:95864959-95865598	ENSG00000227805,ENSG00000270099,ENSG00000119977,ENSG00000138115
chr10	95896214	95896540	10:95896214-95896540	ENSG00000227805,ENSG00000188649,ENSG00000226688
chr10	95907049	95908201	10:95907049-95908201	ENSG00000227805,ENSG00000188649,ENSG00000226688
chr10	95963958	95964240	10:95963958-95964240	ENSG00000227805,ENSG00000188649
chr10	96043224	96044464	10:96043224-96044464	ENSG00000229417,ENSG00000177853,ENSG00000287009,ENSG00000200728,ENSG00000266407,ENSG00000107443,ENSG00000227805,ENSG00000226688
chr10	96089607	96090587	10:96089607-96090587	ENSG00000177853,ENSG00000287009,ENSG00000200728,ENSG00000266407,ENSG00000227805,ENSG00000226688
chr10	96129756	96130758	10:96129756-96130758	ENSG00000229417,ENSG00000177853,ENSG00000287009,ENSG00000200728,ENSG00000266407,ENSG00000227805,ENSG00000226688
chr10	96236144	96236464	10:96236144-96236464	ENSG00000229417
chr10	96244225	96245015	10:96244225-96245015	ENSG00000197430,ENSG00000229418,ENSG00000229417,ENSG00000095585,ENSG00000200728,ENSG00000266407,ENSG00000227805,ENSG00000138115,ENSG00000237885,ENSG00000233377,ENSG00000138109,ENSG00000225354,ENSG00000235199,ENSG00000230338
chr10	96271340	96271772	10:96271340-96271772	ENSG00000229417,ENSG00000095585
chr10	96273425	96273957	10:96273425-96273957	ENSG00000229417,ENSG00000095585,ENSG00000227805
chr10	96287633	96288762	10:96287633-96288762	ENSG00000197430,ENSG00000107447,ENSG00000229418,ENSG00000229417,ENSG00000095585,ENSG00000200728,ENSG00000266407,ENSG00000227805
chr10	96293426	96293736	10:96293426-96293736	ENSG00000197430,ENSG00000107447,ENSG00000229418,ENSG00000229417,ENSG00000227805
chr10	96306514	96306811	10:96306514-96306811	ENSG00000197430,ENSG00000107447,ENSG00000229418,ENSG00000229417,ENSG00000227805
chr10	96375042	96375692	10:96375042-96375692	ENSG00000235677,ENSG00000095587,ENSG00000197430
chr10	96395894	96396315	10:96395894-96396315	ENSG00000235677,ENSG00000197430
chr10	96513298	96514313	10:96513298-96514313	ENSG00000227032,ENSG00000202047,ENSG00000235677,ENSG00000077147,ENSG00000095587,ENSG00000197430
chr10	96586327	96587567	10:96586327-96587567	ENSG00000227032,ENSG00000202047,ENSG00000235677,ENSG00000077147
chr10	96645206	96645715	10:96645206-96645715	ENSG00000232875,ENSG00000227032,ENSG00000202047,ENSG00000235677
chr10	96651846	96652440	10:96651846-96652440	ENSG00000227032,ENSG00000202047,ENSG00000235677
chr10	96666711	96667215	10:96666711-96667215	ENSG00000227032,ENSG00000202047,ENSG00000155629,ENSG00000235677
chr10	96673283	96674064	10:96673283-96674064	ENSG00000232875,ENSG00000227032,ENSG00000202047,ENSG00000155629,ENSG00000235677
chr10	96678712	96679014	10:96678712-96679014	ENSG00000227032,ENSG00000202047
chr10	96700576	96701108	10:96700576-96701108	ENSG00000234855,ENSG00000232875,ENSG00000227032,ENSG00000202047,ENSG00000155629,ENSG00000235677,ENSG00000197430
chr10	96708472	96708872	10:96708472-96708872	ENSG00000227032,ENSG00000202047,ENSG00000155629,ENSG00000235677
chr10	96719737	96721208	10:96719737-96721208	ENSG00000227032,ENSG00000202047,ENSG00000155629
chr10	96726782	96727436	10:96726782-96727436	ENSG00000232875,ENSG00000227032,ENSG00000202047,ENSG00000155629,ENSG00000235677,ENSG00000197430
chr10	96737280	96737778	10:96737280-96737778	ENSG00000234855,ENSG00000232875,ENSG00000207287,ENSG00000227032,ENSG00000202047,ENSG00000235677,ENSG00000197430
chr10	96740889	96741289	10:96740889-96741289	ENSG00000207287
chr10	96747760	96748539	10:96747760-96748539	ENSG00000234855,ENSG00000232875,ENSG00000236552,ENSG00000207287,ENSG00000227032,ENSG00000202047,ENSG00000235677
chr10	96756254	96756737	10:96756254-96756737	ENSG00000207976,ENSG00000236552
chr10	96758423	96758989	10:96758423-96758989	ENSG00000207976,ENSG00000236552
chr10	96764253	96764760	10:96764253-96764760	ENSG00000207976
chr10	96765635	96765901	10:96765635-96765901	ENSG00000196233,ENSG00000207976
chr10	96789432	96789858	10:96789432-96789858	ENSG00000234855,ENSG00000232875,ENSG00000196233,ENSG00000207976,ENSG00000227032,ENSG00000202047,ENSG00000235677,ENSG00000197430
chr10	96831826	96833262	10:96831826-96833262	ENSG00000232875,ENSG00000196233,ENSG00000207976
chr10	96840994	96841323	10:96840994-96841323	ENSG00000232875,ENSG00000196233,ENSG00000207976
chr10	96860829	96861494	10:96860829-96861494	ENSG00000232875,ENSG00000196233
chr10	96999266	96999621	10:96999266-96999621	ENSG00000187122,ENSG00000232875
chr10	97016886	97017225	10:97016886-97017225	ENSG00000234855,ENSG00000232875
chr10	97037445	97037960	10:97037445-97037960	ENSG00000234855,ENSG00000232875
chr10	97185472	97185882	10:97185472-97185882	ENSG00000234855,ENSG00000187122
chr10	97196284	97196780	10:97196284-97196780	ENSG00000286683,ENSG00000234855,ENSG00000187122
chr10	97200723	97200938	10:97200723-97200938	ENSG00000286683,ENSG00000234855,ENSG00000187122
chr10	97275381	97276570	10:97275381-97276570	ENSG00000237169,ENSG00000231398,ENSG00000213390
chr10	97292223	97292942	10:97292223-97292942	ENSG00000231508,ENSG00000225850,ENSG00000181274,ENSG00000165879,ENSG00000237169,ENSG00000277308,ENSG00000231398,ENSG00000213390,ENSG00000269891
chr10	97318888	97320549	10:97318888-97320549	ENSG00000231508,ENSG00000225850,ENSG00000181274,ENSG00000165879,ENSG00000237169,ENSG00000277308,ENSG00000231398,ENSG00000213390,ENSG00000269891
chr10	97333846	97335260	10:97333846-97335260	ENSG00000231508,ENSG00000225850,ENSG00000181274,ENSG00000165879,ENSG00000237169,ENSG00000277308,ENSG00000231398,ENSG00000213390,ENSG00000269891,ENSG00000234855
chr10	97365704	97366184	10:97365704-97366184	ENSG00000231508,ENSG00000052749
chr10	97400884	97401641	10:97400884-97401641	ENSG00000171307,ENSG00000171311,ENSG00000171314,ENSG00000200737,ENSG00000231970,ENSG00000231508,ENSG00000052749
chr10	97407279	97407766	10:97407279-97407766	ENSG00000165887,ENSG00000171307,ENSG00000171311,ENSG00000171314,ENSG00000200737,ENSG00000231970,ENSG00000231508,ENSG00000052749
chr10	97418642	97419218	10:97418642-97419218	ENSG00000171314,ENSG00000200737,ENSG00000231508,ENSG00000052749
chr10	97425847	97426750	10:97425847-97426750	ENSG00000171307,ENSG00000171311,ENSG00000171314,ENSG00000200737,ENSG00000231508,ENSG00000052749
chr10	97445571	97446530	10:97445571-97446530	ENSG00000155229,ENSG00000171307,ENSG00000171311,ENSG00000171314
chr10	97498100	97499298	10:97498100-97499298	ENSG00000249967,ENSG00000165887,ENSG00000165886,ENSG00000155229,ENSG00000171307,ENSG00000171311
chr10	97528261	97528532	10:97528261-97528532	ENSG00000165887
chr10	97599017	97599249	10:97599017-97599249	ENSG00000203942,ENSG00000249967,ENSG00000241935,ENSG00000165887
chr10	97633073	97633821	10:97633073-97633821	ENSG00000155252,ENSG00000171160,ENSG00000203942,ENSG00000249967,ENSG00000241935,ENSG00000165887
chr10	97640300	97641176	10:97640300-97641176	ENSG00000155252,ENSG00000171160,ENSG00000203942,ENSG00000249967,ENSG00000241935,ENSG00000165887
chr10	97641379	97641621	10:97641379-97641621	ENSG00000155252,ENSG00000165887
chr10	97648819	97649313	10:97648819-97649313	ENSG00000155252,ENSG00000171160,ENSG00000203942,ENSG00000249967,ENSG00000165887
chr10	97676804	97677454	10:97676804-97677454	ENSG00000119986,ENSG00000165887
chr10	97686861	97687739	10:97686861-97687739	ENSG00000120057,ENSG00000155256,ENSG00000155254,ENSG00000119986,ENSG00000203942,ENSG00000249967,ENSG00000165887
chr10	97707213	97707666	10:97707213-97707666	ENSG00000155254
chr10	97713700	97714852	10:97713700-97714852	ENSG00000155256,ENSG00000155254
chr10	97736698	97737746	10:97736698-97737746	ENSG00000120057,ENSG00000155256,ENSG00000155254,ENSG00000165887
chr10	97764870	97765116	10:97764870-97765116	ENSG00000120057,ENSG00000155256
chr10	97841556	97841803	10:97841556-97841803	ENSG00000095713,ENSG00000155265,ENSG00000227356,ENSG00000120057
chr10	97849615	97850275	10:97849615-97850275	ENSG00000278752,ENSG00000095713,ENSG00000155265,ENSG00000227356,ENSG00000120057
chr10	97869375	97869710	10:97869375-97869710	ENSG00000278752,ENSG00000095713,ENSG00000155265,ENSG00000120057
chr10	97914903	97915125	10:97914903-97915125	ENSG00000278752,ENSG00000095713
chr10	98045692	98045933	10:98045692-98045933	ENSG00000278752,ENSG00000095713
chr10	98133055	98133459	10:98133055-98133459	ENSG00000230928,ENSG00000166024,ENSG00000278752
chr10	98134417	98135166	10:98134417-98135166	ENSG00000236818,ENSG00000230928,ENSG00000166024,ENSG00000278752,ENSG00000095713
chr10	98168167	98168423	10:98168167-98168423	ENSG00000230928,ENSG00000166024,ENSG00000278752
chr10	98170460	98170743	10:98170460-98170743	ENSG00000230928,ENSG00000166024,ENSG00000278752
chr10	98268140	98268928	10:98268140-98268928	ENSG00000284415,ENSG00000119943,ENSG00000230928,ENSG00000138131
chr10	98339781	98340539	10:98339781-98340539	ENSG00000119946,ENSG00000234109,ENSG00000236818,ENSG00000274056,ENSG00000284415,ENSG00000119943,ENSG00000230928,ENSG00000278752
chr10	98349500	98349908	10:98349500-98349908	ENSG00000234109,ENSG00000236818,ENSG00000274056,ENSG00000284415,ENSG00000119943,ENSG00000230928,ENSG00000278752
chr10	98361459	98361759	10:98361459-98361759	ENSG00000119946,ENSG00000234109,ENSG00000236818,ENSG00000274056,ENSG00000284415,ENSG00000119943,ENSG00000230928,ENSG00000278752
chr10	98425874	98426158	10:98425874-98426158	ENSG00000264610,ENSG00000107521,ENSG00000284415,ENSG00000119943
chr10	98445940	98447163	10:98445940-98447163	ENSG00000119946,ENSG00000274056,ENSG00000287261,ENSG00000264610,ENSG00000107521,ENSG00000284415,ENSG00000119943
chr10	98467525	98468453	10:98467525-98468453	ENSG00000119946,ENSG00000234109,ENSG00000236818,ENSG00000274056,ENSG00000287261,ENSG00000107521,ENSG00000284415,ENSG00000119943
chr10	98651678	98651876	10:98651678-98651876	ENSG00000119946,ENSG00000234109,ENSG00000236818,ENSG00000274056
chr10	98664434	98664701	10:98664434-98664701	ENSG00000234109,ENSG00000236818,ENSG00000274056
chr10	99233938	99234482	10:99233938-99234482	ENSG00000119946,ENSG00000234109,ENSG00000236818,ENSG00000274056,ENSG00000172987
chr10	99430328	99431302	10:99430328-99431302	ENSG00000233690,ENSG00000119919,ENSG00000228778,ENSG00000257582,ENSG00000224934,ENSG00000120053,ENSG00000119946
chr10	99555982	99556349	10:99555982-99556349	ENSG00000119919,ENSG00000228778,ENSG00000257582,ENSG00000119946
chr10	99569731	99570272	10:99569731-99570272	ENSG00000233690,ENSG00000119919,ENSG00000228778,ENSG00000257582,ENSG00000119946,ENSG00000274056
chr10	99612377	99612634	10:99612377-99612634	ENSG00000233690,ENSG00000260475,ENSG00000155287,ENSG00000119919,ENSG00000228778,ENSG00000257582,ENSG00000119946
chr10	99620105	99621461	10:99620105-99621461	ENSG00000227351,ENSG00000014919,ENSG00000119929,ENSG00000233690,ENSG00000198018,ENSG00000285932,ENSG00000229278,ENSG00000260475,ENSG00000155287,ENSG00000119919,ENSG00000228778,ENSG00000257582,ENSG00000224934,ENSG00000120053,ENSG00000119946,ENSG00000236818
chr10	99659032	99659825	10:99659032-99659825	ENSG00000227351,ENSG00000014919,ENSG00000119929,ENSG00000233690,ENSG00000198018,ENSG00000285932,ENSG00000229278,ENSG00000260475,ENSG00000155287,ENSG00000119919,ENSG00000228778,ENSG00000257582,ENSG00000119946,ENSG00000234109,ENSG00000236818
chr10	99711285	99711527	10:99711285-99711527	ENSG00000227351,ENSG00000014919,ENSG00000119929,ENSG00000233690
chr10	99731853	99732932	10:99731853-99732932	ENSG00000227351,ENSG00000014919,ENSG00000119929,ENSG00000233690,ENSG00000285932
chr10	99777231	99777529	10:99777231-99777529	ENSG00000227351,ENSG00000023839
chr10	99838169	99839585	10:99838169-99839585	ENSG00000270623,ENSG00000283232,ENSG00000120054,ENSG00000227351,ENSG00000023839
chr10	99845869	99846438	10:99845869-99846438	ENSG00000270623,ENSG00000232230,ENSG00000283232,ENSG00000120054,ENSG00000227695,ENSG00000227351,ENSG00000023839
chr10	99975267	99975944	10:99975267-99975944	ENSG00000270623,ENSG00000232230,ENSG00000283232,ENSG00000120054,ENSG00000227695,ENSG00000107554,ENSG00000227351
chr10	99984360	99984728	10:99984360-99984728	ENSG00000227695,ENSG00000107554
chr10	99993902	99994842	10:99993902-99994842	ENSG00000270623,ENSG00000232230,ENSG00000283232,ENSG00000120054,ENSG00000227695,ENSG00000107554,ENSG00000227351
chr10	100009459	100010287	10:100009459-100010287	ENSG00000270623,ENSG00000232230,ENSG00000283232,ENSG00000227695,ENSG00000107554,ENSG00000227351
chr10	100014110	100014674	10:100014110-100014674	ENSG00000270623,ENSG00000232230,ENSG00000283232,ENSG00000120054,ENSG00000227695,ENSG00000107554
chr10	100020382	100020943	10:100020382-100020943	ENSG00000270623,ENSG00000232230,ENSG00000283232,ENSG00000120054,ENSG00000227695,ENSG00000107554
chr10	100021480	100021745	10:100021480-100021745	ENSG00000270623,ENSG00000232230,ENSG00000283232,ENSG00000120054,ENSG00000227695
chr10	100093124	100093652	10:100093124-100093652	ENSG00000270623,ENSG00000232230,ENSG00000283232,ENSG00000120054
chr10	100185586	100186576	10:100185586-100186576	ENSG00000207362,ENSG00000230224,ENSG00000212464,ENSG00000227492,ENSG00000236308,ENSG00000213341,ENSG00000107566,ENSG00000270623,ENSG00000232230,ENSG00000283232
chr10	100229054	100229695	10:100229054-100229695	ENSG00000207362,ENSG00000230224,ENSG00000212464,ENSG00000095485,ENSG00000227492,ENSG00000213341,ENSG00000270623,ENSG00000232230,ENSG00000283232
chr10	100265407	100265608	10:100265407-100265608	ENSG00000196072,ENSG00000207362,ENSG00000230224,ENSG00000212464,ENSG00000095485
chr10	100267309	100268112	10:100267309-100268112	ENSG00000207362,ENSG00000230224,ENSG00000212464,ENSG00000095485
chr10	100283032	100283367	10:100283032-100283367	ENSG00000196072,ENSG00000207362,ENSG00000230224,ENSG00000095485
chr10	100286150	100286926	10:100286150-100286926	ENSG00000196072,ENSG00000207362,ENSG00000230224,ENSG00000095485
chr10	100326806	100327411	10:100326806-100327411	ENSG00000075891,ENSG00000075826,ENSG00000075290,ENSG00000212325,ENSG00000099194,ENSG00000231188,ENSG00000107593,ENSG00000207362,ENSG00000230224,ENSG00000270623,ENSG00000283232
chr10	100339301	100339970	10:100339301-100339970	ENSG00000075826,ENSG00000075290,ENSG00000212325,ENSG00000099194,ENSG00000231188,ENSG00000107593
chr10	100346473	100347557	10:100346473-100347557	ENSG00000075290,ENSG00000212325,ENSG00000235823,ENSG00000099194,ENSG00000231188
chr10	100370942	100371143	10:100370942-100371143	ENSG00000212325,ENSG00000235823
chr10	100373178	100374092	10:100373178-100374092	ENSG00000212325,ENSG00000235823,ENSG00000099194,ENSG00000231188
chr10	100433680	100434073	10:100433680-100434073	ENSG00000075826,ENSG00000075290,ENSG00000212325,ENSG00000235823,ENSG00000099194,ENSG00000231188
chr10	100481420	100482807	10:100481420-100482807	ENSG00000166136,ENSG00000255339,ENSG00000075826,ENSG00000075290,ENSG00000212325
chr10	100529526	100530181	10:100529526-100530181	ENSG00000166135,ENSG00000166136,ENSG00000255339,ENSG00000075826
chr10	100535574	100536335	10:100535574-100536335	ENSG00000075891,ENSG00000166135,ENSG00000166136,ENSG00000255339,ENSG00000075826,ENSG00000075290
chr10	100562076	100562438	10:100562076-100562438	ENSG00000075891
chr10	100654685	100655032	10:100654685-100655032	ENSG00000075891,ENSG00000274660
chr10	100671109	100671421	10:100671109-100671421	ENSG00000075891,ENSG00000274660
chr10	100807236	100807498	10:100807236-100807498	ENSG00000075891
chr10	100826797	100828064	10:100826797-100828064	ENSG00000075891
chr10	100894743	100895064	10:100894743-100895064	ENSG00000222072,ENSG00000075891
chr10	100912473	100913596	10:100912473-100913596	ENSG00000119906,ENSG00000272572,ENSG00000222072
chr10	100969237	100969693	10:100969237-100969693	ENSG00000107815,ENSG00000236662,ENSG00000207551,ENSG00000095539,ENSG00000055950,ENSG00000273476
chr10	100987061	100987612	10:100987061-100987612	ENSG00000107816,ENSG00000107815,ENSG00000236662,ENSG00000207551,ENSG00000095539,ENSG00000055950
chr10	100997011	100998282	10:100997011-100998282	ENSG00000107816,ENSG00000107815,ENSG00000236662,ENSG00000055950
chr10	100999036	100999852	10:100999036-100999852	ENSG00000107816,ENSG00000107815,ENSG00000236662,ENSG00000055950
chr10	101012811	101013309	10:101012811-101013309	ENSG00000107816,ENSG00000107815,ENSG00000236662,ENSG00000207551,ENSG00000095539,ENSG00000055950,ENSG00000273476
chr10	101018201	101018517	10:101018201-101018517	-
chr10	101019005	101019319	10:101019005-101019319	ENSG00000107816
chr10	101030927	101031699	10:101030927-101031699	ENSG00000107819,ENSG00000186862
chr10	101031940	101032689	10:101031940-101032689	ENSG00000107819,ENSG00000186862
chr10	101042823	101043177	10:101042823-101043177	ENSG00000107821,ENSG00000273162,ENSG00000107819,ENSG00000186862
chr10	101050217	101050639	10:101050217-101050639	ENSG00000107821,ENSG00000273162
chr10	101060120	101061594	10:101060120-101061594	ENSG00000107821,ENSG00000273162
chr10	101062530	101062987	10:101062530-101062987	ENSG00000107821,ENSG00000273162
chr10	101067758	101068076	10:101067758-101068076	ENSG00000107821,ENSG00000273162
chr10	101071286	101071634	10:101071286-101071634	ENSG00000270973,ENSG00000107821,ENSG00000273162
chr10	101088929	101089146	10:101088929-101089146	-
chr10	101121067	101121753	10:101121067-101121753	ENSG00000227128,ENSG00000138136,ENSG00000270973,ENSG00000237579,ENSG00000107807,ENSG00000236311
chr10	101131679	101131969	10:101131679-101131969	ENSG00000270973,ENSG00000237579,ENSG00000107807,ENSG00000236311
chr10	101142196	101142468	10:101142196-101142468	ENSG00000227128,ENSG00000138136,ENSG00000270973,ENSG00000237579,ENSG00000107807,ENSG00000236311
chr10	101161719	101161975	10:101161719-101161975	ENSG00000227128,ENSG00000138136,ENSG00000270973,ENSG00000237579
chr10	101214847	101215123	10:101214847-101215123	ENSG00000225208,ENSG00000229649,ENSG00000227128,ENSG00000138136,ENSG00000270973,ENSG00000237579
chr10	101272210	101272465	10:101272210-101272465	ENSG00000230967,ENSG00000225208,ENSG00000222238,ENSG00000229649,ENSG00000227128,ENSG00000138136,ENSG00000270973,ENSG00000237579
chr10	101291567	101291818	10:101291567-101291818	ENSG00000230967,ENSG00000225208,ENSG00000222238,ENSG00000229649,ENSG00000227128,ENSG00000138136,ENSG00000270973,ENSG00000237579
chr10	101297997	101298277	10:101297997-101298277	ENSG00000222414,ENSG00000230967,ENSG00000225208,ENSG00000222238,ENSG00000229649,ENSG00000227128,ENSG00000138136,ENSG00000270973,ENSG00000237579
chr10	101353715	101354478	10:101353715-101354478	ENSG00000222414,ENSG00000222051,ENSG00000166167,ENSG00000230967,ENSG00000225208,ENSG00000222238,ENSG00000227128,ENSG00000138136,ENSG00000270973,ENSG00000237579
chr10	101566760	101567088	10:101566760-101567088	ENSG00000166171,ENSG00000227128,ENSG00000138136
chr10	101569909	101570647	10:101569909-101570647	ENSG00000166171,ENSG00000166169,ENSG00000222051,ENSG00000224817,ENSG00000229649,ENSG00000227128,ENSG00000138136,ENSG00000270973,ENSG00000237579
chr10	101587807	101588534	10:101587807-101588534	ENSG00000166171,ENSG00000166169,ENSG00000283558,ENSG00000263436,ENSG00000222051,ENSG00000224817
chr10	101602874	101603082	10:101602874-101603082	ENSG00000166171,ENSG00000283558,ENSG00000263436,ENSG00000107829,ENSG00000222051,ENSG00000224817,ENSG00000107831,ENSG00000107833
chr10	101693848	101695515	10:101693848-101695515	ENSG00000107829,ENSG00000222051,ENSG00000286489,ENSG00000224817
chr10	101779242	101780274	10:101779242-101780274	ENSG00000222051,ENSG00000224817,ENSG00000107831,ENSG00000107833
chr10	101781097	101781308	10:101781097-101781308	ENSG00000107831,ENSG00000107833,ENSG00000198408
chr10	101783189	101783642	10:101783189-101783642	ENSG00000107831,ENSG00000107833,ENSG00000198408
chr10	101814833	101815225	10:101814833-101815225	ENSG00000198408,ENSG00000226009
chr10	101815828	101816168	10:101815828-101816168	ENSG00000198408,ENSG00000226009
chr10	101818048	101819020	10:101818048-101819020	ENSG00000107833,ENSG00000198408,ENSG00000226009,ENSG00000120049
chr10	101829766	101831277	10:101829766-101831277	ENSG00000198408,ENSG00000226009,ENSG00000120049
chr10	101835961	101836199	10:101835961-101836199	ENSG00000120049
chr10	101840796	101841366	10:101840796-101841366	ENSG00000120049
chr10	101843096	101843298	10:101843096-101843298	ENSG00000120049
chr10	101843542	101844222	10:101843542-101844222	ENSG00000120049
chr10	101889573	101889863	10:101889573-101889863	ENSG00000120029,ENSG00000274742
chr10	101901263	101901703	10:101901263-101901703	ENSG00000224817,ENSG00000274742,ENSG00000222430
chr10	101903901	101904359	10:101903901-101904359	ENSG00000224817,ENSG00000274742,ENSG00000222430
chr10	101968944	101969536	10:101968944-101969536	ENSG00000274742,ENSG00000222430
chr10	101973332	101973955	10:101973332-101973955	ENSG00000222430
chr10	101986474	101986781	10:101986474-101986781	ENSG00000222430
chr10	102001229	102001932	10:102001229-102001932	ENSG00000120029,ENSG00000222430,ENSG00000224302,ENSG00000229629
chr10	102007118	102008009	10:102007118-102008009	ENSG00000120029,ENSG00000222430
chr10	102009794	102010073	10:102009794-102010073	ENSG00000120029,ENSG00000222430
chr10	102055620	102056419	10:102055620-102056419	ENSG00000120029,ENSG00000166189,ENSG00000224302,ENSG00000229629
chr10	102064931	102066102	10:102064931-102066102	ENSG00000120029,ENSG00000166189,ENSG00000224302,ENSG00000229629
chr10	102072856	102073135	10:102072856-102073135	ENSG00000166189,ENSG00000224302,ENSG00000229629
chr10	102114557	102115307	10:102114557-102115307	ENSG00000224302,ENSG00000229629,ENSG00000198728
chr10	102119972	102120955	10:102119972-102120955	ENSG00000224302,ENSG00000229629,ENSG00000198728,ENSG00000148840
chr10	102132584	102133368	10:102132584-102133368	ENSG00000224302,ENSG00000229629,ENSG00000198728,ENSG00000148840,ENSG00000166197
chr10	102151906	102152712	10:102151906-102152712	ENSG00000148840,ENSG00000166197
chr10	102169505	102169920	10:102169505-102169920	ENSG00000166197
chr10	102226109	102226410	10:102226109-102226410	ENSG00000119915,ENSG00000107859,ENSG00000107862
chr10	102229885	102230131	10:102229885-102230131	ENSG00000119915,ENSG00000107859,ENSG00000107862
chr10	102230638	102231077	10:102230638-102231077	ENSG00000119915,ENSG00000107859
chr10	102231574	102232021	10:102231574-102232021	ENSG00000119915,ENSG00000107859,ENSG00000107862
chr10	102241560	102241786	10:102241560-102241786	ENSG00000107859,ENSG00000107862
chr10	102245142	102245804	10:102245142-102245804	ENSG00000107859,ENSG00000107862
chr10	102394023	102394987	10:102394023-102394987	ENSG00000107862,ENSG00000077150,ENSG00000059915,ENSG00000107872
chr10	102395262	102395737	10:102395262-102395737	ENSG00000077150,ENSG00000059915
chr10	102399351	102399909	10:102399351-102399909	ENSG00000077150,ENSG00000059915,ENSG00000107872
chr10	102403605	102404035	10:102403605-102404035	ENSG00000077150,ENSG00000059915
chr10	102408915	102409466	10:102408915-102409466	ENSG00000077150,ENSG00000059915,ENSG00000107872
chr10	102420771	102422309	10:102420771-102422309	ENSG00000059915,ENSG00000107872,ENSG00000107874
chr10	102432100	102432844	10:102432100-102432844	ENSG00000059915,ENSG00000107872,ENSG00000107874,ENSG00000202569,ENSG00000269609,ENSG00000120055,ENSG00000138111
chr10	102449548	102451093	10:102449548-102451093	ENSG00000107872,ENSG00000107874,ENSG00000202569,ENSG00000269609,ENSG00000120055,ENSG00000138111
chr10	102460945	102461571	10:102460945-102461571	ENSG00000269609,ENSG00000120055,ENSG00000138111
chr10	102478865	102479403	10:102478865-102479403	ENSG00000077150,ENSG00000059915,ENSG00000107872,ENSG00000107874,ENSG00000269609,ENSG00000120055,ENSG00000138111,ENSG00000138107,ENSG00000273262,ENSG00000228657,ENSG00000207029
chr10	102502057	102503029	10:102502057-102503029	ENSG00000138107,ENSG00000107882,ENSG00000228657,ENSG00000207029
chr10	102503739	102504170	10:102503739-102504170	ENSG00000138107,ENSG00000107882,ENSG00000228657,ENSG00000207029
chr10	102511777	102512298	10:102511777-102512298	ENSG00000138107,ENSG00000107882,ENSG00000228657,ENSG00000207029
chr10	102583730	102584223	10:102583730-102584223	ENSG00000138107,ENSG00000107882,ENSG00000228657,ENSG00000207029
chr10	102642058	102642740	10:102642058-102642740	ENSG00000272933,ENSG00000171206
chr10	102644204	102645427	10:102644204-102645427	ENSG00000272933,ENSG00000171206
chr10	102645895	102646489	10:102645895-102646489	ENSG00000272933,ENSG00000171206
chr10	102652439	102652870	10:102652439-102652870	ENSG00000272933,ENSG00000171206
chr10	102660951	102661693	10:102660951-102661693	ENSG00000171206
chr10	102678958	102679191	10:102678958-102679191	-
chr10	102713742	102715084	10:102713742-102715084	ENSG00000138175,ENSG00000156398
chr10	102743445	102744369	10:102743445-102744369	ENSG00000138175,ENSG00000156398,ENSG00000166272,ENSG00000283337,ENSG00000214435,ENSG00000235266,ENSG00000278498
chr10	102796215	102796928	10:102796215-102796928	ENSG00000166272,ENSG00000252994,ENSG00000283337,ENSG00000214435,ENSG00000235266,ENSG00000278498,ENSG00000148798
chr10	102812469	102812696	10:102812469-102812696	ENSG00000252994
chr10	102819097	102819455	10:102819097-102819455	ENSG00000148795,ENSG00000283337,ENSG00000214435,ENSG00000235266
chr10	102834904	102835189	10:102834904-102835189	ENSG00000166272,ENSG00000148795,ENSG00000213061,ENSG00000236937,ENSG00000283337,ENSG00000214435,ENSG00000235266
chr10	102854071	102854620	10:102854071-102854620	ENSG00000148795,ENSG00000213061,ENSG00000236937,ENSG00000282772,ENSG00000166275,ENSG00000270316,ENSG00000283337,ENSG00000214435,ENSG00000235266,ENSG00000278498,ENSG00000148798,ENSG00000212413
chr10	102917559	102918920	10:102917559-102918920	ENSG00000283337,ENSG00000214435,ENSG00000235266,ENSG00000286575,ENSG00000272912,ENSG00000148842,ENSG00000278498,ENSG00000229256,ENSG00000235376,ENSG00000148798,ENSG00000212413
chr10	103069506	103070259	10:103069506-103070259	ENSG00000148795,ENSG00000235266,ENSG00000286575,ENSG00000272912,ENSG00000148842,ENSG00000278498,ENSG00000229256,ENSG00000148798,ENSG00000212413
chr10	103070564	103070810	10:103070564-103070810	ENSG00000235266,ENSG00000286575,ENSG00000148842,ENSG00000278498,ENSG00000229256,ENSG00000235376,ENSG00000148798,ENSG00000212413
chr10	103129409	103129854	10:103129409-103129854	ENSG00000237827,ENSG00000229256,ENSG00000148798,ENSG00000212413
chr10	103177319	103177569	10:103177319-103177569	ENSG00000076685,ENSG00000213277,ENSG00000229256
chr10	103181133	103181605	10:103181133-103181605	ENSG00000278498,ENSG00000076685,ENSG00000213277,ENSG00000229256,ENSG00000148798,ENSG00000212413
chr10	103192503	103193580	10:103192503-103193580	ENSG00000076685,ENSG00000229256,ENSG00000148798
chr10	103240395	103240724	10:103240395-103240724	ENSG00000286575,ENSG00000278498,ENSG00000229256,ENSG00000235376,ENSG00000148798,ENSG00000212413
chr10	103350522	103351431	10:103350522-103351431	ENSG00000229256,ENSG00000148798,ENSG00000156374,ENSG00000212413,ENSG00000148835
chr10	103367781	103369062	10:103367781-103369062	ENSG00000278498,ENSG00000148798,ENSG00000156374,ENSG00000212413,ENSG00000148835,ENSG00000173915,ENSG00000283867,ENSG00000148843,ENSG00000235470
chr10	103396102	103396888	10:103396102-103396888	ENSG00000148798,ENSG00000212413,ENSG00000148835,ENSG00000173915,ENSG00000283867,ENSG00000148843,ENSG00000235470,ENSG00000226431
chr10	103451258	103451457	10:103451258-103451457	ENSG00000138172,ENSG00000273485,ENSG00000234699,ENSG00000185933
chr10	103452011	103452569	10:103452011-103452569	ENSG00000148843,ENSG00000138172,ENSG00000273485,ENSG00000234699,ENSG00000185933,ENSG00000235470
chr10	103458854	103459070	10:103458854-103459070	ENSG00000138172,ENSG00000273485,ENSG00000234699,ENSG00000185933,ENSG00000235470
chr10	103467490	103467802	10:103467490-103467802	ENSG00000138172,ENSG00000273485,ENSG00000234699,ENSG00000185933,ENSG00000183128,ENSG00000235470,ENSG00000226431
chr10	103470952	103471779	10:103470952-103471779	ENSG00000212413,ENSG00000138172,ENSG00000273485,ENSG00000234699,ENSG00000185933,ENSG00000183128,ENSG00000235470,ENSG00000226431
chr10	103490700	103491145	10:103490700-103491145	ENSG00000148798,ENSG00000212413,ENSG00000235470,ENSG00000107954,ENSG00000226431
chr10	103493881	103494486	10:103493881-103494486	ENSG00000235470,ENSG00000107954,ENSG00000226431
chr10	103584180	103585023	10:103584180-103585023	ENSG00000235470,ENSG00000107954,ENSG00000226431,ENSG00000287419,ENSG00000273108
chr10	103659862	103660398	10:103659862-103660398	ENSG00000226431,ENSG00000273108,ENSG00000222503
chr10	103660722	103661087	10:103660722-103661087	ENSG00000273108
chr10	103661320	103661848	10:103661320-103661848	ENSG00000273108
chr10	103668418	103669152	10:103668418-103669152	ENSG00000273108,ENSG00000222503
chr10	103677977	103678542	10:103677977-103678542	ENSG00000235470,ENSG00000226431,ENSG00000107957,ENSG00000273108,ENSG00000222503,ENSG00000280693,ENSG00000260461,ENSG00000225768,ENSG00000237761,ENSG00000226387
chr10	103686300	103686569	10:103686300-103686569	ENSG00000226431,ENSG00000107957,ENSG00000273108,ENSG00000280693,ENSG00000260461
chr10	103692075	103693685	10:103692075-103693685	ENSG00000235470,ENSG00000226431,ENSG00000107957,ENSG00000273108,ENSG00000280693,ENSG00000260461,ENSG00000226387
chr10	103771984	103772797	10:103771984-103772797	ENSG00000107957,ENSG00000280693,ENSG00000260461,ENSG00000225768,ENSG00000237761,ENSG00000226387
chr10	103855368	103855607	10:103855368-103855607	ENSG00000107957,ENSG00000280693,ENSG00000260461
chr10	103888237	103888451	10:103888237-103888451	ENSG00000260461,ENSG00000283788,ENSG00000208033
chr10	103908231	103908650	10:103908231-103908650	ENSG00000260461,ENSG00000107960,ENSG00000065613,ENSG00000283788
chr10	103911130	103911366	10:103911130-103911366	ENSG00000260461,ENSG00000107960
chr10	103917594	103918750	10:103917594-103918750	ENSG00000260461,ENSG00000107960,ENSG00000065613,ENSG00000283788,ENSG00000225768,ENSG00000237761
chr10	103966641	103967923	10:103966641-103967923	ENSG00000260461,ENSG00000065613,ENSG00000266754,ENSG00000283788,ENSG00000156384
chr10	103983445	103983913	10:103983445-103983913	ENSG00000260461,ENSG00000065613,ENSG00000266754,ENSG00000065618,ENSG00000283788,ENSG00000208033,ENSG00000225768,ENSG00000156395,ENSG00000226387
chr10	104034628	104035057	10:104034628-104035057	ENSG00000065618,ENSG00000283788
chr10	104120869	104122437	10:104120869-104122437	ENSG00000260461,ENSG00000065613,ENSG00000065618,ENSG00000283788,ENSG00000156384,ENSG00000208033,ENSG00000225768,ENSG00000237761,ENSG00000156395,ENSG00000226387
chr10	104232095	104232538	10:104232095-104232538	ENSG00000260461,ENSG00000283788,ENSG00000197748,ENSG00000208033,ENSG00000148834,ENSG00000225768,ENSG00000237761,ENSG00000156395,ENSG00000226387
chr10	104254556	104255818	10:104254556-104255818	ENSG00000208033,ENSG00000148834,ENSG00000266852,ENSG00000065621
chr10	104268623	104269394	10:104268623-104269394	ENSG00000283788,ENSG00000197748,ENSG00000208033,ENSG00000148834,ENSG00000266852,ENSG00000065621,ENSG00000225768,ENSG00000237761,ENSG00000156395,ENSG00000226387
chr10	104274657	104275228	10:104274657-104275228	ENSG00000266852,ENSG00000065621,ENSG00000225768
chr10	104291324	104291897	10:104291324-104291897	ENSG00000065621,ENSG00000148841,ENSG00000270075,ENSG00000287779,ENSG00000231233,ENSG00000120051,ENSG00000225768,ENSG00000237761,ENSG00000156395,ENSG00000226387
chr10	104305671	104305973	10:104305671-104305973	ENSG00000148841,ENSG00000270075,ENSG00000287779,ENSG00000228261,ENSG00000231233,ENSG00000120051,ENSG00000225768,ENSG00000237761
chr10	104322418	104322781	10:104322418-104322781	ENSG00000148841,ENSG00000270075,ENSG00000287779,ENSG00000228261,ENSG00000237761
chr10	104328901	104329597	10:104328901-104329597	ENSG00000148841,ENSG00000270075,ENSG00000287779,ENSG00000228261,ENSG00000225768,ENSG00000237761,ENSG00000226387
chr10	104337413	104338965	10:104337413-104338965	ENSG00000148841,ENSG00000270075,ENSG00000287779,ENSG00000228261,ENSG00000231233,ENSG00000120051,ENSG00000225768,ENSG00000237761
chr10	104349683	104350408	10:104349683-104350408	ENSG00000148841,ENSG00000270075,ENSG00000287779,ENSG00000231233,ENSG00000120051,ENSG00000225768,ENSG00000237761,ENSG00000156395,ENSG00000226387
chr10	104353332	104353843	10:104353332-104353843	ENSG00000148841,ENSG00000270075,ENSG00000287779,ENSG00000231233,ENSG00000120051,ENSG00000225768,ENSG00000237761,ENSG00000156395,ENSG00000226387
chr10	105838007	105838296	10:105838007-105838296	ENSG00000225768,ENSG00000237761,ENSG00000156395,ENSG00000226387,ENSG00000207068,ENSG00000233477,ENSG00000213260,ENSG00000229466,ENSG00000287732,ENSG00000286609,ENSG00000229775,ENSG00000215002
chr10	106010409	106010720	10:106010409-106010720	ENSG00000225768,ENSG00000237761,ENSG00000156395,ENSG00000226387,ENSG00000207068,ENSG00000233477,ENSG00000213260,ENSG00000286609,ENSG00000229775,ENSG00000215002,ENSG00000287047
chr10	106935837	106936415	10:106935837-106936415	ENSG00000237761,ENSG00000156395,ENSG00000226387,ENSG00000207068,ENSG00000233477,ENSG00000213260,ENSG00000229775,ENSG00000215002,ENSG00000108018,ENSG00000287047,ENSG00000200626,ENSG00000229981
chr10	107164306	107164562	10:107164306-107164562	ENSG00000108018,ENSG00000287047
chr10	107409720	107409969	10:107409720-107409969	ENSG00000207068,ENSG00000233477,ENSG00000213260,ENSG00000215002,ENSG00000287047,ENSG00000200079,ENSG00000229981,ENSG00000234544
chr10	107415460	107415917	10:107415460-107415917	ENSG00000156395,ENSG00000207068,ENSG00000233477,ENSG00000213260,ENSG00000229775,ENSG00000215002,ENSG00000287047,ENSG00000200626,ENSG00000200079,ENSG00000229981,ENSG00000234544,ENSG00000252574,ENSG00000237242
chr10	107418344	107418711	10:107418344-107418711	ENSG00000207068,ENSG00000229775,ENSG00000215002,ENSG00000287047,ENSG00000200079,ENSG00000229981,ENSG00000234544
chr10	107425872	107426529	10:107425872-107426529	ENSG00000156395,ENSG00000207068,ENSG00000233477,ENSG00000213260,ENSG00000229775,ENSG00000215002,ENSG00000287047,ENSG00000200626,ENSG00000200079,ENSG00000229981,ENSG00000234544,ENSG00000237242
chr10	107434860	107435138	10:107434860-107435138	ENSG00000156395,ENSG00000207068,ENSG00000233477,ENSG00000213260,ENSG00000229775,ENSG00000215002,ENSG00000287047,ENSG00000200079,ENSG00000229981,ENSG00000234544
chr10	107477377	107477810	10:107477377-107477810	ENSG00000156395,ENSG00000207068,ENSG00000229775,ENSG00000215002,ENSG00000287047,ENSG00000200079,ENSG00000229981,ENSG00000234544,ENSG00000237242
chr10	107545627	107545955	10:107545627-107545955	ENSG00000207068,ENSG00000233477,ENSG00000213260,ENSG00000229775,ENSG00000215002,ENSG00000287047,ENSG00000229981,ENSG00000234544
chr10	107553566	107553959	10:107553566-107553959	ENSG00000156395,ENSG00000207068,ENSG00000233477,ENSG00000213260,ENSG00000229775,ENSG00000215002,ENSG00000287047,ENSG00000200079,ENSG00000229981,ENSG00000234544,ENSG00000252574,ENSG00000232728
chr10	107554537	107554802	10:107554537-107554802	ENSG00000156395,ENSG00000215002,ENSG00000229981,ENSG00000234544
chr10	107653833	107654317	10:107653833-107654317	ENSG00000156395,ENSG00000207068,ENSG00000233477,ENSG00000213260,ENSG00000229775,ENSG00000215002,ENSG00000287047,ENSG00000229981,ENSG00000234544
chr10	107656900	107657096	10:107656900-107657096	ENSG00000215002,ENSG00000287047
chr10	107686040	107686396	10:107686040-107686396	ENSG00000207068,ENSG00000233477,ENSG00000213260,ENSG00000229775,ENSG00000215002,ENSG00000287047,ENSG00000200626,ENSG00000229981,ENSG00000234544,ENSG00000223381,ENSG00000232728,ENSG00000237242
chr10	107689449	107689693	10:107689449-107689693	ENSG00000287047,ENSG00000229981
chr10	107770683	107770890	10:107770683-107770890	ENSG00000215002,ENSG00000229981,ENSG00000234544
chr10	107847725	107848114	10:107847725-107848114	ENSG00000207068,ENSG00000233477,ENSG00000213260,ENSG00000229775,ENSG00000215002,ENSG00000287047,ENSG00000229981,ENSG00000234544
chr10	107914719	107915079	10:107914719-107915079	ENSG00000287047,ENSG00000229981,ENSG00000234544
chr10	108544243	108544751	10:108544243-108544751	ENSG00000287047,ENSG00000229981,ENSG00000234544,ENSG00000203434,ENSG00000223381,ENSG00000252574,ENSG00000237242
chr10	108566572	108567004	10:108566572-108567004	ENSG00000234544,ENSG00000203434,ENSG00000223381
chr10	108594523	108594870	10:108594523-108594870	ENSG00000229981,ENSG00000234544,ENSG00000223381,ENSG00000252574,ENSG00000232728,ENSG00000237242
chr10	108631218	108632123	10:108631218-108632123	ENSG00000215002,ENSG00000229981,ENSG00000234544,ENSG00000223381,ENSG00000252574,ENSG00000232728,ENSG00000237242,ENSG00000224907
chr10	108783972	108784183	10:108783972-108784183	ENSG00000234544,ENSG00000223381,ENSG00000222436,ENSG00000252574,ENSG00000232728,ENSG00000237242,ENSG00000270294,ENSG00000224907
chr10	108849901	108850816	10:108849901-108850816	ENSG00000234544,ENSG00000223381,ENSG00000224498,ENSG00000222436,ENSG00000252574,ENSG00000232728,ENSG00000237242,ENSG00000270294,ENSG00000224907
chr10	108852310	108852599	10:108852310-108852599	ENSG00000223381,ENSG00000224498,ENSG00000222436,ENSG00000232728,ENSG00000237242,ENSG00000224907
chr10	108894291	108895097	10:108894291-108895097	ENSG00000234544,ENSG00000223381,ENSG00000222436,ENSG00000252574,ENSG00000232728,ENSG00000237242,ENSG00000224907
chr10	108902332	108902761	10:108902332-108902761	ENSG00000223381,ENSG00000222436,ENSG00000252574,ENSG00000232728,ENSG00000237242,ENSG00000224907
chr10	108911924	108912133	10:108911924-108912133	ENSG00000234544,ENSG00000223381,ENSG00000222436,ENSG00000252574,ENSG00000232728,ENSG00000237242,ENSG00000224907
chr10	109085358	109085826	10:109085358-109085826	ENSG00000222436,ENSG00000252574,ENSG00000232728,ENSG00000237242,ENSG00000270294,ENSG00000224907
chr10	109241785	109241994	10:109241785-109241994	ENSG00000252574,ENSG00000200217,ENSG00000232728,ENSG00000237242,ENSG00000224907
chr10	109382498	109382755	10:109382498-109382755	ENSG00000252574,ENSG00000232728,ENSG00000237242,ENSG00000270294,ENSG00000224907
chr10	109663669	109664067	10:109663669-109664067	ENSG00000232728,ENSG00000237242,ENSG00000270333,ENSG00000270294,ENSG00000224907
chr10	109852533	109852731	10:109852533-109852731	ENSG00000232728,ENSG00000270294,ENSG00000224907,ENSG00000272160
chr10	109884291	109884546	10:109884291-109884546	ENSG00000108039,ENSG00000272160
chr10	109912359	109913040	10:109912359-109913040	ENSG00000108039,ENSG00000272160
chr10	109922955	109923731	10:109922955-109923731	ENSG00000108039
chr10	109956592	109957281	10:109956592-109957281	ENSG00000203876
chr10	109996348	109996612	10:109996348-109996612	ENSG00000203876,ENSG00000148700
chr10	110007322	110008706	10:110007322-110008706	ENSG00000203876,ENSG00000148700
chr10	110059907	110060195	10:110059907-110060195	-
chr10	110068058	110068482	10:110068058-110068482	ENSG00000148700
chr10	110069631	110070106	10:110069631-110070106	ENSG00000148700
chr10	110076596	110078163	10:110076596-110078163	ENSG00000148700
chr10	110085710	110086755	10:110085710-110086755	ENSG00000148700
chr10	110110383	110110675	10:110110383-110110675	ENSG00000148700
chr10	110137180	110137516	10:110137180-110137516	ENSG00000226734,ENSG00000119950,ENSG00000214067
chr10	110138131	110138602	10:110138131-110138602	ENSG00000226734,ENSG00000119950,ENSG00000228417,ENSG00000214067
chr10	110153514	110153992	10:110153514-110153992	ENSG00000226734,ENSG00000228417,ENSG00000214067
chr10	110156766	110157375	10:110156766-110157375	ENSG00000226734,ENSG00000119950,ENSG00000228417,ENSG00000214067
chr10	110207460	110208567	10:110207460-110208567	ENSG00000119950,ENSG00000228417
chr10	110210115	110210354	10:110210115-110210354	ENSG00000119950,ENSG00000228417
chr10	110210695	110211565	10:110210695-110211565	ENSG00000119950,ENSG00000228417
chr10	110218605	110218871	10:110218605-110218871	ENSG00000119950,ENSG00000228417,ENSG00000214067
chr10	110221784	110222051	10:110221784-110222051	ENSG00000119950
chr10	110225627	110227454	10:110225627-110227454	ENSG00000226734,ENSG00000119950,ENSG00000228417,ENSG00000214067
chr10	110269451	110269762	10:110269451-110269762	ENSG00000119950,ENSG00000214067
chr10	110279281	110279619	10:110279281-110279619	ENSG00000226734,ENSG00000119950,ENSG00000228417,ENSG00000214067
chr10	110304371	110305405	10:110304371-110305405	ENSG00000214067,ENSG00000119953
chr10	110306131	110306482	10:110306131-110306482	ENSG00000119953,ENSG00000233518
chr10	110324572	110325438	10:110324572-110325438	ENSG00000233518
chr10	110355121	110355510	10:110355121-110355510	ENSG00000233518
chr10	110356203	110357169	10:110356203-110357169	ENSG00000233518
chr10	110388047	110388299	10:110388047-110388299	-
chr10	110414381	110415035	10:110414381-110415035	ENSG00000233518,ENSG00000230809
chr10	110441705	110442254	10:110441705-110442254	ENSG00000237642,ENSG00000233518
chr10	110458086	110458581	10:110458086-110458581	ENSG00000237642
chr10	110460554	110460919	10:110460554-110460919	ENSG00000237642
chr10	110492319	110492742	10:110492319-110492742	ENSG00000273143,ENSG00000138166,ENSG00000233518
chr10	110497461	110498617	10:110497461-110498617	ENSG00000273143,ENSG00000138166,ENSG00000233518
chr10	110503041	110503381	10:110503041-110503381	ENSG00000273143,ENSG00000138166
chr10	110503991	110504542	10:110503991-110504542	ENSG00000273143,ENSG00000138166,ENSG00000233518
chr10	110535936	110536803	10:110535936-110536803	ENSG00000233518
chr10	110567201	110568420	10:110567201-110568420	ENSG00000233518,ENSG00000108055
chr10	110613450	110613696	10:110613450-110613696	-
chr10	110643654	110644419	10:110643654-110644419	ENSG00000223302,ENSG00000203867
chr10	110671964	110672754	10:110671964-110672754	ENSG00000223302,ENSG00000252036,ENSG00000199364,ENSG00000278601,ENSG00000234118,ENSG00000221214,ENSG00000213247,ENSG00000230809,ENSG00000287231
chr10	110714221	110714568	10:110714221-110714568	ENSG00000221214,ENSG00000230809
chr10	110723616	110723840	10:110723616-110723840	ENSG00000252036,ENSG00000199364,ENSG00000234118,ENSG00000221214,ENSG00000213247,ENSG00000230809,ENSG00000287231
chr10	110724213	110724578	10:110724213-110724578	ENSG00000252036,ENSG00000199364,ENSG00000221214,ENSG00000213247,ENSG00000230809
chr10	110746499	110746706	10:110746499-110746706	ENSG00000252036,ENSG00000199364,ENSG00000284482,ENSG00000278601,ENSG00000221214
chr10	110774224	110774556	10:110774224-110774556	ENSG00000252036,ENSG00000199364,ENSG00000221214
chr10	110802719	110803573	10:110802719-110803573	ENSG00000252036,ENSG00000199364,ENSG00000150593,ENSG00000284482,ENSG00000278601,ENSG00000234118,ENSG00000221214
chr10	110803982	110804225	10:110803982-110804225	ENSG00000252036,ENSG00000199364,ENSG00000284482,ENSG00000278601,ENSG00000221214
chr10	110829825	110830253	10:110829825-110830253	ENSG00000203867
chr10	110841872	110842282	10:110841872-110842282	ENSG00000203867,ENSG00000252036,ENSG00000232470,ENSG00000203497,ENSG00000150593,ENSG00000278601,ENSG00000221214
chr10	110842881	110843679	10:110842881-110843679	ENSG00000203867,ENSG00000252036,ENSG00000199364,ENSG00000232470,ENSG00000203497,ENSG00000150593,ENSG00000278601,ENSG00000234118,ENSG00000221214
chr10	110860605	110861312	10:110860605-110861312	ENSG00000232470,ENSG00000203497,ENSG00000150593
chr10	110864649	110865012	10:110864649-110865012	ENSG00000232470,ENSG00000203497,ENSG00000150593,ENSG00000221214
chr10	110865703	110866069	10:110865703-110866069	ENSG00000232470,ENSG00000203497,ENSG00000150593
chr10	110867581	110867804	10:110867581-110867804	ENSG00000232470,ENSG00000203497,ENSG00000150593
chr10	110871787	110873104	10:110871787-110873104	ENSG00000252036,ENSG00000232470,ENSG00000203497,ENSG00000150593,ENSG00000278601
chr10	110893649	110894139	10:110893649-110894139	ENSG00000252036,ENSG00000199364,ENSG00000203497,ENSG00000150593,ENSG00000284482,ENSG00000214413,ENSG00000278601,ENSG00000270589,ENSG00000108061,ENSG00000234118,ENSG00000221214
chr10	110918470	110920127	10:110918470-110920127	ENSG00000284482,ENSG00000214413,ENSG00000278601,ENSG00000270589,ENSG00000108061,ENSG00000234118,ENSG00000221214
chr10	110920657	110921096	10:110920657-110921096	ENSG00000214413,ENSG00000278601,ENSG00000108061,ENSG00000234118,ENSG00000221214
chr10	111076061	111077292	10:111076061-111077292	ENSG00000234118,ENSG00000221214,ENSG00000150594,ENSG00000213247,ENSG00000237618,ENSG00000227851,ENSG00000230809,ENSG00000287231
chr10	111338885	111339102	10:111338885-111339102	ENSG00000221214,ENSG00000213247,ENSG00000237618,ENSG00000227851,ENSG00000230809,ENSG00000287231
chr10	112140196	112140587	10:112140196-112140587	ENSG00000213247,ENSG00000230809,ENSG00000287231,ENSG00000119913,ENSG00000283688,ENSG00000276857,ENSG00000243316,ENSG00000232934,ENSG00000264763
chr10	112183087	112184086	10:112183087-112184086	ENSG00000230809,ENSG00000287231,ENSG00000119927,ENSG00000119913,ENSG00000283688,ENSG00000276857,ENSG00000243316,ENSG00000232934,ENSG00000023041,ENSG00000151532
chr10	112203114	112203616	10:112203114-112203616	ENSG00000287231,ENSG00000119927,ENSG00000119913,ENSG00000283688,ENSG00000276857,ENSG00000243316,ENSG00000232934
chr10	112215435	112215739	10:112215435-112215739	ENSG00000119927,ENSG00000119913,ENSG00000283688,ENSG00000276857
chr10	112314993	112315281	10:112314993-112315281	ENSG00000287231,ENSG00000119913,ENSG00000283688,ENSG00000276857,ENSG00000243316,ENSG00000232934
chr10	112369337	112369919	10:112369337-112369919	ENSG00000283688,ENSG00000276857,ENSG00000243316,ENSG00000197142,ENSG00000232934
chr10	112374997	112375507	10:112374997-112375507	ENSG00000243316,ENSG00000197142,ENSG00000232934
chr10	112375767	112376604	10:112375767-112376604	ENSG00000119913,ENSG00000283688,ENSG00000276857,ENSG00000243316,ENSG00000197142,ENSG00000232934
chr10	112389516	112389848	10:112389516-112389848	ENSG00000243316,ENSG00000197142,ENSG00000232934
chr10	112446402	112447623	10:112446402-112447623	ENSG00000232934,ENSG00000023041,ENSG00000151532
chr10	112472056	112472314	10:112472056-112472314	ENSG00000232934,ENSG00000023041,ENSG00000151532,ENSG00000264763,ENSG00000233340
chr10	112532177	112532538	10:112532177-112532538	ENSG00000234017,ENSG00000264763,ENSG00000233340,ENSG00000285676,ENSG00000260917,ENSG00000279315,ENSG00000225292,ENSG00000286289,ENSG00000230018
chr10	112951353	112951567	10:112951353-112951567	ENSG00000285676,ENSG00000260917,ENSG00000279315,ENSG00000225292,ENSG00000148737,ENSG00000233547
chr10	112952173	112952381	10:112952173-112952381	ENSG00000285676,ENSG00000260917,ENSG00000279315,ENSG00000225292,ENSG00000148737,ENSG00000233547
chr10	112981583	112982027	10:112981583-112982027	ENSG00000264763,ENSG00000233340,ENSG00000285676,ENSG00000260917,ENSG00000279315,ENSG00000225292,ENSG00000148737,ENSG00000233547,ENSG00000227560,ENSG00000286289
chr10	113094174	113094487	10:113094174-113094487	ENSG00000264763,ENSG00000233340,ENSG00000285676,ENSG00000260917,ENSG00000279315,ENSG00000225292,ENSG00000148737,ENSG00000233547,ENSG00000286289,ENSG00000230018
chr10	113170009	113170400	10:113170009-113170400	ENSG00000264763,ENSG00000233340,ENSG00000285676,ENSG00000260917,ENSG00000279315,ENSG00000225292,ENSG00000148737,ENSG00000238380,ENSG00000286289,ENSG00000230018
chr10	113180629	113180989	10:113180629-113180989	ENSG00000264763,ENSG00000233340,ENSG00000285676,ENSG00000260917,ENSG00000279315,ENSG00000225292,ENSG00000238380,ENSG00000286289,ENSG00000230018
chr10	113226531	113226769	10:113226531-113226769	ENSG00000264763,ENSG00000233340,ENSG00000285676,ENSG00000260917,ENSG00000279315,ENSG00000225292,ENSG00000238380,ENSG00000286289,ENSG00000230018
```
