## Supplementary material for "Cell type-specific epigenetic regulatory circuitry of coronary artery disease loci": Bcell_ATAC_c7_hg38_EnhancerInteractions.bed (part 2 of 9)

```
chr10	113233210	113233425	10:113233210-113233425	ENSG00000264763,ENSG00000233340,ENSG00000285676,ENSG00000260917,ENSG00000279315,ENSG00000225292,ENSG00000238380,ENSG00000286289,ENSG00000230018
chr10	113273445	113273670	10:113273445-113273670	ENSG00000264763,ENSG00000233340,ENSG00000285676,ENSG00000260917,ENSG00000279315,ENSG00000225292,ENSG00000238380,ENSG00000286289,ENSG00000230018
chr10	113300612	113300966	10:113300612-113300966	ENSG00000287231,ENSG00000234017,ENSG00000264763,ENSG00000233340,ENSG00000285676,ENSG00000260917,ENSG00000279315,ENSG00000225292,ENSG00000238380,ENSG00000286289,ENSG00000230018
chr10	113310326	113310659	10:113310326-113310659	ENSG00000264763,ENSG00000233340,ENSG00000285676,ENSG00000260917,ENSG00000279315,ENSG00000225292,ENSG00000238380,ENSG00000286289,ENSG00000230018
chr10	113563468	113563873	10:113563468-113563873	ENSG00000264763,ENSG00000233340,ENSG00000285676,ENSG00000260917,ENSG00000279315,ENSG00000225292,ENSG00000286289,ENSG00000230018,ENSG00000148702,ENSG00000197893
chr10	113679134	113681153	10:113679134-113681153	ENSG00000197893,ENSG00000165806,ENSG00000234393,ENSG00000148735,ENSG00000283656
chr10	113803128	113803355	10:113803128-113803355	ENSG00000197893,ENSG00000234393,ENSG00000148735,ENSG00000283656,ENSG00000212589,ENSG00000287857,ENSG00000285540,ENSG00000226582
chr10	113854061	113855520	10:113854061-113855520	ENSG00000197893,ENSG00000234393,ENSG00000148735,ENSG00000283656,ENSG00000212589,ENSG00000198924,ENSG00000196865,ENSG00000287857
chr10	113960764	113960975	10:113960764-113960975	ENSG00000234393,ENSG00000148735,ENSG00000283656,ENSG00000287857
chr10	114002221	114002491	10:114002221-114002491	ENSG00000148735,ENSG00000283656,ENSG00000212589,ENSG00000287857
chr10	114025030	114025794	10:114025030-114025794	ENSG00000279315,ENSG00000286289,ENSG00000230018,ENSG00000197893,ENSG00000234393,ENSG00000148735,ENSG00000283656,ENSG00000212589,ENSG00000287857,ENSG00000043591,ENSG00000275024,ENSG00000285582,ENSG00000270965,ENSG00000227096
chr10	114043039	114044145	10:114043039-114044145	ENSG00000197893,ENSG00000148735,ENSG00000283656,ENSG00000212589,ENSG00000287857,ENSG00000043591
chr10	114045072	114045506	10:114045072-114045506	ENSG00000234393,ENSG00000148735,ENSG00000283656,ENSG00000212589,ENSG00000287857,ENSG00000043591
chr10	114070922	114071440	10:114070922-114071440	ENSG00000197893,ENSG00000234393,ENSG00000148735,ENSG00000283656,ENSG00000212589,ENSG00000287857
chr10	114099174	114099398	10:114099174-114099398	ENSG00000197893,ENSG00000234393,ENSG00000148735,ENSG00000283656,ENSG00000212589,ENSG00000287857,ENSG00000285540,ENSG00000226582
chr10	114101244	114101637	10:114101244-114101637	ENSG00000197893,ENSG00000234393,ENSG00000148735,ENSG00000283656,ENSG00000212589,ENSG00000287857,ENSG00000285540,ENSG00000253066,ENSG00000226582
chr10	114108684	114109062	10:114108684-114109062	ENSG00000197893,ENSG00000234393,ENSG00000148735,ENSG00000283656,ENSG00000212589,ENSG00000287857,ENSG00000285540,ENSG00000253066,ENSG00000226582
chr10	114130978	114131563	10:114130978-114131563	ENSG00000197893,ENSG00000234393,ENSG00000148735,ENSG00000283656,ENSG00000212589,ENSG00000287857,ENSG00000285540,ENSG00000226582,ENSG00000165813,ENSG00000230165,ENSG00000275024,ENSG00000242912,ENSG00000285582
chr10	114173800	114174917	10:114173800-114174917	ENSG00000234393,ENSG00000148735,ENSG00000283656,ENSG00000285540,ENSG00000226582,ENSG00000165813,ENSG00000273904,ENSG00000284442,ENSG00000095627,ENSG00000230165,ENSG00000275024
chr10	114239293	114239868	10:114239293-114239868	ENSG00000165816,ENSG00000230165,ENSG00000275024
chr10	114304061	114305269	10:114304061-114305269	ENSG00000230165,ENSG00000275024,ENSG00000169129,ENSG00000242912,ENSG00000279796,ENSG00000228169
chr10	114340976	114341190	10:114340976-114341190	ENSG00000275024,ENSG00000242912,ENSG00000279796
chr10	114345927	114346241	10:114345927-114346241	ENSG00000275024,ENSG00000242912,ENSG00000279796
chr10	114386573	114386785	10:114386573-114386785	ENSG00000275024,ENSG00000169129,ENSG00000242912,ENSG00000279796
chr10	114404309	114404646	10:114404309-114404646	ENSG00000169129,ENSG00000242912,ENSG00000279796
chr10	114471186	114471617	10:114471186-114471617	ENSG00000275024,ENSG00000242912,ENSG00000279796,ENSG00000099204,ENSG00000228169,ENSG00000215760
chr10	114496713	114497562	10:114496713-114497562	ENSG00000275024,ENSG00000242912,ENSG00000279796,ENSG00000099204,ENSG00000229668,ENSG00000228169,ENSG00000215760,ENSG00000285582,ENSG00000270965,ENSG00000151892,ENSG00000285587
chr10	114498742	114499960	10:114498742-114499960	ENSG00000229668
chr10	114526322	114527371	10:114526322-114527371	ENSG00000275024,ENSG00000242912,ENSG00000279796,ENSG00000099204,ENSG00000228169,ENSG00000215760,ENSG00000285582,ENSG00000270965
chr10	114538540	114538772	10:114538540-114538772	ENSG00000099204,ENSG00000228169,ENSG00000215760
chr10	114544040	114544709	10:114544040-114544709	ENSG00000275024,ENSG00000242912,ENSG00000279796,ENSG00000099204,ENSG00000228169,ENSG00000215760,ENSG00000285582,ENSG00000270965
chr10	114615653	114615903	10:114615653-114615903	ENSG00000099204,ENSG00000228169
chr10	114631818	114632374	10:114631818-114632374	ENSG00000099204,ENSG00000228169
chr10	114767934	114768709	10:114767934-114768709	ENSG00000099204,ENSG00000228169,ENSG00000228484
chr10	114787013	114787659	10:114787013-114787659	ENSG00000228169,ENSG00000228484,ENSG00000215760,ENSG00000270965
chr10	114821438	114822871	10:114821438-114822871	ENSG00000279796,ENSG00000228169,ENSG00000215760,ENSG00000151553,ENSG00000226428,ENSG00000252611,ENSG00000285582,ENSG00000270965,ENSG00000151892,ENSG00000285587
chr10	114875006	114875395	10:114875006-114875395	ENSG00000226428,ENSG00000252611,ENSG00000285582,ENSG00000270965
chr10	114877036	114877270	10:114877036-114877270	ENSG00000226428,ENSG00000252611,ENSG00000285582,ENSG00000270965,ENSG00000151892,ENSG00000285587
chr10	114937926	114938640	10:114937926-114938640	ENSG00000215760,ENSG00000226428,ENSG00000165832,ENSG00000252611,ENSG00000236799,ENSG00000285582,ENSG00000270965,ENSG00000151892,ENSG00000285587,ENSG00000182645,ENSG00000200935,ENSG00000175535,ENSG00000187021
chr10	115001547	115002180	10:115001547-115002180	ENSG00000226428,ENSG00000252611,ENSG00000236799,ENSG00000285582,ENSG00000270965,ENSG00000151892,ENSG00000285587,ENSG00000175535
chr10	115092867	115094162	10:115092867-115094162	ENSG00000226428,ENSG00000252611,ENSG00000107518,ENSG00000285582,ENSG00000151892,ENSG00000285587,ENSG00000232091
chr10	116394485	116394694	10:116394485-116394694	ENSG00000285582,ENSG00000270965,ENSG00000151892,ENSG00000285587,ENSG00000182645,ENSG00000205433,ENSG00000203837,ENSG00000227096,ENSG00000200935,ENSG00000175535,ENSG00000232091,ENSG00000187021,ENSG00000266200
chr10	116742221	116742998	10:116742221-116742998	ENSG00000200935,ENSG00000175535,ENSG00000187021,ENSG00000266200,ENSG00000165863,ENSG00000232767,ENSG00000165868,ENSG00000228195
chr10	116787830	116788284	10:116787830-116788284	ENSG00000227096,ENSG00000200935,ENSG00000175535,ENSG00000232091,ENSG00000187021,ENSG00000266200,ENSG00000165863,ENSG00000232767,ENSG00000235742,ENSG00000148704
chr10	116797071	116797477	10:116797071-116797477	ENSG00000200935,ENSG00000175535,ENSG00000232091,ENSG00000187021,ENSG00000266200,ENSG00000165863,ENSG00000232767,ENSG00000235742,ENSG00000148704,ENSG00000234474,ENSG00000266782,ENSG00000236171,ENSG00000186795
chr10	116848013	116848604	10:116848013-116848604	ENSG00000227096,ENSG00000200935,ENSG00000175535,ENSG00000232091,ENSG00000187021,ENSG00000266200,ENSG00000165863,ENSG00000232767,ENSG00000165868,ENSG00000188316,ENSG00000235742,ENSG00000148704
chr10	116849447	116849856	10:116849447-116849856	ENSG00000165868,ENSG00000188316,ENSG00000235742
chr10	117004700	117005239	10:117004700-117005239	ENSG00000200935,ENSG00000175535,ENSG00000232091,ENSG00000187021,ENSG00000266200,ENSG00000187164,ENSG00000287655,ENSG00000235742,ENSG00000148704
chr10	117168133	117168386	10:117168133-117168386	ENSG00000227096,ENSG00000200935,ENSG00000175535,ENSG00000232091,ENSG00000187021,ENSG00000266200,ENSG00000165863,ENSG00000232767,ENSG00000235742,ENSG00000148704,ENSG00000234474,ENSG00000266782,ENSG00000236171,ENSG00000186795
chr10	117174806	117176112	10:117174806-117176112	ENSG00000270965,ENSG00000151892,ENSG00000285587,ENSG00000227096,ENSG00000200935,ENSG00000175535,ENSG00000232091,ENSG00000187021,ENSG00000266200,ENSG00000165863,ENSG00000232767,ENSG00000235742,ENSG00000148704,ENSG00000234474,ENSG00000266782,ENSG00000236171,ENSG00000186795,ENSG00000277879,ENSG00000263041
chr10	117216548	117216989	10:117216548-117216989	ENSG00000227096,ENSG00000200935,ENSG00000175535,ENSG00000232091,ENSG00000187021,ENSG00000266200,ENSG00000165863,ENSG00000232767,ENSG00000148704,ENSG00000236171,ENSG00000186795,ENSG00000277879,ENSG00000258114,ENSG00000170370,ENSG00000235198,ENSG00000288172,ENSG00000234952,ENSG00000238276
chr10	117237276	117237663	10:117237276-117237663	ENSG00000200935,ENSG00000232091,ENSG00000187021,ENSG00000266200,ENSG00000236171,ENSG00000186795,ENSG00000225936,ENSG00000165646,ENSG00000277879,ENSG00000258114,ENSG00000235198,ENSG00000263041
chr10	117350837	117351606	10:117350837-117351606	ENSG00000270965,ENSG00000227096,ENSG00000200935,ENSG00000175535,ENSG00000232091,ENSG00000187021,ENSG00000266200,ENSG00000165863,ENSG00000236171,ENSG00000186795,ENSG00000277879,ENSG00000165650,ENSG00000258114,ENSG00000170370,ENSG00000235198,ENSG00000234952,ENSG00000263041
chr10	117373762	117374216	10:117373762-117374216	ENSG00000277879,ENSG00000165650,ENSG00000258114,ENSG00000170370
chr10	117374498	117376255	10:117374498-117376255	ENSG00000151892,ENSG00000285587,ENSG00000227096,ENSG00000200935,ENSG00000175535,ENSG00000232091,ENSG00000187021,ENSG00000266200,ENSG00000165863,ENSG00000236171,ENSG00000186795,ENSG00000277879,ENSG00000165650,ENSG00000258114,ENSG00000170370,ENSG00000235198,ENSG00000288172,ENSG00000234952,ENSG00000263041
chr10	117479337	117479648	10:117479337-117479648	ENSG00000258114,ENSG00000229847,ENSG00000170370,ENSG00000235198,ENSG00000288172,ENSG00000234952,ENSG00000263041
chr10	117496637	117496952	10:117496637-117496952	ENSG00000258114,ENSG00000229847,ENSG00000170370,ENSG00000235198,ENSG00000288172,ENSG00000234952,ENSG00000263041,ENSG00000238276
chr10	117653200	117653457	10:117653200-117653457	ENSG00000200935,ENSG00000175535,ENSG00000232091,ENSG00000187021,ENSG00000266200,ENSG00000170370,ENSG00000235198,ENSG00000288172,ENSG00000234952,ENSG00000263041
chr10	118028768	118028963	10:118028768-118028963	ENSG00000234952,ENSG00000263041,ENSG00000107560,ENSG00000231104
chr10	118046098	118047229	10:118046098-118047229	ENSG00000170370,ENSG00000235198,ENSG00000288172,ENSG00000234952,ENSG00000263041,ENSG00000107560,ENSG00000231104,ENSG00000177640,ENSG00000238276
chr10	118341864	118342653	10:118341864-118342653	ENSG00000200935,ENSG00000170370,ENSG00000235198,ENSG00000288172,ENSG00000234952,ENSG00000263041,ENSG00000238276,ENSG00000165669,ENSG00000232139
chr10	118459748	118460026	10:118459748-118460026	ENSG00000232091,ENSG00000170370,ENSG00000235198,ENSG00000288172,ENSG00000234952,ENSG00000263041,ENSG00000238276,ENSG00000225155
chr10	118722814	118723011	10:118722814-118723011	ENSG00000234309,ENSG00000119973,ENSG00000225155,ENSG00000151893,ENSG00000277687,ENSG00000236058,ENSG00000213574
chr10	118729441	118730186	10:118729441-118730186	ENSG00000187021,ENSG00000170370,ENSG00000235198,ENSG00000288172,ENSG00000234952,ENSG00000234309,ENSG00000119973,ENSG00000225155,ENSG00000151893,ENSG00000277687,ENSG00000236058,ENSG00000213574,ENSG00000220842,ENSG00000223455,ENSG00000180230
chr10	118754599	118755687	10:118754599-118755687	ENSG00000263041,ENSG00000234309,ENSG00000119973,ENSG00000225155,ENSG00000151893,ENSG00000277687,ENSG00000236058,ENSG00000213574
chr10	118843159	118843386	10:118843159-118843386	ENSG00000234309,ENSG00000119973,ENSG00000225155,ENSG00000236058,ENSG00000213574
chr10	119029343	119030938	10:119029343-119030938	ENSG00000229272,ENSG00000236058,ENSG00000213574,ENSG00000188613,ENSG00000107581,ENSG00000207468,ENSG00000222588
chr10	119080090	119081252	10:119080090-119081252	ENSG00000213574,ENSG00000107581,ENSG00000207468,ENSG00000222588,ENSG00000271343,ENSG00000119979
chr10	119090663	119091327	10:119090663-119091327	ENSG00000213574,ENSG00000107581,ENSG00000207468,ENSG00000222588,ENSG00000271343,ENSG00000119979
chr10	119103936	119104865	10:119103936-119104865	ENSG00000107581,ENSG00000207468,ENSG00000222588,ENSG00000271343,ENSG00000119979
chr10	119120435	119120730	10:119120435-119120730	ENSG00000207468,ENSG00000222588,ENSG00000119979
chr10	119131825	119132104	10:119131825-119132104	ENSG00000207468,ENSG00000222588,ENSG00000119979
chr10	119165105	119166196	10:119165105-119166196	ENSG00000207468,ENSG00000222588,ENSG00000183605,ENSG00000165672
chr10	119178269	119179127	10:119178269-119179127	ENSG00000207468,ENSG00000222588,ENSG00000183605,ENSG00000165672
chr10	119199364	119199633	10:119199364-119199633	-
chr10	119206602	119208055	10:119206602-119208055	ENSG00000198873,ENSG00000228485,ENSG00000242853,ENSG00000236426
chr10	119261254	119261586	10:119261254-119261586	-
chr10	119268778	119269373	10:119268778-119269373	ENSG00000213574,ENSG00000198873,ENSG00000228485,ENSG00000242853,ENSG00000236426,ENSG00000234522,ENSG00000220842,ENSG00000223455
chr10	119271117	119271868	10:119271117-119271868	-
chr10	119283710	119284176	10:119283710-119284176	ENSG00000198873,ENSG00000228485,ENSG00000242853,ENSG00000236426,ENSG00000220842,ENSG00000223455,ENSG00000180230
chr10	119292716	119292941	10:119292716-119292941	ENSG00000236426
chr10	119301292	119301621	10:119301292-119301621	ENSG00000236426
chr10	119305906	119307087	10:119305906-119307087	ENSG00000198873,ENSG00000228485,ENSG00000242853,ENSG00000236426,ENSG00000220842,ENSG00000223455
chr10	119313452	119314113	10:119313452-119314113	ENSG00000236426
chr10	119321094	119321318	10:119321094-119321318	ENSG00000236426
chr10	119368974	119369848	10:119368974-119369848	ENSG00000236426,ENSG00000223455,ENSG00000180230,ENSG00000265719
chr10	119373510	119373873	10:119373510-119373873	ENSG00000236426,ENSG00000265719
chr10	119396398	119396718	10:119396398-119396718	ENSG00000236426,ENSG00000265719
chr10	119416863	119417114	10:119416863-119417114	ENSG00000198873,ENSG00000228485,ENSG00000236426
chr10	119442242	119442693	10:119442242-119442693	ENSG00000198873
chr10	119445356	119445750	10:119445356-119445750	ENSG00000198873,ENSG00000228485
chr10	119462072	119462379	10:119462072-119462379	ENSG00000198873,ENSG00000271353
chr10	119477967	119478682	10:119477967-119478682	ENSG00000225155,ENSG00000213574,ENSG00000198873,ENSG00000222979,ENSG00000234522,ENSG00000220842,ENSG00000223455,ENSG00000180230,ENSG00000265370,ENSG00000227437,ENSG00000234569,ENSG00000271353
chr10	119489597	119489984	10:119489597-119489984	ENSG00000213574,ENSG00000234522,ENSG00000220842,ENSG00000223455,ENSG00000180230,ENSG00000227437,ENSG00000234569,ENSG00000271353
chr10	119502290	119502538	10:119502290-119502538	ENSG00000271353
chr10	119516421	119517050	10:119516421-119517050	ENSG00000271353,ENSG00000148908
chr10	119517676	119518368	10:119517676-119518368	ENSG00000220842,ENSG00000180230,ENSG00000271353,ENSG00000148908
chr10	119541789	119543685	10:119541789-119543685	ENSG00000227437,ENSG00000234569,ENSG00000271353,ENSG00000148908
chr10	119595884	119597453	10:119595884-119597453	ENSG00000227437,ENSG00000234569,ENSG00000151923,ENSG00000271353
chr10	119650966	119651911	10:119650966-119651911	ENSG00000232823,ENSG00000151929,ENSG00000227437,ENSG00000234569,ENSG00000151923
chr10	119686387	119687050	10:119686387-119687050	ENSG00000220842,ENSG00000223455,ENSG00000180230,ENSG00000265370,ENSG00000242818,ENSG00000198825,ENSG00000232823,ENSG00000227437,ENSG00000234569
chr10	119700403	119700729	10:119700403-119700729	ENSG00000265370,ENSG00000227437,ENSG00000234569
chr10	119704049	119704823	10:119704049-119704823	ENSG00000265370,ENSG00000227437,ENSG00000234569
chr10	119705462	119705742	10:119705462-119705742	-
chr10	119708877	119709225	10:119708877-119709225	ENSG00000223455,ENSG00000180230,ENSG00000198825,ENSG00000227437,ENSG00000234569
chr10	119724820	119726544	10:119724820-119726544	ENSG00000198825,ENSG00000234569
chr10	119750420	119750869	10:119750420-119750869	ENSG00000234522,ENSG00000220842,ENSG00000223455,ENSG00000180230,ENSG00000265370,ENSG00000242818,ENSG00000198825,ENSG00000227437,ENSG00000234569
chr10	119783709	119784081	10:119783709-119784081	ENSG00000223455,ENSG00000180230,ENSG00000265370,ENSG00000282413,ENSG00000270300,ENSG00000242818
chr10	119784714	119784950	10:119784714-119784950	ENSG00000223455,ENSG00000180230,ENSG00000265370,ENSG00000242818
chr10	119795045	119795432	10:119795045-119795432	ENSG00000180230,ENSG00000282413,ENSG00000270300,ENSG00000242818
chr10	119814453	119814918	10:119814453-119814918	ENSG00000265370,ENSG00000282413,ENSG00000270300,ENSG00000242818,ENSG00000198825
chr10	119872216	119873566	10:119872216-119873566	ENSG00000234522,ENSG00000220842,ENSG00000223455,ENSG00000180230,ENSG00000265370,ENSG00000107651,ENSG00000197771,ENSG00000242818,ENSG00000227437,ENSG00000234569
chr10	119892368	119893045	10:119892368-119893045	ENSG00000220842,ENSG00000223455,ENSG00000180230,ENSG00000265370,ENSG00000107651,ENSG00000197771
chr10	119919941	119920309	10:119919941-119920309	ENSG00000220842,ENSG00000223455,ENSG00000180230,ENSG00000265370,ENSG00000107651
chr10	120601315	120601531	10:120601315-120601531	ENSG00000274461,ENSG00000177234,ENSG00000203805,ENSG00000234522,ENSG00000220842
chr10	120606086	120606288	10:120606086-120606288	ENSG00000274461,ENSG00000177234,ENSG00000203805,ENSG00000234522,ENSG00000220842
chr10	120827412	120827995	10:120827412-120827995	ENSG00000201884,ENSG00000223540,ENSG00000222979,ENSG00000227143,ENSG00000236762,ENSG00000271670,ENSG00000287936,ENSG00000227165,ENSG00000274461,ENSG00000203805,ENSG00000234522,ENSG00000220842
chr10	120851073	120851984	10:120851073-120851984	ENSG00000201884,ENSG00000223540,ENSG00000066468,ENSG00000222979,ENSG00000236762,ENSG00000271670,ENSG00000120008,ENSG00000287936,ENSG00000227165,ENSG00000203805,ENSG00000234522
chr10	120949009	120949550	10:120949009-120949550	ENSG00000285973,ENSG00000285715,ENSG00000201884,ENSG00000224250,ENSG00000223540,ENSG00000223432,ENSG00000066468,ENSG00000222979,ENSG00000227143,ENSG00000236762,ENSG00000278484,ENSG00000227307,ENSG00000271670,ENSG00000234522,ENSG00000220842
chr10	120950134	120950357	10:120950134-120950357	ENSG00000201884,ENSG00000224250,ENSG00000223540,ENSG00000223432,ENSG00000066468,ENSG00000222979,ENSG00000227143,ENSG00000236762,ENSG00000278484,ENSG00000227307,ENSG00000271670
chr10	121927360	121928733	10:121927360-121928733	ENSG00000285973,ENSG00000285715,ENSG00000138162,ENSG00000107672,ENSG00000276742,ENSG00000273767,ENSG00000226864,ENSG00000201884,ENSG00000107669,ENSG00000223540,ENSG00000223432,ENSG00000066468,ENSG00000222979,ENSG00000227143,ENSG00000236762
chr10	121974346	121975525	10:121974346-121975525	ENSG00000285973,ENSG00000285715,ENSG00000138162,ENSG00000273891,ENSG00000107672,ENSG00000276742,ENSG00000273767,ENSG00000226864,ENSG00000201884,ENSG00000107669,ENSG00000223540,ENSG00000222979,ENSG00000236762
chr10	122200851	122201140	10:122200851-122201140	ENSG00000285973,ENSG00000285715,ENSG00000138162
chr10	122298900	122299241	10:122298900-122299241	ENSG00000183559,ENSG00000286135,ENSG00000286114,ENSG00000187908,ENSG00000166033,ENSG00000254636,ENSG00000285955,ENSG00000265442,ENSG00000138152,ENSG00000285973
chr10	122307607	122307999	10:122307607-122307999	ENSG00000176584,ENSG00000183559,ENSG00000286135,ENSG00000286114,ENSG00000187908,ENSG00000166033,ENSG00000254636,ENSG00000285955,ENSG00000265442,ENSG00000138152,ENSG00000285973,ENSG00000285715,ENSG00000138162
chr10	122326522	122326804	10:122326522-122326804	ENSG00000183559,ENSG00000286135,ENSG00000286114,ENSG00000187908,ENSG00000166033,ENSG00000254636,ENSG00000285955,ENSG00000265442,ENSG00000138152,ENSG00000285973
chr10	122348459	122348781	10:122348459-122348781	ENSG00000176584,ENSG00000183559,ENSG00000286135,ENSG00000286114,ENSG00000187908,ENSG00000166033,ENSG00000254636,ENSG00000285955,ENSG00000265442,ENSG00000107679,ENSG00000202245,ENSG00000138152,ENSG00000285973,ENSG00000285715,ENSG00000223540,ENSG00000222979
chr10	122374239	122375696	10:122374239-122375696	ENSG00000176584,ENSG00000183559,ENSG00000286135,ENSG00000286114,ENSG00000187908,ENSG00000166033,ENSG00000254636,ENSG00000285955,ENSG00000265442,ENSG00000107679,ENSG00000285973,ENSG00000285715,ENSG00000138162,ENSG00000201884
chr10	122879014	122880199	10:122879014-122880199	ENSG00000203795,ENSG00000255624,ENSG00000213185,ENSG00000286088,ENSG00000138161,ENSG00000176584,ENSG00000183559,ENSG00000286135,ENSG00000286114
chr10	122953838	122954617	10:122953838-122954617	ENSG00000286344,ENSG00000196177,ENSG00000095574,ENSG00000179988,ENSG00000119965,ENSG00000203795,ENSG00000138161,ENSG00000176584,ENSG00000183559,ENSG00000286135,ENSG00000286114,ENSG00000201884
chr10	122980038	122980947	10:122980038-122980947	ENSG00000234542,ENSG00000286344,ENSG00000196177,ENSG00000095574,ENSG00000179988,ENSG00000119965,ENSG00000203795,ENSG00000138161,ENSG00000176584,ENSG00000183559,ENSG00000286135,ENSG00000286114
chr10	123007961	123009436	10:123007961-123009436	ENSG00000286344,ENSG00000196177,ENSG00000095574,ENSG00000179988,ENSG00000203795,ENSG00000138161,ENSG00000176584
chr10	123154025	123154962	10:123154025-123154962	ENSG00000234677,ENSG00000231138,ENSG00000121898,ENSG00000154478,ENSG00000234542,ENSG00000286344,ENSG00000230131,ENSG00000270902,ENSG00000227586,ENSG00000154473,ENSG00000188816,ENSG00000188620,ENSG00000138161,ENSG00000176584,ENSG00000183559,ENSG00000286135,ENSG00000286114
chr10	123241301	123241988	10:123241301-123241988	ENSG00000287768,ENSG00000234677,ENSG00000231138,ENSG00000121898,ENSG00000154478,ENSG00000234542,ENSG00000286344,ENSG00000225152,ENSG00000230131,ENSG00000270902,ENSG00000227586,ENSG00000188620,ENSG00000203795,ENSG00000138161,ENSG00000176584,ENSG00000183559,ENSG00000286135,ENSG00000286114,ENSG00000187908,ENSG00000285973,ENSG00000201884,ENSG00000222979,ENSG00000227143,ENSG00000236762
chr10	123392206	123392546	10:123392206-123392546	ENSG00000234677,ENSG00000231138,ENSG00000154478,ENSG00000234542,ENSG00000286344,ENSG00000225152,ENSG00000230131,ENSG00000270902,ENSG00000176584,ENSG00000183559,ENSG00000286114
chr10	123398276	123398476	10:123398276-123398476	ENSG00000154478,ENSG00000234542,ENSG00000286344,ENSG00000225152,ENSG00000230131,ENSG00000270902,ENSG00000176584,ENSG00000286135
chr10	123402529	123403191	10:123402529-123403191	ENSG00000287768,ENSG00000234677,ENSG00000231138,ENSG00000121898,ENSG00000154478,ENSG00000234542,ENSG00000286344,ENSG00000225152,ENSG00000230131,ENSG00000270902,ENSG00000227586,ENSG00000188620,ENSG00000138161,ENSG00000176584,ENSG00000183559,ENSG00000286135,ENSG00000286114,ENSG00000201884,ENSG00000222979,ENSG00000236762
chr10	123994418	123994917	10:123994418-123994917	ENSG00000232334,ENSG00000213438,ENSG00000287768,ENSG00000234677,ENSG00000231138,ENSG00000121898,ENSG00000154478,ENSG00000234542
chr10	123995581	123996114	10:123995581-123996114	ENSG00000232334,ENSG00000213438,ENSG00000287768,ENSG00000234677,ENSG00000231138,ENSG00000121898,ENSG00000154478,ENSG00000234542
chr10	124035629	124036529	10:124035629-124036529	ENSG00000182022,ENSG00000232334,ENSG00000287768,ENSG00000234677,ENSG00000231138,ENSG00000121898,ENSG00000154478,ENSG00000234542,ENSG00000176584,ENSG00000286135
chr10	124043058	124043867	10:124043058-124043867	ENSG00000182022,ENSG00000287768,ENSG00000234677,ENSG00000121898
chr10	124045859	124046060	10:124045859-124046060	ENSG00000287768,ENSG00000234677,ENSG00000231138,ENSG00000121898
chr10	124063782	124064130	10:124063782-124064130	-
chr10	124074426	124074973	10:124074426-124074973	ENSG00000287768,ENSG00000121898,ENSG00000154478
chr10	124079863	124080158	10:124079863-124080158	ENSG00000182022
chr10	124091953	124093658	10:124091953-124093658	ENSG00000182022,ENSG00000287768,ENSG00000234677,ENSG00000121898
chr10	124106405	124107023	10:124106405-124107023	ENSG00000182022,ENSG00000287768,ENSG00000234677,ENSG00000231138,ENSG00000121898,ENSG00000154478
chr10	124230965	124232226	10:124230965-124232226	ENSG00000287768,ENSG00000234677,ENSG00000231138,ENSG00000121898,ENSG00000154478,ENSG00000234542
chr10	124341123	124341386	10:124341123-124341386	ENSG00000287768,ENSG00000234677,ENSG00000231138,ENSG00000121898,ENSG00000154478,ENSG00000234542
chr10	124354968	124355227	10:124354968-124355227	ENSG00000287768,ENSG00000234677,ENSG00000231138,ENSG00000121898,ENSG00000154478
chr10	124388977	124389585	10:124388977-124389585	ENSG00000237675,ENSG00000232334,ENSG00000213438,ENSG00000287768,ENSG00000234677,ENSG00000231138,ENSG00000121898,ENSG00000154478,ENSG00000234542,ENSG00000286344
chr10	124403566	124403908	10:124403566-124403908	ENSG00000229455,ENSG00000271434,ENSG00000065154,ENSG00000213438,ENSG00000287768,ENSG00000234677,ENSG00000231138,ENSG00000121898,ENSG00000154478,ENSG00000234542
chr10	124418348	124419391	10:124418348-124419391	ENSG00000229455,ENSG00000271434,ENSG00000229544,ENSG00000065154,ENSG00000287768,ENSG00000234677,ENSG00000231138,ENSG00000121898,ENSG00000234542
chr10	124436287	124436719	10:124436287-124436719	ENSG00000229455,ENSG00000271434,ENSG00000229544
chr10	124461698	124462309	10:124461698-124462309	ENSG00000229455,ENSG00000107902,ENSG00000271434,ENSG00000229544,ENSG00000234677,ENSG00000121898,ENSG00000234542
chr10	124465359	124465654	10:124465359-124465654	ENSG00000229455,ENSG00000107902,ENSG00000271434,ENSG00000229544
chr10	124523403	124523822	10:124523403-124523822	ENSG00000214807,ENSG00000207494,ENSG00000199466,ENSG00000229455
chr10	124530032	124530545	10:124530032-124530545	ENSG00000237675,ENSG00000214807,ENSG00000207494,ENSG00000199466,ENSG00000189319,ENSG00000229455
chr10	124534361	124534709	10:124534361-124534709	ENSG00000207494,ENSG00000199466,ENSG00000229455
chr10	124535878	124536076	10:124535878-124536076	-
chr10	124539679	124540554	10:124539679-124540554	ENSG00000214807,ENSG00000207494,ENSG00000199466,ENSG00000189319,ENSG00000229455,ENSG00000107902
chr10	124550388	124550602	10:124550388-124550602	ENSG00000107902
chr10	124569616	124570003	10:124569616-124570003	ENSG00000214807,ENSG00000199466,ENSG00000229455
chr10	124586862	124587064	10:124586862-124587064	-
chr10	124601160	124602118	10:124601160-124602118	ENSG00000214297,ENSG00000214807,ENSG00000199466,ENSG00000278831,ENSG00000229455,ENSG00000107902
chr10	124611679	124612276	10:124611679-124612276	ENSG00000278831,ENSG00000107902
chr10	124612563	124613151	10:124612563-124613151	ENSG00000278831,ENSG00000107902
chr10	124619052	124620251	10:124619052-124620251	ENSG00000278831,ENSG00000107902
chr10	124626845	124627394	10:124626845-124627394	ENSG00000199466,ENSG00000278831
chr10	124636633	124636930	10:124636633-124636930	-
chr10	124640925	124641955	10:124640925-124641955	ENSG00000233135,ENSG00000199466,ENSG00000189319
chr10	124647775	124648214	10:124647775-124648214	ENSG00000189319
chr10	124651414	124651724	10:124651414-124651724	-
chr10	124678391	124678676	10:124678391-124678676	-
chr10	124685328	124685622	10:124685328-124685622	ENSG00000233334
chr10	124693790	124694156	10:124693790-124694156	ENSG00000233334
chr10	124696560	124697007	10:124696560-124697007	ENSG00000233334
chr10	124698188	124698392	10:124698188-124698392	ENSG00000233334
chr10	124700419	124700755	10:124700419-124700755	ENSG00000233334
chr10	124718143	124718592	10:124718143-124718592	ENSG00000199466,ENSG00000233334,ENSG00000189319
chr10	124719229	124719693	10:124719229-124719693	ENSG00000233334,ENSG00000189319
chr10	124723194	124723681	10:124723194-124723681	ENSG00000199466,ENSG00000233334,ENSG00000189319
chr10	124728348	124729119	10:124728348-124729119	ENSG00000199466,ENSG00000233334,ENSG00000189319
chr10	124734184	124734734	10:124734184-124734734	ENSG00000199466,ENSG00000189319
chr10	124740662	124741516	10:124740662-124741516	ENSG00000199466,ENSG00000189319
chr10	124743790	124744698	10:124743790-124744698	ENSG00000199466,ENSG00000189319
chr10	124791482	124792590	10:124791482-124792590	ENSG00000226899,ENSG00000214807,ENSG00000207494,ENSG00000165660,ENSG00000199466,ENSG00000203791,ENSG00000258539
chr10	124801508	124802822	10:124801508-124802822	ENSG00000236991,ENSG00000237675,ENSG00000233135,ENSG00000226899,ENSG00000214807,ENSG00000207494,ENSG00000165660,ENSG00000199466,ENSG00000203791,ENSG00000258539
chr10	124916437	124917656	10:124916437-124917656	ENSG00000154485,ENSG00000236991,ENSG00000280561,ENSG00000228021,ENSG00000214297,ENSG00000237675,ENSG00000233135,ENSG00000264572,ENSG00000273599,ENSG00000226899,ENSG00000019995,ENSG00000249456,ENSG00000214807,ENSG00000207494
chr10	124988672	124989059	10:124988672-124989059	ENSG00000154485,ENSG00000175018,ENSG00000233135,ENSG00000264572,ENSG00000273599,ENSG00000226899,ENSG00000019995,ENSG00000214807
chr10	124999886	125000198	10:124999886-125000198	ENSG00000264572,ENSG00000273599,ENSG00000175029
chr10	125064695	125065302	10:125064695-125065302	ENSG00000154485,ENSG00000236991,ENSG00000280561,ENSG00000228021,ENSG00000214297,ENSG00000175018,ENSG00000237675,ENSG00000233135,ENSG00000214298,ENSG00000282787,ENSG00000264572,ENSG00000273599,ENSG00000175029,ENSG00000226899,ENSG00000214807
chr10	125146977	125147180	10:125146977-125147180	ENSG00000233135,ENSG00000214298,ENSG00000282787,ENSG00000264572,ENSG00000175029
chr10	125158828	125159286	10:125158828-125159286	ENSG00000214298,ENSG00000282787,ENSG00000264572,ENSG00000175029
chr10	125161178	125161779	10:125161178-125161779	ENSG00000214298,ENSG00000282787,ENSG00000175029
chr10	125719044	125719978	10:125719044-125719978	ENSG00000277371,ENSG00000107949,ENSG00000188690,ENSG00000154485,ENSG00000236991,ENSG00000107938,ENSG00000234134,ENSG00000280561,ENSG00000224023,ENSG00000228021,ENSG00000214297,ENSG00000175018,ENSG00000237675,ENSG00000233135
chr10	125822837	125823785	10:125822837-125823785	ENSG00000277371,ENSG00000107949,ENSG00000265092,ENSG00000188690,ENSG00000154485,ENSG00000236991,ENSG00000280561,ENSG00000175018
chr10	125895690	125896849	10:125895690-125896849	ENSG00000154493,ENSG00000287326,ENSG00000287609,ENSG00000234016,ENSG00000203780,ENSG00000222629,ENSG00000277371,ENSG00000089876,ENSG00000154485,ENSG00000236991,ENSG00000280561
chr10	125905256	125905462	10:125905256-125905462	ENSG00000287609,ENSG00000234016,ENSG00000203780,ENSG00000277371,ENSG00000089876,ENSG00000154485,ENSG00000236991
chr10	125982257	125982617	10:125982257-125982617	ENSG00000154493,ENSG00000287326,ENSG00000199321,ENSG00000235180,ENSG00000287609,ENSG00000213170,ENSG00000222740,ENSG00000233409,ENSG00000234016,ENSG00000203780,ENSG00000277371
chr10	125984148	125984436	10:125984148-125984436	ENSG00000154493,ENSG00000287326,ENSG00000199321,ENSG00000235180,ENSG00000287609,ENSG00000213170,ENSG00000233409,ENSG00000234016,ENSG00000203780,ENSG00000277371
chr10	126036411	126036782	10:126036411-126036782	ENSG00000154493,ENSG00000287326,ENSG00000199321,ENSG00000223528,ENSG00000232935,ENSG00000235180,ENSG00000287609,ENSG00000213170,ENSG00000222740,ENSG00000233409,ENSG00000234016,ENSG00000203780,ENSG00000277371,ENSG00000154485,ENSG00000233135
chr10	126041731	126042476	10:126041731-126042476	ENSG00000154493,ENSG00000287326,ENSG00000199321,ENSG00000150760,ENSG00000223528,ENSG00000232935,ENSG00000188916,ENSG00000214285,ENSG00000235180,ENSG00000287609,ENSG00000213170,ENSG00000222740,ENSG00000148848,ENSG00000233409,ENSG00000234016,ENSG00000203780,ENSG00000277371,ENSG00000154485,ENSG00000236991,ENSG00000280561,ENSG00000228021,ENSG00000214297,ENSG00000175018,ENSG00000237675,ENSG00000233135
chr10	126101629	126102170	10:126101629-126102170	ENSG00000154493,ENSG00000287326,ENSG00000199321,ENSG00000150760,ENSG00000223528,ENSG00000232935,ENSG00000188916,ENSG00000235180,ENSG00000287609,ENSG00000213170,ENSG00000222740,ENSG00000148848,ENSG00000233409,ENSG00000234016,ENSG00000277371,ENSG00000154485,ENSG00000214297,ENSG00000175018
chr10	126179678	126180058	10:126179678-126180058	ENSG00000154493,ENSG00000287326,ENSG00000199321,ENSG00000150760,ENSG00000223528,ENSG00000232935,ENSG00000188916,ENSG00000235180,ENSG00000287609,ENSG00000213170,ENSG00000222740,ENSG00000233409,ENSG00000234016,ENSG00000277371,ENSG00000214297
chr10	127853718	127854238	10:127853718-127854238	ENSG00000199321,ENSG00000150760,ENSG00000223528,ENSG00000232935,ENSG00000188916,ENSG00000214285,ENSG00000279725,ENSG00000186766,ENSG00000270778,ENSG00000180745,ENSG00000232259,ENSG00000227076,ENSG00000277371
chr10	127855130	127855508	10:127855130-127855508	ENSG00000154493,ENSG00000287326,ENSG00000199321,ENSG00000150760,ENSG00000223528,ENSG00000232935,ENSG00000188916,ENSG00000214285,ENSG00000279725,ENSG00000186766,ENSG00000270778,ENSG00000180745,ENSG00000232259,ENSG00000227076
chr10	127880666	127880899	10:127880666-127880899	ENSG00000199321,ENSG00000150760,ENSG00000188916,ENSG00000214285,ENSG00000279725,ENSG00000186766,ENSG00000270778,ENSG00000180745,ENSG00000232259,ENSG00000227076
chr10	127906747	127907545	10:127906747-127907545	ENSG00000150760,ENSG00000223528,ENSG00000232935,ENSG00000188916,ENSG00000279725,ENSG00000186766,ENSG00000180745,ENSG00000132334,ENSG00000232259,ENSG00000227076
chr10	128011296	128011823	10:128011296-128011823	ENSG00000150760,ENSG00000223528,ENSG00000232935,ENSG00000188916,ENSG00000214285,ENSG00000279725,ENSG00000186766,ENSG00000270778,ENSG00000180745,ENSG00000132334,ENSG00000232259,ENSG00000227076,ENSG00000287427
chr10	128026091	128026293	10:128026091-128026293	ENSG00000232259,ENSG00000227076,ENSG00000287427
chr10	128047279	128048605	10:128047279-128048605	ENSG00000223528,ENSG00000232935,ENSG00000188916,ENSG00000214285,ENSG00000279725,ENSG00000186766,ENSG00000132334,ENSG00000232259,ENSG00000227076,ENSG00000287427
chr10	128062798	128063530	10:128062798-128063530	ENSG00000132334,ENSG00000232259,ENSG00000227076
chr10	128064396	128065408	10:128064396-128065408	ENSG00000132334,ENSG00000232259,ENSG00000227076
chr10	128069276	128069593	10:128069276-128069593	ENSG00000132334
chr10	128095396	128095613	10:128095396-128095613	ENSG00000148773
chr10	128126005	128127166	10:128126005-128127166	ENSG00000150760,ENSG00000188916,ENSG00000214285,ENSG00000148773
chr10	128147039	128147600	10:128147039-128147600	ENSG00000199321,ENSG00000150760,ENSG00000223528,ENSG00000232935,ENSG00000188916,ENSG00000214285,ENSG00000279725,ENSG00000186766,ENSG00000232259,ENSG00000227076,ENSG00000148773,ENSG00000234640,ENSG00000232985,ENSG00000287361
chr10	128150050	128150428	10:128150050-128150428	ENSG00000150760,ENSG00000223528,ENSG00000232935,ENSG00000188916,ENSG00000279725,ENSG00000186766
chr10	128161172	128161469	10:128161172-128161469	ENSG00000188916
chr10	128180920	128181131	10:128180920-128181131	ENSG00000280953
chr10	128210296	128211001	10:128210296-128211001	ENSG00000150760,ENSG00000223528,ENSG00000232935,ENSG00000188916,ENSG00000214285,ENSG00000234640,ENSG00000224190,ENSG00000287361,ENSG00000108001
chr10	128212005	128212447	10:128212005-128212447	ENSG00000150760,ENSG00000223528,ENSG00000232935,ENSG00000188916,ENSG00000214285,ENSG00000279725,ENSG00000186766,ENSG00000234640,ENSG00000224190,ENSG00000232985,ENSG00000287361,ENSG00000225424,ENSG00000108001,ENSG00000266676,ENSG00000222997
chr10	128464366	128464618	10:128464366-128464618	ENSG00000154493,ENSG00000287326,ENSG00000199321,ENSG00000150760,ENSG00000223528,ENSG00000232935,ENSG00000188916,ENSG00000214285,ENSG00000279725,ENSG00000186766,ENSG00000232259,ENSG00000227076,ENSG00000234640,ENSG00000224190,ENSG00000232985,ENSG00000287361,ENSG00000225424,ENSG00000285615,ENSG00000237224,ENSG00000227374,ENSG00000283141,ENSG00000108001,ENSG00000275327,ENSG00000266676,ENSG00000275005,ENSG00000287997,ENSG00000236303,ENSG00000222997,ENSG00000285529,ENSG00000264803,ENSG00000235180,ENSG00000287609,ENSG00000213170
chr10	129057979	129058326	10:129057979-129058326	ENSG00000224190,ENSG00000232985,ENSG00000287361,ENSG00000225424,ENSG00000285615,ENSG00000237224,ENSG00000227374,ENSG00000283141,ENSG00000108001,ENSG00000275327,ENSG00000266676,ENSG00000275005,ENSG00000287997,ENSG00000222997,ENSG00000285529
chr10	129070710	129071034	10:129070710-129071034	ENSG00000224190,ENSG00000232985,ENSG00000287361,ENSG00000225424,ENSG00000285615,ENSG00000237224,ENSG00000227374,ENSG00000283141,ENSG00000108001,ENSG00000275327,ENSG00000266676,ENSG00000275005,ENSG00000287997
chr10	129466637	129467847	10:129466637-129467847	ENSG00000224190,ENSG00000232985,ENSG00000287361,ENSG00000225424,ENSG00000285615,ENSG00000170430,ENSG00000287466,ENSG00000237224,ENSG00000227374,ENSG00000283141,ENSG00000108001,ENSG00000275327,ENSG00000266676,ENSG00000275005,ENSG00000287997
chr10	129472835	129473579	10:129472835-129473579	ENSG00000232985,ENSG00000287361,ENSG00000225424,ENSG00000285615,ENSG00000170430,ENSG00000287466,ENSG00000237224,ENSG00000227374,ENSG00000283141,ENSG00000108001,ENSG00000275327,ENSG00000266676,ENSG00000275005,ENSG00000287997
chr10	129501814	129502067	10:129501814-129502067	ENSG00000224190,ENSG00000232985,ENSG00000225424,ENSG00000285615,ENSG00000287466,ENSG00000237224,ENSG00000227374,ENSG00000283141,ENSG00000108001,ENSG00000275327,ENSG00000266676,ENSG00000275005,ENSG00000287997,ENSG00000222997
chr10	129606020	129606494	10:129606020-129606494	ENSG00000224190,ENSG00000232985,ENSG00000287361,ENSG00000225424,ENSG00000285615,ENSG00000287466,ENSG00000237224,ENSG00000227374,ENSG00000283141,ENSG00000108001,ENSG00000275327,ENSG00000266676,ENSG00000275005,ENSG00000287997,ENSG00000222997,ENSG00000285529,ENSG00000264803,ENSG00000176769
chr10	130110262	130111722	10:130110262-130111722	ENSG00000108001,ENSG00000275005,ENSG00000287997,ENSG00000237489,ENSG00000277218,ENSG00000233122,ENSG00000233319,ENSG00000108010
chr10	130135945	130137196	10:130135945-130137196	ENSG00000108001,ENSG00000275327,ENSG00000266676,ENSG00000275005,ENSG00000287997,ENSG00000237489,ENSG00000277218,ENSG00000233122,ENSG00000233319,ENSG00000108010,ENSG00000176769
chr10	130141997	130142310	10:130141997-130142310	ENSG00000108001,ENSG00000275327,ENSG00000266676,ENSG00000275005,ENSG00000287997,ENSG00000237489,ENSG00000277218,ENSG00000233122,ENSG00000233319,ENSG00000108010,ENSG00000222997
chr10	130190055	130190765	10:130190055-130190765	ENSG00000232985,ENSG00000225424,ENSG00000285615,ENSG00000227374,ENSG00000283141,ENSG00000108001,ENSG00000275327,ENSG00000266676,ENSG00000275005,ENSG00000287997,ENSG00000277218,ENSG00000108010,ENSG00000236303,ENSG00000222997,ENSG00000285529,ENSG00000264803,ENSG00000176769,ENSG00000230098,ENSG00000189275,ENSG00000286295,ENSG00000283095,ENSG00000175470
chr10	130300728	130301921	10:130300728-130301921	ENSG00000232985,ENSG00000287361,ENSG00000225424,ENSG00000285615,ENSG00000237224,ENSG00000227374,ENSG00000283141,ENSG00000108001,ENSG00000275327,ENSG00000266676,ENSG00000275005,ENSG00000287997,ENSG00000277218,ENSG00000236303,ENSG00000276375,ENSG00000222997,ENSG00000285529,ENSG00000264803,ENSG00000176769,ENSG00000230098,ENSG00000189275,ENSG00000286295,ENSG00000175470
chr10	131042556	131043050	10:131042556-131043050	ENSG00000222997,ENSG00000285529,ENSG00000264803,ENSG00000176769,ENSG00000230098,ENSG00000286295
chr10	131808176	131808481	10:131808176-131808481	ENSG00000285529,ENSG00000264803,ENSG00000176769,ENSG00000230098,ENSG00000189275,ENSG00000286295,ENSG00000280446,ENSG00000283095,ENSG00000233435
chr10	131823101	131823771	10:131823101-131823771	ENSG00000285529,ENSG00000176769,ENSG00000189275,ENSG00000286295,ENSG00000280446,ENSG00000283095,ENSG00000188385
chr10	131981565	131982547	10:131981565-131982547	ENSG00000283095,ENSG00000175470,ENSG00000176171,ENSG00000277959,ENSG00000273521,ENSG00000279982,ENSG00000188385,ENSG00000282875,ENSG00000213147
chr10	132158579	132158798	10:132158579-132158798	ENSG00000283095,ENSG00000188385,ENSG00000235010,ENSG00000151640
chr10	132223214	132223575	10:132223214-132223575	ENSG00000188385,ENSG00000235010,ENSG00000151640,ENSG00000148814,ENSG00000233685
chr10	132232069	132232868	10:132232069-132232868	ENSG00000283095,ENSG00000188385,ENSG00000235010,ENSG00000151640,ENSG00000148826,ENSG00000225899,ENSG00000230468,ENSG00000279626,ENSG00000280337,ENSG00000274599,ENSG00000278641,ENSG00000276904,ENSG00000276046,ENSG00000278790,ENSG00000278761,ENSG00000278664,ENSG00000237635,ENSG00000276164,ENSG00000275610,ENSG00000277274,ENSG00000276964
chr10	132307373	132308734	10:132307373-132308734	ENSG00000283095,ENSG00000235010,ENSG00000151640,ENSG00000165752,ENSG00000148814
chr10	132331483	132332679	10:132331483-132332679	ENSG00000235010,ENSG00000151640,ENSG00000165752,ENSG00000148814
chr10	132335215	132335704	10:132335215-132335704	ENSG00000151640,ENSG00000165752,ENSG00000148814
chr10	132352161	132352838	10:132352161-132352838	ENSG00000235010,ENSG00000151640,ENSG00000148814
chr10	132364379	132364785	10:132364379-132364785	ENSG00000283095,ENSG00000188385,ENSG00000235010,ENSG00000151640,ENSG00000148814,ENSG00000148826
chr10	132387744	132388118	10:132387744-132388118	ENSG00000171813,ENSG00000148826,ENSG00000282875,ENSG00000213147
chr10	132395944	132398000	10:132395944-132398000	ENSG00000171813
chr10	132407516	132408271	10:132407516-132408271	ENSG00000171813,ENSG00000231705,ENSG00000225899
chr10	132408479	132408675	10:132408479-132408675	ENSG00000171813,ENSG00000231705,ENSG00000225899
chr10	132417799	132418465	10:132417799-132418465	ENSG00000171813,ENSG00000231705,ENSG00000234311,ENSG00000225899,ENSG00000280337,ENSG00000274599,ENSG00000278641,ENSG00000276904,ENSG00000276046,ENSG00000278790,ENSG00000278761,ENSG00000278664,ENSG00000237635,ENSG00000276164,ENSG00000275610,ENSG00000277274,ENSG00000276964
chr10	132420640	132421719	10:132420640-132421719	ENSG00000171813,ENSG00000231705
chr10	132422396	132423194	10:132422396-132423194	ENSG00000231705
chr10	132443733	132444010	10:132443733-132444010	ENSG00000234311,ENSG00000180066,ENSG00000282875,ENSG00000213147
chr10	132447480	132447968	10:132447480-132447968	ENSG00000171813,ENSG00000234311,ENSG00000180066,ENSG00000282875,ENSG00000213147
chr10	132448535	132448872	10:132448535-132448872	ENSG00000234311,ENSG00000180066,ENSG00000282875,ENSG00000213147
chr10	132452964	132453532	10:132452964-132453532	ENSG00000235010,ENSG00000151640,ENSG00000171813,ENSG00000234311,ENSG00000180066,ENSG00000148826,ENSG00000280337,ENSG00000274599,ENSG00000278641,ENSG00000276904,ENSG00000276046,ENSG00000278790,ENSG00000278761,ENSG00000278664,ENSG00000237635,ENSG00000276164,ENSG00000275610,ENSG00000277274,ENSG00000276964
chr10	132458630	132458912	10:132458630-132458912	ENSG00000148826,ENSG00000233435
chr10	132514847	132515494	10:132514847-132515494	ENSG00000226900,ENSG00000229081,ENSG00000068383,ENSG00000230468,ENSG00000279626
chr10	132536924	132538049	10:132536924-132538049	ENSG00000226900,ENSG00000229081,ENSG00000068383,ENSG00000148826,ENSG00000280337,ENSG00000274599,ENSG00000278641,ENSG00000276904,ENSG00000276046,ENSG00000278790,ENSG00000278761,ENSG00000278664,ENSG00000237635,ENSG00000276164,ENSG00000275610,ENSG00000277274,ENSG00000276964
chr10	132546913	132547253	10:132546913-132547253	ENSG00000068383
chr10	132548442	132548850	10:132548442-132548850	ENSG00000068383,ENSG00000233685,ENSG00000280337,ENSG00000274599,ENSG00000278641,ENSG00000276904,ENSG00000276046,ENSG00000278790,ENSG00000278761,ENSG00000278664,ENSG00000237635,ENSG00000276164,ENSG00000275610,ENSG00000277274,ENSG00000276964
chr10	132551414	132551837	10:132551414-132551837	-
chr10	132555276	132556218	10:132555276-132556218	ENSG00000068383,ENSG00000148826,ENSG00000233435,ENSG00000230468,ENSG00000279626,ENSG00000280337,ENSG00000274599,ENSG00000278641,ENSG00000276904,ENSG00000276046,ENSG00000278790,ENSG00000278761,ENSG00000278664,ENSG00000237635,ENSG00000276164,ENSG00000275610,ENSG00000277274,ENSG00000276964
chr10	132560226	132560652	10:132560226-132560652	-
chr10	132571076	132572447	10:132571076-132572447	ENSG00000226900,ENSG00000068383,ENSG00000148826,ENSG00000233435,ENSG00000280337,ENSG00000274599,ENSG00000278641,ENSG00000276904,ENSG00000276046,ENSG00000278790,ENSG00000278761,ENSG00000278664,ENSG00000237635,ENSG00000276164,ENSG00000275610,ENSG00000277274,ENSG00000276964
chr10	132575416	132575613	10:132575416-132575613	ENSG00000233435
chr10	132588328	132588986	10:132588328-132588986	ENSG00000068383,ENSG00000148826,ENSG00000233435,ENSG00000280337,ENSG00000274599,ENSG00000278641,ENSG00000276904,ENSG00000276046,ENSG00000278790,ENSG00000278761,ENSG00000278664,ENSG00000237635,ENSG00000276164,ENSG00000275610,ENSG00000277274,ENSG00000276964
chr10	132593509	132594639	10:132593509-132594639	ENSG00000235010,ENSG00000226900,ENSG00000068383,ENSG00000148826,ENSG00000233685,ENSG00000230468,ENSG00000279626,ENSG00000280337,ENSG00000274599,ENSG00000278641,ENSG00000276904,ENSG00000276046,ENSG00000278790,ENSG00000278761,ENSG00000278664,ENSG00000237635,ENSG00000276164,ENSG00000275610,ENSG00000277274,ENSG00000276964
chr10	132634053	132634621	10:132634053-132634621	ENSG00000148826,ENSG00000280337,ENSG00000274599,ENSG00000278641,ENSG00000276904,ENSG00000276046,ENSG00000278790,ENSG00000278761,ENSG00000278664,ENSG00000237635,ENSG00000276164,ENSG00000275610,ENSG00000277274,ENSG00000276964
chr10	132685243	132685441	10:132685243-132685441	ENSG00000068383,ENSG00000148826,ENSG00000280337,ENSG00000274599,ENSG00000278641,ENSG00000276904,ENSG00000276046,ENSG00000278790,ENSG00000278761,ENSG00000278664,ENSG00000237635,ENSG00000276164,ENSG00000275610,ENSG00000277274,ENSG00000276964
chr10	132904383	132904608	10:132904383-132904608	ENSG00000148826,ENSG00000225899,ENSG00000213543,ENSG00000230468,ENSG00000279626,ENSG00000197177,ENSG00000256925,ENSG00000171811
chr10	132914594	132915696	10:132914594-132915696	ENSG00000148826,ENSG00000287327,ENSG00000280337,ENSG00000274599,ENSG00000278641,ENSG00000276904,ENSG00000276046,ENSG00000278790,ENSG00000278761,ENSG00000278664,ENSG00000237635,ENSG00000276164,ENSG00000275610,ENSG00000277274,ENSG00000276964,ENSG00000197177,ENSG00000256925,ENSG00000171811
chr10	132930348	132930954	10:132930348-132930954	ENSG00000233685,ENSG00000225899,ENSG00000197177,ENSG00000256925,ENSG00000171811
chr10	132962212	132962777	10:132962212-132962777	ENSG00000197177,ENSG00000256925,ENSG00000240707,ENSG00000224758,ENSG00000232903,ENSG00000171811
chr10	133111223	133111517	10:133111223-133111517	ENSG00000148826,ENSG00000233685,ENSG00000230468,ENSG00000279626,ENSG00000273327,ENSG00000171798,ENSG00000197177,ENSG00000256925
chr10	133131785	133132006	10:133131785-133132006	ENSG00000171798,ENSG00000197177,ENSG00000256925
chr10	133143970	133144375	10:133143970-133144375	ENSG00000287327,ENSG00000225899,ENSG00000213543,ENSG00000233435,ENSG00000280337,ENSG00000274599,ENSG00000278641,ENSG00000276904,ENSG00000276046,ENSG00000278790,ENSG00000278761,ENSG00000278664,ENSG00000237635,ENSG00000276164,ENSG00000275610,ENSG00000277274,ENSG00000276964,ENSG00000171798,ENSG00000235264,ENSG00000197177,ENSG00000256925
chr10	133230512	133230727	10:133230512-133230727	ENSG00000225899,ENSG00000233435,ENSG00000230468,ENSG00000279626,ENSG00000284219,ENSG00000166917,ENSG00000151650,ENSG00000171794,ENSG00000171798
chr10	133240914	133241860	10:133240914-133241860	ENSG00000213543,ENSG00000233435,ENSG00000230468,ENSG00000279626,ENSG00000284219,ENSG00000166917,ENSG00000151650,ENSG00000171794,ENSG00000171798
chr10	133257800	133258643	10:133257800-133258643	ENSG00000151651,ENSG00000273980,ENSG00000284219,ENSG00000166917
chr10	133261282	133262161	10:133261282-133262161	ENSG00000225899,ENSG00000283496,ENSG00000198546,ENSG00000151651,ENSG00000273980
chr10	133264600	133265094	10:133264600-133265094	ENSG00000225899,ENSG00000283496,ENSG00000198546,ENSG00000130640,ENSG00000151651,ENSG00000273980
chr10	133274745	133275949	10:133274745-133275949	ENSG00000233685,ENSG00000225899,ENSG00000283496,ENSG00000198546,ENSG00000130640,ENSG00000151651
chr10	133276521	133276991	10:133276521-133276991	ENSG00000130640,ENSG00000151651
chr10	133307839	133309458	10:133307839-133309458	ENSG00000283496,ENSG00000198546,ENSG00000130640
chr10	133313951	133314200	10:133313951-133314200	ENSG00000283496,ENSG00000198546,ENSG00000130640
chr10	133318603	133319219	10:133318603-133319219	ENSG00000233685,ENSG00000213543,ENSG00000233435,ENSG00000230468,ENSG00000279626,ENSG00000283496,ENSG00000198546,ENSG00000130640
chr10	133324371	133324684	10:133324371-133324684	ENSG00000273336,ENSG00000233685,ENSG00000287327,ENSG00000225899,ENSG00000213543,ENSG00000233435,ENSG00000230468,ENSG00000279626,ENSG00000130643,ENSG00000283496,ENSG00000198546,ENSG00000130640
chr10	133329668	133330117	10:133329668-133330117	ENSG00000214279,ENSG00000273336,ENSG00000286789,ENSG00000171772,ENSG00000288107,ENSG00000287327,ENSG00000213543,ENSG00000273327,ENSG00000165828,ENSG00000230306,ENSG00000130643,ENSG00000283496,ENSG00000198546,ENSG00000130640
chr10	133334963	133336076	10:133334963-133336076	ENSG00000214279,ENSG00000273336,ENSG00000171772,ENSG00000288107,ENSG00000233685,ENSG00000287327,ENSG00000213543,ENSG00000233435,ENSG00000148803,ENSG00000165828,ENSG00000226699,ENSG00000230306,ENSG00000130643
chr10	133336774	133337024	10:133336774-133337024	ENSG00000214279,ENSG00000287327,ENSG00000213543,ENSG00000165828,ENSG00000226699,ENSG00000230306,ENSG00000130643
chr10	133357154	133358131	10:133357154-133358131	ENSG00000214279,ENSG00000273336,ENSG00000233685,ENSG00000213543,ENSG00000233435,ENSG00000230468,ENSG00000279626,ENSG00000273327,ENSG00000274685,ENSG00000265395,ENSG00000127884,ENSG00000148803,ENSG00000165828,ENSG00000226699,ENSG00000230306,ENSG00000130643
chr10	133373176	133373815	10:133373176-133373815	ENSG00000214279,ENSG00000273336,ENSG00000287327,ENSG00000213543,ENSG00000230468,ENSG00000279626,ENSG00000273327,ENSG00000254536,ENSG00000148832,ENSG00000274685,ENSG00000265395,ENSG00000127884,ENSG00000148803,ENSG00000165828,ENSG00000226699
chr10	133378437	133379860	10:133378437-133379860	ENSG00000230468,ENSG00000279626,ENSG00000148824,ENSG00000254536,ENSG00000148832,ENSG00000274685,ENSG00000265395,ENSG00000127884,ENSG00000148803,ENSG00000165828
chr10	133388993	133389562	10:133388993-133389562	ENSG00000214279,ENSG00000273336,ENSG00000286789,ENSG00000287327,ENSG00000225899,ENSG00000213543,ENSG00000233435,ENSG00000148824,ENSG00000254536,ENSG00000148832,ENSG00000274685,ENSG00000265395,ENSG00000127884,ENSG00000165828
chr10	133393985	133394780	10:133393985-133394780	ENSG00000214279,ENSG00000273336,ENSG00000171772,ENSG00000288107,ENSG00000287327,ENSG00000225899,ENSG00000273327,ENSG00000148824,ENSG00000254536,ENSG00000148832
chr10	133401162	133401629	10:133401162-133401629	ENSG00000214279,ENSG00000273336,ENSG00000286789,ENSG00000171772,ENSG00000288107,ENSG00000233685,ENSG00000287327,ENSG00000213543,ENSG00000230468,ENSG00000279626,ENSG00000280337,ENSG00000274599,ENSG00000278641,ENSG00000276904,ENSG00000276046,ENSG00000278790,ENSG00000278761,ENSG00000278664,ENSG00000237635,ENSG00000276164,ENSG00000275610,ENSG00000277274,ENSG00000276964,ENSG00000273327,ENSG00000203772,ENSG00000148824,ENSG00000165828
chr10	133423051	133423594	10:133423051-133423594	ENSG00000214279,ENSG00000273336,ENSG00000286789,ENSG00000171772,ENSG00000288107,ENSG00000233685,ENSG00000287327,ENSG00000225899,ENSG00000213543,ENSG00000233435,ENSG00000273327,ENSG00000203772
chr10	133520106	133520728	10:133520106-133520728	ENSG00000214279,ENSG00000273336,ENSG00000130649,ENSG00000278518,ENSG00000286789,ENSG00000171772,ENSG00000288107,ENSG00000233685,ENSG00000287327,ENSG00000213543,ENSG00000233435,ENSG00000230468,ENSG00000279626
chr10	133647310	133647571	10:133647310-133647571	-
chr10	133649047	133649322	10:133649047-133649322	-
chr10	133659697	133659960	10:133659697-133659960	-
chr10	133740921	133741248	10:133740921-133741248	-
chr10	133744194	133744420	10:133744194-133744420	-
chr10	133747558	133747884	10:133747558-133747884	-
chr10	133750867	133751062	10:133750867-133751062	-
chr10	133753551	133754008	10:133753551-133754008	-
chr10	133762698	133764063	10:133762698-133764063	-
chr10	133786020	133786659	10:133786020-133786659	-
chr10	133787153	133787410	10:133787153-133787410	-
chr11	175353	175999	11:175353-175999	-
chr11	187950	188208	11:187950-188208	-
chr11	189722	190291	11:189722-190291	-
chr11	207029	208030	11:207029-208030	ENSG00000177951,ENSG00000188076,ENSG00000177947,ENSG00000254559,ENSG00000177963,ENSG00000283920,ENSG00000142082,ENSG00000185627,ENSG00000277290
chr11	208593	209030	11:208593-209030	ENSG00000177951,ENSG00000188076,ENSG00000177947,ENSG00000254559,ENSG00000177963,ENSG00000283920,ENSG00000142082,ENSG00000185627
chr11	235929	237303	11:235929-237303	ENSG00000177951,ENSG00000188076,ENSG00000177947,ENSG00000177963,ENSG00000283920,ENSG00000142082,ENSG00000185627,ENSG00000277290
chr11	250708	251272	11:250708-251272	ENSG00000188076,ENSG00000177947,ENSG00000142082,ENSG00000185627,ENSG00000277290,ENSG00000206013,ENSG00000185201,ENSG00000255533,ENSG00000288681
chr11	257308	257572	11:257308-257572	ENSG00000185627,ENSG00000277290,ENSG00000206013
chr11	267659	267908	11:267659-267908	ENSG00000174885,ENSG00000206013
chr11	268948	269783	11:268948-269783	ENSG00000253826,ENSG00000224777,ENSG00000254468,ENSG00000255229,ENSG00000222225,ENSG00000188076,ENSG00000177947,ENSG00000142082,ENSG00000185627,ENSG00000277290,ENSG00000174885,ENSG00000255026,ENSG00000142102,ENSG00000206013,ENSG00000185201,ENSG00000255533,ENSG00000288681,ENSG00000182272
chr11	280084	280587	11:280084-280587	ENSG00000174885,ENSG00000255026,ENSG00000142102,ENSG00000206013,ENSG00000255533
chr11	281153	281587	11:281153-281587	ENSG00000174885,ENSG00000255026,ENSG00000142102,ENSG00000206013,ENSG00000255533
chr11	287709	287908	11:287709-287908	ENSG00000174885,ENSG00000255026,ENSG00000142102,ENSG00000206013,ENSG00000255533
chr11	288654	289294	11:288654-289294	ENSG00000174885,ENSG00000255026,ENSG00000142102,ENSG00000206013,ENSG00000185201,ENSG00000255533,ENSG00000288681
chr11	308064	308659	11:308064-308659	ENSG00000230724,ENSG00000188076,ENSG00000206013,ENSG00000185201,ENSG00000255533,ENSG00000288681,ENSG00000185885,ENSG00000254910,ENSG00000251661,ENSG00000142089,ENSG00000255089
chr11	310977	311487	11:310977-311487	ENSG00000185201,ENSG00000288681,ENSG00000185885,ENSG00000254910,ENSG00000251661,ENSG00000142089,ENSG00000255089
chr11	314064	314449	11:314064-314449	ENSG00000185201,ENSG00000288681,ENSG00000185885,ENSG00000254910,ENSG00000251661,ENSG00000142089,ENSG00000255089
chr11	318256	319322	11:318256-319322	ENSG00000185201,ENSG00000288681,ENSG00000185885,ENSG00000254910,ENSG00000251661,ENSG00000142089,ENSG00000255089,ENSG00000255328
chr11	326917	327501	11:326917-327501	ENSG00000270921,ENSG00000185201,ENSG00000288681,ENSG00000251661,ENSG00000142089,ENSG00000255089,ENSG00000255328,ENSG00000270972
chr11	354899	355870	11:354899-355870	ENSG00000188076,ENSG00000177947,ENSG00000206013,ENSG00000185201,ENSG00000255533,ENSG00000288681,ENSG00000142089,ENSG00000255089,ENSG00000255328,ENSG00000182272
chr11	364423	364834	11:364423-364834	ENSG00000188076,ENSG00000177947,ENSG00000206013,ENSG00000185201,ENSG00000255533,ENSG00000288681,ENSG00000182272
chr11	396788	397513	11:396788-397513	ENSG00000188076,ENSG00000182272,ENSG00000184363
chr11	406794	407595	11:406794-407595	ENSG00000184363,ENSG00000185187
chr11	414790	415147	11:414790-415147	ENSG00000254468,ENSG00000255229,ENSG00000185187,ENSG00000185101
chr11	416632	417451	11:416632-417451	ENSG00000254468,ENSG00000255229,ENSG00000185187,ENSG00000185101
chr11	435203	435817	11:435203-435817	ENSG00000185101,ENSG00000243562,ENSG00000255237
chr11	441836	442252	11:441836-442252	ENSG00000185101,ENSG00000243562,ENSG00000174915,ENSG00000255237
chr11	447965	448642	11:447965-448642	ENSG00000188076,ENSG00000185101,ENSG00000243562,ENSG00000174915,ENSG00000255237
chr11	449927	451145	11:449927-451145	ENSG00000188076,ENSG00000174915,ENSG00000255237,ENSG00000023191,ENSG00000254739
chr11	485746	486155	11:485746-486155	ENSG00000174915,ENSG00000255237
chr11	504120	504459	11:504120-504459	ENSG00000255237,ENSG00000023191
chr11	506208	507630	11:506208-507630	ENSG00000255237,ENSG00000023191,ENSG00000288033,ENSG00000254739
chr11	518665	519191	11:518665-519191	-
chr11	535176	536231	11:535176-536231	ENSG00000254739,ENSG00000174775,ENSG00000161328,ENSG00000254815
chr11	536736	537787	11:536736-537787	ENSG00000254739,ENSG00000174775,ENSG00000161328
chr11	554840	555379	11:554840-555379	ENSG00000270921,ENSG00000185522,ENSG00000254815,ENSG00000099849
chr11	560430	561596	11:560430-561596	ENSG00000254468,ENSG00000255229,ENSG00000254739,ENSG00000185522,ENSG00000254815,ENSG00000099849,ENSG00000247095,ENSG00000199038,ENSG00000070047,ENSG00000070031
chr11	568126	569012	11:568126-569012	ENSG00000254739,ENSG00000185522,ENSG00000254815,ENSG00000099849,ENSG00000247095,ENSG00000199038,ENSG00000070047,ENSG00000070031
chr11	575526	576851	11:575526-576851	ENSG00000254739,ENSG00000254815,ENSG00000247095,ENSG00000199038,ENSG00000070047,ENSG00000185507,ENSG00000070031
chr11	585235	585670	11:585235-585670	-
chr11	615453	616307	11:615453-616307	ENSG00000070047,ENSG00000185507,ENSG00000099834,ENSG00000070031,ENSG00000069696
chr11	640848	641304	11:640848-641304	ENSG00000070031,ENSG00000069696,ENSG00000177030,ENSG00000255158
chr11	664526	665019	11:664526-665019	ENSG00000070031,ENSG00000069696,ENSG00000177030,ENSG00000255158,ENSG00000269915
chr11	694828	696244	11:694828-696244	ENSG00000070031,ENSG00000177030,ENSG00000255158,ENSG00000177106,ENSG00000177042,ENSG00000269915
chr11	697144	697391	11:697144-697391	ENSG00000177030,ENSG00000177106,ENSG00000177042
chr11	705842	706414	11:705842-706414	ENSG00000177030,ENSG00000177106,ENSG00000177042
chr11	720759	721004	11:720759-721004	ENSG00000177106,ENSG00000269915
chr11	721856	722198	11:721856-722198	ENSG00000177030,ENSG00000255158,ENSG00000177106,ENSG00000269915
chr11	726298	726628	11:726298-726628	ENSG00000177106,ENSG00000269915
chr11	727810	728263	11:727810-728263	ENSG00000255158,ENSG00000177106,ENSG00000269915
chr11	737757	738006	11:737757-738006	ENSG00000269915,ENSG00000177156
chr11	746819	747821	11:746819-747821	ENSG00000070031,ENSG00000269915,ENSG00000177156,ENSG00000177225,ENSG00000255284,ENSG00000279672
chr11	765264	765688	11:765264-765688	ENSG00000177156,ENSG00000177225,ENSG00000255284,ENSG00000279672,ENSG00000255142
chr11	776715	777958	11:776715-777958	ENSG00000177225,ENSG00000255284,ENSG00000279672,ENSG00000255142,ENSG00000184524,ENSG00000177542,ENSG00000288675
chr11	797213	798598	11:797213-798598	ENSG00000177225,ENSG00000255284,ENSG00000279672,ENSG00000255142,ENSG00000184524,ENSG00000177542,ENSG00000288675,ENSG00000177595,ENSG00000177600
chr11	805021	805684	11:805021-805684	ENSG00000254468,ENSG00000255229,ENSG00000177542,ENSG00000288675,ENSG00000177595,ENSG00000177600,ENSG00000199785,ENSG00000177666
chr11	809154	810376	11:809154-810376	ENSG00000254468,ENSG00000255229,ENSG00000184524,ENSG00000177542,ENSG00000288675,ENSG00000177595,ENSG00000177600,ENSG00000199785,ENSG00000177666,ENSG00000255108,ENSG00000177685
chr11	819214	820457	11:819214-820457	ENSG00000177542,ENSG00000288675,ENSG00000177595,ENSG00000177600,ENSG00000199785,ENSG00000177666,ENSG00000255108,ENSG00000177685,ENSG00000177697,ENSG00000250397
chr11	827161	827958	11:827161-827958	ENSG00000177666,ENSG00000255108,ENSG00000177685,ENSG00000177697
chr11	829638	831041	11:829638-831041	ENSG00000177666,ENSG00000255108,ENSG00000177685,ENSG00000177697,ENSG00000177700,ENSG00000214063
chr11	832718	833153	11:832718-833153	ENSG00000177666,ENSG00000255108,ENSG00000177685,ENSG00000177697,ENSG00000177700
chr11	842286	843227	11:842286-843227	ENSG00000177666,ENSG00000255108,ENSG00000177685,ENSG00000177697,ENSG00000177700,ENSG00000214063,ENSG00000250397
chr11	849225	849969	11:849225-849969	ENSG00000177700,ENSG00000214063,ENSG00000250397
chr11	910567	911384	11:910567-911384	ENSG00000253826,ENSG00000224777,ENSG00000222225,ENSG00000250397,ENSG00000177830,ENSG00000183020,ENSG00000222561,ENSG00000184956,ENSG00000198788
chr11	925494	926154	11:925494-926154	ENSG00000250397,ENSG00000177830,ENSG00000183020,ENSG00000222561,ENSG00000184956
chr11	961551	962087	11:961551-962087	ENSG00000250397,ENSG00000183020,ENSG00000222561,ENSG00000184956,ENSG00000198788
chr11	964969	965221	11:964969-965221	-
chr11	1016644	1017533	11:1016644-1017533	-
chr11	1017757	1018029	11:1017757-1018029	-
chr11	1051006	1051489	11:1051006-1051489	ENSG00000253826,ENSG00000224777,ENSG00000222225,ENSG00000214063,ENSG00000250397,ENSG00000183020,ENSG00000222561,ENSG00000184956,ENSG00000254872,ENSG00000198788
chr11	1166359	1167212	11:1166359-1167212	ENSG00000198788,ENSG00000215182,ENSG00000286275
chr11	1191594	1191902	11:1191594-1191902	ENSG00000253826,ENSG00000224777,ENSG00000222225,ENSG00000184956,ENSG00000198788,ENSG00000215182,ENSG00000286275,ENSG00000255177,ENSG00000285581,ENSG00000182208
chr11	1202783	1203216	11:1202783-1203216	ENSG00000253826,ENSG00000224777,ENSG00000222225,ENSG00000198788,ENSG00000215182,ENSG00000286275,ENSG00000255177,ENSG00000285581,ENSG00000182208
chr11	1228091	1228360	11:1228091-1228360	ENSG00000286275,ENSG00000117983,ENSG00000255177
chr11	1262536	1263185	11:1262536-1263185	ENSG00000286275,ENSG00000117983,ENSG00000255177,ENSG00000275669,ENSG00000285581,ENSG00000182208
chr11	1309082	1310083	11:1309082-1310083	ENSG00000078902,ENSG00000255153,ENSG00000285985,ENSG00000285581
chr11	1310922	1311437	11:1310922-1311437	ENSG00000253826,ENSG00000224777,ENSG00000222225,ENSG00000255177,ENSG00000078902,ENSG00000255153,ENSG00000287935,ENSG00000285985,ENSG00000285581,ENSG00000182208
chr11	1336880	1337288	11:1336880-1337288	ENSG00000287935,ENSG00000285985,ENSG00000285581
chr11	1382991	1383709	11:1382991-1383709	ENSG00000253826,ENSG00000224777,ENSG00000222225,ENSG00000198788,ENSG00000255177,ENSG00000287935,ENSG00000285985,ENSG00000174672,ENSG00000285581,ENSG00000182208
chr11	1389341	1390091	11:1389341-1390091	ENSG00000253826,ENSG00000224777,ENSG00000222225,ENSG00000198788,ENSG00000286275,ENSG00000255177,ENSG00000078902,ENSG00000255153,ENSG00000287935,ENSG00000285985,ENSG00000174672,ENSG00000285581,ENSG00000182208,ENSG00000130600,ENSG00000275266,ENSG00000284010,ENSG00000274866,ENSG00000276951
chr11	1510216	1510542	11:1510216-1510542	ENSG00000286275,ENSG00000255177,ENSG00000285581,ENSG00000182208
chr11	1521567	1522273	11:1521567-1522273	ENSG00000285581,ENSG00000182208
chr11	1546623	1547546	11:1546623-1547546	ENSG00000285581,ENSG00000184545,ENSG00000233930
chr11	1559254	1559638	11:1559254-1559638	ENSG00000184545
chr11	1572062	1572828	11:1572062-1572828	ENSG00000285581,ENSG00000184545,ENSG00000233930,ENSG00000205869,ENSG00000205867
chr11	1574021	1574883	11:1574021-1574883	ENSG00000285581,ENSG00000184545,ENSG00000233930,ENSG00000205869,ENSG00000205867
chr11	1589068	1589902	11:1589068-1589902	ENSG00000205869,ENSG00000205867,ENSG00000232987
chr11	1606008	1606262	11:1606008-1606262	ENSG00000253826,ENSG00000224777,ENSG00000222225,ENSG00000285581,ENSG00000205869,ENSG00000205867,ENSG00000196224,ENSG00000241598,ENSG00000185940,ENSG00000230834,ENSG00000230980,ENSG00000230080,ENSG00000240801,ENSG00000207805
chr11	1628769	1629061	11:1628769-1629061	ENSG00000205867,ENSG00000241598,ENSG00000185940,ENSG00000231487,ENSG00000230980,ENSG00000230080,ENSG00000232987,ENSG00000240801,ENSG00000207805
chr11	1670578	1670870	11:1670578-1670870	ENSG00000231487,ENSG00000205866,ENSG00000205865,ENSG00000227306,ENSG00000230980,ENSG00000230080,ENSG00000240801,ENSG00000129965,ENSG00000254647
chr11	1693770	1694213	11:1693770-1694213	ENSG00000231487,ENSG00000205865,ENSG00000227306,ENSG00000205864,ENSG00000244242,ENSG00000287484,ENSG00000230834,ENSG00000230980,ENSG00000230080,ENSG00000149043,ENSG00000214026,ENSG00000129965,ENSG00000254647
chr11	1729189	1729469	11:1729189-1729469	ENSG00000205864,ENSG00000244242,ENSG00000250644,ENSG00000287484,ENSG00000230834,ENSG00000230980,ENSG00000230080,ENSG00000214026,ENSG00000240801,ENSG00000207805
chr11	1763530	1764321	11:1763530-1764321	ENSG00000244242,ENSG00000250644,ENSG00000117984,ENSG00000235027,ENSG00000229512,ENSG00000287484,ENSG00000230834,ENSG00000230980,ENSG00000230080
chr11	1837852	1838395	11:1837852-1838395	ENSG00000231487,ENSG00000205865,ENSG00000227306,ENSG00000205864,ENSG00000230834,ENSG00000230980,ENSG00000230080,ENSG00000149043,ENSG00000130598,ENSG00000249086,ENSG00000167244,ENSG00000240801,ENSG00000207805,ENSG00000099869
chr11	1839914	1840487	11:1839914-1840487	ENSG00000231487,ENSG00000230834,ENSG00000230980,ENSG00000230080,ENSG00000149043,ENSG00000130598,ENSG00000130592,ENSG00000249086,ENSG00000167244,ENSG00000240801,ENSG00000207805,ENSG00000099869
chr11	1844297	1844718	11:1844297-1844718	ENSG00000230080,ENSG00000149043,ENSG00000130598,ENSG00000249086
chr11	1850298	1851274	11:1850298-1851274	ENSG00000230834,ENSG00000230980,ENSG00000230080,ENSG00000149043,ENSG00000130598,ENSG00000130592,ENSG00000264493,ENSG00000249086,ENSG00000167244,ENSG00000240801,ENSG00000207805,ENSG00000099869
chr11	1852844	1853187	11:1852844-1853187	ENSG00000230834,ENSG00000230980,ENSG00000230080,ENSG00000149043,ENSG00000130598,ENSG00000130592,ENSG00000264493,ENSG00000249086,ENSG00000130595,ENSG00000167244,ENSG00000240801,ENSG00000207805,ENSG00000099869
chr11	1881194	1881517	11:1881194-1881517	ENSG00000130592,ENSG00000249086,ENSG00000284594,ENSG00000283787,ENSG00000130595,ENSG00000214026
chr11	1881761	1882674	11:1881761-1882674	ENSG00000130592,ENSG00000249086,ENSG00000284594,ENSG00000283787,ENSG00000130595,ENSG00000214026,ENSG00000232987,ENSG00000167244,ENSG00000240801,ENSG00000099869
chr11	1889314	1889694	11:1889314-1889694	ENSG00000130592,ENSG00000284594,ENSG00000283787,ENSG00000130595,ENSG00000232987
chr11	1916413	1916806	11:1916413-1916806	ENSG00000283787,ENSG00000130595,ENSG00000232987
chr11	1946893	1947941	11:1946893-1947941	ENSG00000285985,ENSG00000130592,ENSG00000264493,ENSG00000284594,ENSG00000229671,ENSG00000130595,ENSG00000214026,ENSG00000284779
chr11	2000604	2000829	11:2000604-2000829	ENSG00000130600,ENSG00000275266,ENSG00000284010,ENSG00000274866
chr11	2002175	2003082	11:2002175-2003082	ENSG00000253826,ENSG00000224777,ENSG00000222225,ENSG00000130600,ENSG00000275266,ENSG00000284010,ENSG00000274866
chr11	2151575	2152186	11:2151575-2152186	ENSG00000167244,ENSG00000284779,ENSG00000240801,ENSG00000129965,ENSG00000207805,ENSG00000099869,ENSG00000254647,ENSG00000180176,ENSG00000265258
chr11	2197329	2197594	11:2197329-2197594	ENSG00000214026,ENSG00000129965,ENSG00000254647,ENSG00000180176,ENSG00000265258,ENSG00000236264,ENSG00000070985
chr11	2265470	2265832	11:2265470-2265832	ENSG00000240801,ENSG00000129965,ENSG00000207805,ENSG00000254647,ENSG00000180176,ENSG00000265258,ENSG00000183734,ENSG00000207308,ENSG00000236264
chr11	2300452	2300695	11:2300452-2300695	ENSG00000110665,ENSG00000064201,ENSG00000207308,ENSG00000236264
chr11	2301832	2302108	11:2301832-2302108	ENSG00000110665,ENSG00000064201,ENSG00000207308,ENSG00000236264
chr11	2302361	2302667	11:2302361-2302667	ENSG00000110665,ENSG00000064201,ENSG00000207308,ENSG00000236264
chr11	2305281	2305770	11:2305281-2305770	ENSG00000110665,ENSG00000064201,ENSG00000207308,ENSG00000236264,ENSG00000070985
chr11	2377015	2378250	11:2377015-2378250	ENSG00000226416,ENSG00000207308,ENSG00000238184,ENSG00000236264,ENSG00000199550,ENSG00000110651
chr11	2384444	2384810	11:2384444-2384810	ENSG00000207308,ENSG00000238184,ENSG00000236264,ENSG00000199550,ENSG00000110651
chr11	2385050	2386060	11:2385050-2386060	ENSG00000207308,ENSG00000238184,ENSG00000236264,ENSG00000199550,ENSG00000110651
chr11	2393326	2394088	11:2393326-2394088	ENSG00000270921,ENSG00000207308,ENSG00000238184,ENSG00000236264,ENSG00000110651
chr11	2394541	2394822	11:2394541-2394822	ENSG00000270921,ENSG00000207308,ENSG00000238184,ENSG00000236264,ENSG00000110651,ENSG00000184281,ENSG00000230483
chr11	2400006	2400989	11:2400006-2400989	ENSG00000232987,ENSG00000240801,ENSG00000129965,ENSG00000254647,ENSG00000180176,ENSG00000265258,ENSG00000110665,ENSG00000064201,ENSG00000207308,ENSG00000238184,ENSG00000236264,ENSG00000199550,ENSG00000110651,ENSG00000184281,ENSG00000230483
chr11	2420635	2421010	11:2420635-2421010	ENSG00000214026,ENSG00000232987,ENSG00000129965,ENSG00000254647,ENSG00000180176,ENSG00000265258,ENSG00000110665,ENSG00000064201,ENSG00000207308,ENSG00000236264,ENSG00000070985
chr11	2428171	2428368	11:2428171-2428368	ENSG00000180176,ENSG00000265258,ENSG00000236264,ENSG00000070985,ENSG00000236987
chr11	2444351	2445643	11:2444351-2445643	ENSG00000214026,ENSG00000240801,ENSG00000180176,ENSG00000265258,ENSG00000236264,ENSG00000053918
chr11	2459630	2460126	11:2459630-2460126	ENSG00000265258,ENSG00000053918
chr11	2526837	2527653	11:2526837-2527653	ENSG00000180176,ENSG00000265258,ENSG00000275666,ENSG00000229414,ENSG00000237941,ENSG00000274740,ENSG00000129757,ENSG00000232390
chr11	2532830	2533224	11:2532830-2533224	ENSG00000180176,ENSG00000265258,ENSG00000275666,ENSG00000229414,ENSG00000237941,ENSG00000274740,ENSG00000129757,ENSG00000254827,ENSG00000182170,ENSG00000236301,ENSG00000232390
chr11	2677184	2677418	11:2677184-2677418	ENSG00000275666,ENSG00000276105,ENSG00000276494,ENSG00000229414,ENSG00000237941,ENSG00000274740
chr11	2699598	2700776	11:2699598-2700776	ENSG00000130600,ENSG00000275266,ENSG00000284010,ENSG00000274866,ENSG00000240801,ENSG00000265258,ENSG00000269821,ENSG00000275666,ENSG00000276105,ENSG00000276494,ENSG00000276015,ENSG00000229414,ENSG00000237941,ENSG00000274740,ENSG00000234791
chr11	2778800	2779184	11:2778800-2779184	ENSG00000053918,ENSG00000275666,ENSG00000236041,ENSG00000229414,ENSG00000237941,ENSG00000274740
chr11	2885414	2886337	11:2885414-2886337	ENSG00000275666,ENSG00000229414,ENSG00000237941,ENSG00000274740,ENSG00000129757,ENSG00000254827,ENSG00000110628
chr11	2901954	2902705	11:2901954-2902705	ENSG00000229414,ENSG00000237941,ENSG00000274740,ENSG00000129757,ENSG00000254827,ENSG00000110628,ENSG00000181649,ENSG00000207008,ENSG00000184350
chr11	2929163	2929408	11:2929163-2929408	ENSG00000110628,ENSG00000181649,ENSG00000207008
chr11	2930277	2930929	11:2930277-2930929	ENSG00000110628,ENSG00000181649,ENSG00000207008,ENSG00000182170,ENSG00000236301,ENSG00000184350
chr11	2933424	2933621	11:2933424-2933621	ENSG00000110628,ENSG00000181649,ENSG00000207008,ENSG00000182170,ENSG00000236301,ENSG00000184350
chr11	2991696	2992835	11:2991696-2992835	ENSG00000205531,ENSG00000207008,ENSG00000183562,ENSG00000234791,ENSG00000182170,ENSG00000236301,ENSG00000184350,ENSG00000224513
chr11	3022342	3022644	11:3022342-3022644	ENSG00000207008,ENSG00000110619,ENSG00000247473,ENSG00000234791,ENSG00000182170,ENSG00000236301,ENSG00000184350,ENSG00000224513
chr11	3049676	3050296	11:3049676-3050296	ENSG00000130600,ENSG00000275266,ENSG00000284010,ENSG00000274866,ENSG00000207008,ENSG00000110619,ENSG00000247473,ENSG00000201616,ENSG00000285644,ENSG00000236710,ENSG00000021762,ENSG00000234791,ENSG00000182170,ENSG00000236301,ENSG00000184350,ENSG00000224513,ENSG00000273813,ENSG00000254592,ENSG00000189398,ENSG00000223688
chr11	3057183	3057856	11:3057183-3057856	ENSG00000207008,ENSG00000110619,ENSG00000247473,ENSG00000201616,ENSG00000285644,ENSG00000236710,ENSG00000021762,ENSG00000234791,ENSG00000182170,ENSG00000236301,ENSG00000184350,ENSG00000224513
chr11	3091886	3092151	11:3091886-3092151	ENSG00000207008,ENSG00000236710,ENSG00000021762,ENSG00000234791,ENSG00000182170,ENSG00000236301,ENSG00000184350,ENSG00000224513
chr11	3127419	3127672	11:3127419-3127672	ENSG00000021762,ENSG00000234791,ENSG00000182170,ENSG00000236301,ENSG00000184350,ENSG00000224513,ENSG00000232390
chr11	3378714	3379395	11:3378714-3379395	ENSG00000234791,ENSG00000182170,ENSG00000236301,ENSG00000184350,ENSG00000224513,ENSG00000273813,ENSG00000254592,ENSG00000005801,ENSG00000223756,ENSG00000189398,ENSG00000255522
chr11	3421880	3423599	11:3421880-3423599	ENSG00000234791,ENSG00000182170,ENSG00000236301,ENSG00000184350,ENSG00000224513,ENSG00000273813,ENSG00000254592,ENSG00000005801,ENSG00000223756,ENSG00000189398,ENSG00000166492,ENSG00000284605,ENSG00000254757,ENSG00000287906,ENSG00000287312,ENSG00000255522,ENSG00000223688,ENSG00000238161,ENSG00000182048,ENSG00000201279,ENSG00000200201,ENSG00000129749
chr11	3580780	3581519	11:3580780-3581519	ENSG00000232987,ENSG00000284605,ENSG00000254757,ENSG00000287906,ENSG00000255367,ENSG00000287312,ENSG00000255522,ENSG00000237226,ENSG00000223688,ENSG00000284639,ENSG00000230851,ENSG00000238161,ENSG00000182048,ENSG00000201279,ENSG00000200201,ENSG00000129749,ENSG00000251934
chr11	3642044	3642701	11:3642044-3642701	ENSG00000284605,ENSG00000254757,ENSG00000287906,ENSG00000287312,ENSG00000255522,ENSG00000237226,ENSG00000223688,ENSG00000230851,ENSG00000238161,ENSG00000182048,ENSG00000167311,ENSG00000129744,ENSG00000201279,ENSG00000200201,ENSG00000129749,ENSG00000251934
chr11	3653793	3654810	11:3653793-3654810	-
chr11	3785117	3785757	11:3785117-3785757	ENSG00000287312,ENSG00000255522,ENSG00000201279,ENSG00000200201,ENSG00000129749,ENSG00000110713,ENSG00000251934,ENSG00000238304,ENSG00000148985
chr11	3797198	3798136	11:3797198-3798136	ENSG00000287312,ENSG00000223688,ENSG00000201279,ENSG00000200201,ENSG00000129749,ENSG00000110713,ENSG00000251934,ENSG00000238304,ENSG00000148985
chr11	3808099	3809353	11:3808099-3809353	ENSG00000201279,ENSG00000200201,ENSG00000129749,ENSG00000110713,ENSG00000251934,ENSG00000148985
chr11	3824734	3825117	11:3824734-3825117	ENSG00000201279,ENSG00000200201,ENSG00000129749,ENSG00000251934,ENSG00000148985,ENSG00000177105
chr11	3840694	3841856	11:3840694-3841856	ENSG00000201279,ENSG00000200201,ENSG00000129749,ENSG00000110713,ENSG00000251934,ENSG00000148985,ENSG00000177105,ENSG00000228661,ENSG00000229368,ENSG00000284525,ENSG00000255141,ENSG00000224555,ENSG00000240385,ENSG00000255276
chr11	3854236	3856063	11:3854236-3856063	ENSG00000228661,ENSG00000167323,ENSG00000229368,ENSG00000284525,ENSG00000255232,ENSG00000255141,ENSG00000224555,ENSG00000240385
chr11	3865861	3866462	11:3865861-3866462	ENSG00000228661,ENSG00000167323,ENSG00000229368,ENSG00000284525,ENSG00000255141,ENSG00000224555,ENSG00000240385
chr11	3867278	3867543	11:3867278-3867543	ENSG00000228661,ENSG00000167323,ENSG00000229368,ENSG00000284525,ENSG00000255141,ENSG00000224555,ENSG00000240385
chr11	3871221	3871632	11:3871221-3871632	ENSG00000228661,ENSG00000167323,ENSG00000284525,ENSG00000255141,ENSG00000224555,ENSG00000240385
chr11	3873758	3873989	11:3873758-3873989	ENSG00000228661,ENSG00000167323,ENSG00000284525,ENSG00000255141,ENSG00000224555,ENSG00000240385
chr11	3879391	3879708	11:3879391-3879708	ENSG00000228661,ENSG00000284525,ENSG00000255141,ENSG00000224555,ENSG00000240385
chr11	3887405	3887601	11:3887405-3887601	ENSG00000167323,ENSG00000230593
chr11	3893971	3894729	11:3893971-3894729	ENSG00000284605,ENSG00000254757,ENSG00000201279,ENSG00000200201,ENSG00000251934,ENSG00000228661,ENSG00000167323,ENSG00000229368,ENSG00000284525,ENSG00000230593,ENSG00000206976,ENSG00000255232,ENSG00000255141,ENSG00000224555,ENSG00000240385,ENSG00000255276,ENSG00000231548,ENSG00000284438,ENSG00000271602,ENSG00000201980,ENSG00000176951,ENSG00000176904,ENSG00000198217,ENSG00000197023,ENSG00000176895,ENSG00000278870
chr11	3903561	3903879	11:3903561-3903879	ENSG00000228661,ENSG00000167323,ENSG00000284525,ENSG00000230593,ENSG00000206976,ENSG00000255232,ENSG00000255141,ENSG00000224555,ENSG00000240385,ENSG00000255276
chr11	3927901	3928381	11:3927901-3928381	ENSG00000255522,ENSG00000200201,ENSG00000129749,ENSG00000228661,ENSG00000229368,ENSG00000284525,ENSG00000206976,ENSG00000255232,ENSG00000255141,ENSG00000224555,ENSG00000240385,ENSG00000255276,ENSG00000231548,ENSG00000284438,ENSG00000176922,ENSG00000197023,ENSG00000278870,ENSG00000230261,ENSG00000254444
chr11	3946980	3947467	11:3946980-3947467	ENSG00000167323,ENSG00000229368,ENSG00000255232,ENSG00000255141,ENSG00000224555,ENSG00000240385
chr11	3949177	3949403	11:3949177-3949403	ENSG00000201279,ENSG00000251934,ENSG00000228661,ENSG00000167323,ENSG00000229368,ENSG00000284525,ENSG00000206976,ENSG00000255232,ENSG00000255141,ENSG00000224555,ENSG00000240385,ENSG00000255276,ENSG00000284438,ENSG00000272664,ENSG00000227023,ENSG00000225003
chr11	4057749	4058436	11:4057749-4058436	ENSG00000201279,ENSG00000200201,ENSG00000129749,ENSG00000251934,ENSG00000167323,ENSG00000229368,ENSG00000255232,ENSG00000255141,ENSG00000224555,ENSG00000240385,ENSG00000255276,ENSG00000231548
chr11	4066963	4067294	11:4066963-4067294	ENSG00000251934,ENSG00000228661,ENSG00000229368,ENSG00000284525,ENSG00000255232,ENSG00000255141,ENSG00000224555,ENSG00000240385,ENSG00000255276,ENSG00000236175
chr11	4094298	4095222	11:4094298-4095222	ENSG00000236987,ENSG00000201279,ENSG00000200201,ENSG00000251934,ENSG00000167323,ENSG00000229368,ENSG00000240385,ENSG00000167325,ENSG00000255276,ENSG00000231548,ENSG00000284438
chr11	4187419	4187935	11:4187419-4187935	ENSG00000255522,ENSG00000255276,ENSG00000231548,ENSG00000254480,ENSG00000255387,ENSG00000284018,ENSG00000284306,ENSG00000236175,ENSG00000283873,ENSG00000284546,ENSG00000284438,ENSG00000221996,ENSG00000175800,ENSG00000171999,ENSG00000181963,ENSG00000196778,ENSG00000226616,ENSG00000197790,ENSG00000171987,ENSG00000226288,ENSG00000232268,ENSG00000180723,ENSG00000167332,ENSG00000197674,ENSG00000167346,ENSG00000272634,ENSG00000272664,ENSG00000271602,ENSG00000272559,ENSG00000273051,ENSG00000201980,ENSG00000280021,ENSG00000176951,ENSG00000231070,ENSG00000279270,ENSG00000176925,ENSG00000197984,ENSG00000176922,ENSG00000176904,ENSG00000198217,ENSG00000176900,ENSG00000197023,ENSG00000176895,ENSG00000176893,ENSG00000278870,ENSG00000227023,ENSG00000205497,ENSG00000205496,ENSG00000225003,ENSG00000176798,ENSG00000224300,ENSG00000230261,ENSG00000205495,ENSG00000176787,ENSG00000273085,ENSG00000237354,ENSG00000226157,ENSG00000176752,ENSG00000176748,ENSG00000176742,ENSG00000224091,ENSG00000285498,ENSG00000221031,ENSG00000244734,ENSG00000223609,ENSG00000229988,ENSG00000260629,ENSG00000213934,ENSG00000284931,ENSG00000196565,ENSG00000229093,ENSG00000183251,ENSG00000223735,ENSG00000279012,ENSG00000236359,ENSG00000176239,ENSG00000230087,ENSG00000236248,ENSG00000184698,ENSG00000184321,ENSG00000167360,ENSG00000188691
chr11	4393245	4394002	11:4393245-4394002	ENSG00000255276,ENSG00000231548,ENSG00000255387,ENSG00000284018,ENSG00000284306,ENSG00000236175,ENSG00000283873,ENSG00000284546,ENSG00000284438,ENSG00000221996,ENSG00000175800,ENSG00000132109,ENSG00000225101,ENSG00000237272,ENSG00000171999,ENSG00000181963,ENSG00000196778,ENSG00000226616,ENSG00000197790,ENSG00000171987,ENSG00000226288,ENSG00000232268,ENSG00000180723,ENSG00000167332,ENSG00000197674,ENSG00000167346,ENSG00000272634,ENSG00000272664,ENSG00000271602,ENSG00000272559,ENSG00000273051,ENSG00000201980,ENSG00000280021,ENSG00000176951,ENSG00000231070,ENSG00000279270,ENSG00000176925,ENSG00000197984,ENSG00000176922,ENSG00000176904,ENSG00000198217,ENSG00000176900,ENSG00000197023,ENSG00000176895,ENSG00000176893,ENSG00000278870,ENSG00000227023,ENSG00000205497,ENSG00000205496,ENSG00000225003,ENSG00000176798,ENSG00000224300,ENSG00000230261,ENSG00000205495,ENSG00000176787,ENSG00000273085,ENSG00000237354,ENSG00000226157,ENSG00000182070,ENSG00000176752,ENSG00000176748,ENSG00000224091,ENSG00000285498,ENSG00000221031,ENSG00000244734,ENSG00000223609,ENSG00000229988,ENSG00000260629,ENSG00000213934,ENSG00000284931,ENSG00000196565,ENSG00000229093,ENSG00000183251,ENSG00000223735,ENSG00000279012,ENSG00000176239,ENSG00000230087,ENSG00000236248,ENSG00000184321,ENSG00000167360,ENSG00000248424,ENSG00000167359
chr11	4418440	4418729	11:4418440-4418729	ENSG00000255276,ENSG00000255387,ENSG00000284018,ENSG00000284306,ENSG00000236175,ENSG00000283873,ENSG00000284546,ENSG00000284438,ENSG00000221996,ENSG00000175800,ENSG00000237272,ENSG00000171999,ENSG00000181963,ENSG00000226616,ENSG00000197790,ENSG00000272664,ENSG00000271602,ENSG00000273051,ENSG00000280021,ENSG00000176951,ENSG00000231070,ENSG00000176904,ENSG00000198217,ENSG00000176895,ENSG00000176893,ENSG00000278870,ENSG00000205497,ENSG00000230261,ENSG00000176787,ENSG00000284931
chr11	4493013	4493493	11:4493013-4493493	ENSG00000255276,ENSG00000231548,ENSG00000254480,ENSG00000255387,ENSG00000284018,ENSG00000284306,ENSG00000236175,ENSG00000283873,ENSG00000284546,ENSG00000284438,ENSG00000221996,ENSG00000175800,ENSG00000225101,ENSG00000171999,ENSG00000181963,ENSG00000196778,ENSG00000226616,ENSG00000197790,ENSG00000171987,ENSG00000226288,ENSG00000232268,ENSG00000180723,ENSG00000167332,ENSG00000197674,ENSG00000167346,ENSG00000272634,ENSG00000272664,ENSG00000271602,ENSG00000272559,ENSG00000273051,ENSG00000201980,ENSG00000280021,ENSG00000176951,ENSG00000231070,ENSG00000279270,ENSG00000176925,ENSG00000197984,ENSG00000176922,ENSG00000176904,ENSG00000198217,ENSG00000176900,ENSG00000197023,ENSG00000176895,ENSG00000176893,ENSG00000278870,ENSG00000227023,ENSG00000205497,ENSG00000205496,ENSG00000225003,ENSG00000176798,ENSG00000224300,ENSG00000230261,ENSG00000205495,ENSG00000176787,ENSG00000273085,ENSG00000237354,ENSG00000226157,ENSG00000176752,ENSG00000176748,ENSG00000176742,ENSG00000224091,ENSG00000285498,ENSG00000221031,ENSG00000244734,ENSG00000223609,ENSG00000229988,ENSG00000260629,ENSG00000213934,ENSG00000284931,ENSG00000196565,ENSG00000229093,ENSG00000183251,ENSG00000223735,ENSG00000279012,ENSG00000236359,ENSG00000176239,ENSG00000230087,ENSG00000236248,ENSG00000184321,ENSG00000167360,ENSG00000248424,ENSG00000167359,ENSG00000184478
chr11	4607808	4608613	11:4607808-4608613	ENSG00000255276,ENSG00000231548,ENSG00000255387,ENSG00000284018,ENSG00000284306,ENSG00000283873,ENSG00000284438,ENSG00000181963,ENSG00000226616,ENSG00000197790,ENSG00000171987,ENSG00000226288,ENSG00000232268,ENSG00000167333,ENSG00000180723,ENSG00000167332,ENSG00000197674,ENSG00000167346,ENSG00000272634,ENSG00000272664,ENSG00000271602,ENSG00000272559,ENSG00000273051,ENSG00000201980,ENSG00000280021,ENSG00000176951,ENSG00000231070,ENSG00000279270,ENSG00000176925,ENSG00000197984,ENSG00000176922,ENSG00000176904,ENSG00000198217,ENSG00000176900,ENSG00000197023,ENSG00000176895,ENSG00000176893,ENSG00000278870,ENSG00000227023,ENSG00000205497,ENSG00000205496,ENSG00000225003,ENSG00000176798,ENSG00000224300,ENSG00000230261,ENSG00000205495,ENSG00000176787,ENSG00000273085,ENSG00000237354,ENSG00000226157,ENSG00000203560,ENSG00000182070,ENSG00000176752,ENSG00000176748,ENSG00000176742,ENSG00000224091,ENSG00000285498,ENSG00000221031,ENSG00000244734,ENSG00000223609,ENSG00000229988,ENSG00000260629,ENSG00000213934,ENSG00000284931,ENSG00000196565,ENSG00000213931,ENSG00000229093,ENSG00000183251,ENSG00000167355,ENSG00000223735,ENSG00000279012,ENSG00000236359,ENSG00000176239,ENSG00000230087,ENSG00000236248,ENSG00000184698,ENSG00000184321,ENSG00000167360,ENSG00000167359,ENSG00000187918,ENSG00000175520,ENSG00000175518,ENSG00000248553,ENSG00000180974
chr11	4636962	4637350	11:4636962-4637350	ENSG00000284018,ENSG00000284438,ENSG00000171987,ENSG00000226288,ENSG00000232268,ENSG00000197428,ENSG00000180785,ENSG00000180723,ENSG00000167332,ENSG00000197674,ENSG00000167346,ENSG00000272634,ENSG00000272664,ENSG00000271602,ENSG00000272559,ENSG00000273051,ENSG00000201980,ENSG00000280021,ENSG00000176951,ENSG00000231070,ENSG00000279270,ENSG00000176925,ENSG00000197984,ENSG00000176922,ENSG00000176904,ENSG00000198217,ENSG00000176900,ENSG00000197023,ENSG00000176895,ENSG00000176893,ENSG00000278870,ENSG00000227023,ENSG00000205497,ENSG00000205496,ENSG00000225003,ENSG00000176798,ENSG00000224300,ENSG00000230261,ENSG00000205495,ENSG00000176787,ENSG00000273085,ENSG00000237354,ENSG00000226157,ENSG00000203560,ENSG00000224091,ENSG00000285498,ENSG00000244734,ENSG00000223609,ENSG00000229988,ENSG00000260629,ENSG00000213934,ENSG00000229093,ENSG00000183251,ENSG00000223735,ENSG00000279012,ENSG00000176239,ENSG00000230087,ENSG00000236248,ENSG00000184698
chr11	5124028	5124283	11:5124028-5124283	ENSG00000167346,ENSG00000273051,ENSG00000176951,ENSG00000231070,ENSG00000279270,ENSG00000176922,ENSG00000176904,ENSG00000198217,ENSG00000176900,ENSG00000197023,ENSG00000176895,ENSG00000176893,ENSG00000278870,ENSG00000227023,ENSG00000205497,ENSG00000205496,ENSG00000225003,ENSG00000176798,ENSG00000224300,ENSG00000230261,ENSG00000205495,ENSG00000176787,ENSG00000273085,ENSG00000237354,ENSG00000226157,ENSG00000203560,ENSG00000236897,ENSG00000205494,ENSG00000171944,ENSG00000182070,ENSG00000176752,ENSG00000176748,ENSG00000176742,ENSG00000224091,ENSG00000285498,ENSG00000221031,ENSG00000244734,ENSG00000223609,ENSG00000229988,ENSG00000260629,ENSG00000213934,ENSG00000284931,ENSG00000196565,ENSG00000213931,ENSG00000229093,ENSG00000183251,ENSG00000167355,ENSG00000223735,ENSG00000279012,ENSG00000236359,ENSG00000176239,ENSG00000230087,ENSG00000236248,ENSG00000184698,ENSG00000184321,ENSG00000167360,ENSG00000248424,ENSG00000167359,ENSG00000187918,ENSG00000180974,ENSG00000277932,ENSG00000277514,ENSG00000188691
chr11	5600223	5600570	11:5600223-5600570	ENSG00000176893,ENSG00000176748,ENSG00000176742,ENSG00000285498,ENSG00000244734,ENSG00000229988,ENSG00000196565,ENSG00000213931,ENSG00000167355,ENSG00000176239,ENSG00000230087,ENSG00000184321,ENSG00000167360,ENSG00000248424,ENSG00000167359,ENSG00000187918,ENSG00000230484,ENSG00000181609,ENSG00000175520,ENSG00000175518,ENSG00000224295,ENSG00000249633,ENSG00000181616,ENSG00000248553,ENSG00000231049,ENSG00000233646,ENSG00000229534,ENSG00000187747,ENSG00000121236,ENSG00000258588,ENSG00000232381,ENSG00000181109,ENSG00000181023,ENSG00000181074,ENSG00000181017,ENSG00000181009,ENSG00000181001,ENSG00000183269,ENSG00000233563,ENSG00000180974,ENSG00000277932,ENSG00000277514
chr11	5624472	5625542	11:5624472-5625542	ENSG00000167346,ENSG00000273051,ENSG00000280021,ENSG00000176951,ENSG00000231070,ENSG00000279270,ENSG00000176904,ENSG00000198217,ENSG00000176900,ENSG00000197023,ENSG00000176895,ENSG00000176893,ENSG00000227023,ENSG00000205497,ENSG00000205496,ENSG00000225003,ENSG00000224300,ENSG00000230261,ENSG00000205495,ENSG00000176787,ENSG00000273085,ENSG00000237354,ENSG00000226157,ENSG00000182070,ENSG00000176752,ENSG00000176748,ENSG00000176742,ENSG00000224091,ENSG00000285498,ENSG00000221031,ENSG00000244734,ENSG00000223609,ENSG00000229988,ENSG00000260629,ENSG00000213934,ENSG00000284931,ENSG00000196565,ENSG00000239920,ENSG00000213931,ENSG00000229093,ENSG00000183251,ENSG00000167355,ENSG00000223735,ENSG00000279012,ENSG00000236359,ENSG00000176239,ENSG00000230087,ENSG00000236248,ENSG00000184698,ENSG00000184321,ENSG00000167360,ENSG00000248424,ENSG00000167359,ENSG00000187918,ENSG00000230484,ENSG00000181609,ENSG00000175520,ENSG00000175518,ENSG00000224295,ENSG00000249633,ENSG00000181616,ENSG00000248553,ENSG00000231049,ENSG00000233646,ENSG00000229534,ENSG00000187747,ENSG00000121236,ENSG00000258588,ENSG00000258659,ENSG00000132256,ENSG00000232381,ENSG00000181109,ENSG00000181023,ENSG00000181074,ENSG00000181017,ENSG00000181009,ENSG00000181001,ENSG00000205409,ENSG00000183269,ENSG00000233563,ENSG00000180974,ENSG00000277932,ENSG00000277514,ENSG00000184478,ENSG00000188691,ENSG00000183313,ENSG00000254831,ENSG00000183389,ENSG00000202147,ENSG00000180934,ENSG00000255481,ENSG00000234895,ENSG00000180919,ENSG00000254444,ENSG00000180913,ENSG00000255307
chr11	5631811	5632545	11:5631811-5632545	ENSG00000167332,ENSG00000197674,ENSG00000272634,ENSG00000272664,ENSG00000271602,ENSG00000273051,ENSG00000201980,ENSG00000280021,ENSG00000231070,ENSG00000176922,ENSG00000176904,ENSG00000198217,ENSG00000176900,ENSG00000197023,ENSG00000176895,ENSG00000176893,ENSG00000278870,ENSG00000205496,ENSG00000225003,ENSG00000224300,ENSG00000230261,ENSG00000205495,ENSG00000176787,ENSG00000273085,ENSG00000237354,ENSG00000226157,ENSG00000176752,ENSG00000176748,ENSG00000176742,ENSG00000224091,ENSG00000285498,ENSG00000221031,ENSG00000244734,ENSG00000223609,ENSG00000229988,ENSG00000260629,ENSG00000213934,ENSG00000284931,ENSG00000196565,ENSG00000239920,ENSG00000213931,ENSG00000229093,ENSG00000183251,ENSG00000167355,ENSG00000223735,ENSG00000279012,ENSG00000236359,ENSG00000176239,ENSG00000230087,ENSG00000236248,ENSG00000184698,ENSG00000184321,ENSG00000167360,ENSG00000248424,ENSG00000167359,ENSG00000187918,ENSG00000230484,ENSG00000181609,ENSG00000175520,ENSG00000175518,ENSG00000224295,ENSG00000249633,ENSG00000181616,ENSG00000248553,ENSG00000231049,ENSG00000233646,ENSG00000229534,ENSG00000187747,ENSG00000121236,ENSG00000258588,ENSG00000258659,ENSG00000232381,ENSG00000181109,ENSG00000181023,ENSG00000181074,ENSG00000181017,ENSG00000181009,ENSG00000181001,ENSG00000205409,ENSG00000183269,ENSG00000233563,ENSG00000180974,ENSG00000277932,ENSG00000277514,ENSG00000184478,ENSG00000188691,ENSG00000183313,ENSG00000254831,ENSG00000183389,ENSG00000255481,ENSG00000262980,ENSG00000234895,ENSG00000180919,ENSG00000254444,ENSG00000180909
chr11	5684528	5685204	11:5684528-5685204	ENSG00000284438,ENSG00000229988,ENSG00000239920,ENSG00000167355,ENSG00000248424,ENSG00000187918,ENSG00000181609,ENSG00000175520,ENSG00000175518,ENSG00000224295,ENSG00000249633,ENSG00000181616,ENSG00000248553,ENSG00000231049,ENSG00000233646,ENSG00000229534,ENSG00000187747,ENSG00000132256,ENSG00000132274,ENSG00000232381,ENSG00000181109,ENSG00000181023,ENSG00000181074,ENSG00000181017,ENSG00000181009,ENSG00000277932
chr11	5689526	5690068	11:5689526-5690068	ENSG00000205497,ENSG00000225003,ENSG00000176742,ENSG00000224091,ENSG00000285498,ENSG00000244734,ENSG00000229988,ENSG00000260629,ENSG00000213934,ENSG00000284931,ENSG00000196565,ENSG00000239920,ENSG00000213931,ENSG00000229093,ENSG00000167355,ENSG00000223735,ENSG00000279012,ENSG00000236248,ENSG00000184321,ENSG00000167360,ENSG00000248424,ENSG00000167359,ENSG00000187918,ENSG00000230484,ENSG00000181609,ENSG00000175520,ENSG00000175518,ENSG00000224295,ENSG00000249633,ENSG00000181616,ENSG00000248553,ENSG00000231049,ENSG00000233646,ENSG00000229534,ENSG00000187747,ENSG00000132256,ENSG00000132274,ENSG00000232381,ENSG00000181109,ENSG00000181023,ENSG00000181074,ENSG00000181017,ENSG00000181009,ENSG00000181001,ENSG00000183269,ENSG00000233563,ENSG00000180974,ENSG00000277932,ENSG00000277514,ENSG00000254831
chr11	5700391	5700885	11:5700391-5700885	ENSG00000236175,ENSG00000278870,ENSG00000205497,ENSG00000273085,ENSG00000176742,ENSG00000224091,ENSG00000285498,ENSG00000244734,ENSG00000223609,ENSG00000229988,ENSG00000260629,ENSG00000213934,ENSG00000284931,ENSG00000196565,ENSG00000213931,ENSG00000229093,ENSG00000183251,ENSG00000167355,ENSG00000223735,ENSG00000279012,ENSG00000236359,ENSG00000176239,ENSG00000230087,ENSG00000236248,ENSG00000184698,ENSG00000184321,ENSG00000167360,ENSG00000248424,ENSG00000167359,ENSG00000187918,ENSG00000230484,ENSG00000181609,ENSG00000175520,ENSG00000175518,ENSG00000224295,ENSG00000249633,ENSG00000181616,ENSG00000248553,ENSG00000231049,ENSG00000233646,ENSG00000229534,ENSG00000187747,ENSG00000132256,ENSG00000132274,ENSG00000232381,ENSG00000181109,ENSG00000181023,ENSG00000181074,ENSG00000181017,ENSG00000181009,ENSG00000181001,ENSG00000205409,ENSG00000183269,ENSG00000233563,ENSG00000180974,ENSG00000277932,ENSG00000277514,ENSG00000184478,ENSG00000183389,ENSG00000254444
chr11	5808368	5809423	11:5808368-5809423	ENSG00000272559,ENSG00000273051,ENSG00000280021,ENSG00000176951,ENSG00000279270,ENSG00000176904,ENSG00000198217,ENSG00000197023,ENSG00000176895,ENSG00000176893,ENSG00000278870,ENSG00000205497,ENSG00000205496,ENSG00000225003,ENSG00000176798,ENSG00000224300,ENSG00000230261,ENSG00000205495,ENSG00000176787,ENSG00000273085,ENSG00000237354,ENSG00000226157,ENSG00000203560,ENSG00000236897,ENSG00000171944,ENSG00000182070,ENSG00000176752,ENSG00000176748,ENSG00000176742,ENSG00000224091,ENSG00000285498,ENSG00000221031,ENSG00000244734,ENSG00000223609,ENSG00000229988,ENSG00000260629,ENSG00000213934,ENSG00000284931,ENSG00000196565,ENSG00000213931,ENSG00000229093,ENSG00000183251,ENSG00000167355,ENSG00000223735,ENSG00000279012,ENSG00000236359,ENSG00000176239,ENSG00000230087,ENSG00000236248,ENSG00000184698,ENSG00000184321,ENSG00000167360,ENSG00000248424,ENSG00000167359,ENSG00000187918,ENSG00000230484,ENSG00000181609,ENSG00000175520,ENSG00000175518,ENSG00000224295,ENSG00000249633,ENSG00000181616,ENSG00000248553,ENSG00000231049,ENSG00000233646,ENSG00000229534,ENSG00000187747,ENSG00000258588,ENSG00000232381,ENSG00000181109,ENSG00000181023,ENSG00000181074,ENSG00000181017,ENSG00000181009,ENSG00000181001,ENSG00000236965,ENSG00000180988,ENSG00000205409,ENSG00000183269,ENSG00000233563,ENSG00000180974,ENSG00000277932,ENSG00000277514,ENSG00000184478,ENSG00000188691,ENSG00000183313,ENSG00000254831,ENSG00000183389,ENSG00000202147,ENSG00000255481,ENSG00000262980,ENSG00000234895,ENSG00000180913,ENSG00000180909
chr11	5818613	5818913	11:5818613-5818913	ENSG00000272664,ENSG00000176922,ENSG00000198217,ENSG00000176895,ENSG00000176893,ENSG00000278870,ENSG00000205497,ENSG00000224300,ENSG00000230261,ENSG00000176787,ENSG00000273085,ENSG00000237354,ENSG00000226157,ENSG00000203560,ENSG00000182070,ENSG00000176752,ENSG00000176748,ENSG00000176742,ENSG00000224091,ENSG00000285498,ENSG00000221031,ENSG00000244734,ENSG00000223609,ENSG00000229988,ENSG00000260629,ENSG00000213934,ENSG00000284931,ENSG00000196565,ENSG00000213931,ENSG00000229093,ENSG00000183251,ENSG00000167355,ENSG00000223735,ENSG00000279012,ENSG00000236359,ENSG00000176239,ENSG00000230087,ENSG00000236248,ENSG00000184698,ENSG00000184321,ENSG00000167360,ENSG00000248424,ENSG00000167359,ENSG00000187918,ENSG00000230484,ENSG00000181609,ENSG00000175520,ENSG00000175518,ENSG00000224295,ENSG00000249633,ENSG00000181616,ENSG00000248553,ENSG00000231049,ENSG00000233646,ENSG00000229534,ENSG00000187747,ENSG00000181109,ENSG00000181023,ENSG00000181074,ENSG00000181017,ENSG00000181009,ENSG00000181001,ENSG00000180988,ENSG00000205409,ENSG00000183269,ENSG00000233563,ENSG00000180974,ENSG00000277932,ENSG00000277514,ENSG00000184478,ENSG00000188691,ENSG00000183313,ENSG00000254831,ENSG00000183389,ENSG00000202147,ENSG00000180934,ENSG00000255481
chr11	5820054	5820316	11:5820054-5820316	ENSG00000205497,ENSG00000230261,ENSG00000205495,ENSG00000273085,ENSG00000237354,ENSG00000226157,ENSG00000182070,ENSG00000176752,ENSG00000176748,ENSG00000176742,ENSG00000224091,ENSG00000285498,ENSG00000221031,ENSG00000244734,ENSG00000223609,ENSG00000229988,ENSG00000260629,ENSG00000213934,ENSG00000284931,ENSG00000196565,ENSG00000213931,ENSG00000229093,ENSG00000183251,ENSG00000167355,ENSG00000223735,ENSG00000279012,ENSG00000236359,ENSG00000176239,ENSG00000230087,ENSG00000236248,ENSG00000184698,ENSG00000184321,ENSG00000167360,ENSG00000248424,ENSG00000167359,ENSG00000187918,ENSG00000230484,ENSG00000181609,ENSG00000175520,ENSG00000175518,ENSG00000224295,ENSG00000249633,ENSG00000181616,ENSG00000248553,ENSG00000231049,ENSG00000233646,ENSG00000229534,ENSG00000187747,ENSG00000181109,ENSG00000181023,ENSG00000181074,ENSG00000181017,ENSG00000181009,ENSG00000181001,ENSG00000205409,ENSG00000183269,ENSG00000233563,ENSG00000180974,ENSG00000277932,ENSG00000277514,ENSG00000184478,ENSG00000188691,ENSG00000183313,ENSG00000254831,ENSG00000183389,ENSG00000234895,ENSG00000180919
chr11	6234408	6235456	11:6234408-6235456	ENSG00000205497,ENSG00000224091,ENSG00000285498,ENSG00000244734,ENSG00000260629,ENSG00000213934,ENSG00000284931,ENSG00000183251,ENSG00000223735,ENSG00000279012,ENSG00000176239,ENSG00000230087,ENSG00000180974,ENSG00000277932,ENSG00000277514,ENSG00000184478,ENSG00000188691,ENSG00000183313,ENSG00000254831,ENSG00000183389,ENSG00000202147,ENSG00000180934,ENSG00000255481,ENSG00000262980,ENSG00000234895,ENSG00000180919,ENSG00000254444,ENSG00000180913,ENSG00000180909,ENSG00000255307,ENSG00000175485,ENSG00000267940,ENSG00000180878,ENSG00000051009,ENSG00000132259,ENSG00000270435,ENSG00000170955,ENSG00000282556
chr11	6258926	6259369	11:6258926-6259369	ENSG00000188691,ENSG00000183313,ENSG00000254831,ENSG00000183389,ENSG00000202147,ENSG00000180934,ENSG00000255481,ENSG00000262980,ENSG00000234895,ENSG00000180919,ENSG00000254444,ENSG00000180913,ENSG00000180909,ENSG00000255307,ENSG00000175485,ENSG00000267940,ENSG00000180878,ENSG00000110148,ENSG00000270435,ENSG00000170955,ENSG00000282556
chr11	6259801	6260018	11:6259801-6260018	ENSG00000183313,ENSG00000183389,ENSG00000202147,ENSG00000180934,ENSG00000255481,ENSG00000262980,ENSG00000234895,ENSG00000180919,ENSG00000254444,ENSG00000180913,ENSG00000180909,ENSG00000255307,ENSG00000175485,ENSG00000267940,ENSG00000180878,ENSG00000110148,ENSG00000270435,ENSG00000170955,ENSG00000282556
chr11	6363212	6363478	11:6363212-6363478	ENSG00000184478,ENSG00000183313,ENSG00000254831,ENSG00000183389,ENSG00000202147,ENSG00000180934,ENSG00000255481,ENSG00000262980,ENSG00000234895,ENSG00000180919,ENSG00000254444,ENSG00000180909,ENSG00000255307,ENSG00000270435,ENSG00000170955,ENSG00000282556,ENSG00000254443
chr11	6378122	6378674	11:6378122-6378674	ENSG00000188691,ENSG00000183313,ENSG00000254831,ENSG00000183389,ENSG00000202147,ENSG00000180934,ENSG00000255481,ENSG00000262980,ENSG00000234895,ENSG00000255307,ENSG00000270435,ENSG00000170955,ENSG00000282556,ENSG00000254443,ENSG00000110169,ENSG00000179532
chr11	6389904	6390843	11:6389904-6390843	ENSG00000183313,ENSG00000183389,ENSG00000202147,ENSG00000180934,ENSG00000262980,ENSG00000180919,ENSG00000255307,ENSG00000270435,ENSG00000170955,ENSG00000282556,ENSG00000166311,ENSG00000166313,ENSG00000110169,ENSG00000110171,ENSG00000179532
chr11	6402536	6403021	11:6402536-6403021	ENSG00000166311,ENSG00000166313,ENSG00000110169
chr11	6418532	6419572	11:6418532-6419572	ENSG00000166311,ENSG00000166313,ENSG00000110169,ENSG00000179532
chr11	6443402	6443647	11:6443402-6443647	ENSG00000110169,ENSG00000110171
chr11	6473607	6474449	11:6473607-6474449	ENSG00000110169,ENSG00000110171,ENSG00000132254,ENSG00000283977,ENSG00000132286,ENSG00000179532
chr11	6481087	6481914	11:6481087-6481914	ENSG00000170955,ENSG00000282556,ENSG00000110171,ENSG00000132254,ENSG00000283977,ENSG00000132286,ENSG00000254595,ENSG00000179532
chr11	6603193	6604029	11:6603193-6604029	ENSG00000179532,ENSG00000132275,ENSG00000254400,ENSG00000166333,ENSG00000166337,ENSG00000254641
chr11	6604291	6604731	11:6604291-6604731	ENSG00000179532,ENSG00000132275,ENSG00000254400,ENSG00000166333
chr11	6611810	6612900	11:6611810-6612900	ENSG00000179532,ENSG00000132275,ENSG00000254400,ENSG00000166333,ENSG00000166337,ENSG00000254641,ENSG00000285338,ENSG00000166340,ENSG00000255680
chr11	6618346	6619728	11:6618346-6619728	ENSG00000179532,ENSG00000132275,ENSG00000254400,ENSG00000166333,ENSG00000166337,ENSG00000254641,ENSG00000285338,ENSG00000166340,ENSG00000255680,ENSG00000255390
chr11	6627593	6628019	11:6627593-6628019	ENSG00000179532,ENSG00000166337,ENSG00000254641,ENSG00000285338,ENSG00000166340,ENSG00000255680,ENSG00000166341,ENSG00000255390,ENSG00000255410
chr11	6646824	6647463	11:6646824-6647463	ENSG00000179532,ENSG00000166341,ENSG00000255410
chr11	6655369	6655879	11:6655369-6655879	ENSG00000166341
chr11	6667763	6668077	11:6667763-6668077	ENSG00000179532,ENSG00000132275,ENSG00000254400,ENSG00000166341,ENSG00000158042
chr11	6682943	6683836	11:6682943-6683836	ENSG00000188691,ENSG00000179532,ENSG00000132275,ENSG00000254400,ENSG00000166333,ENSG00000166337,ENSG00000254641,ENSG00000285338,ENSG00000166340,ENSG00000255680,ENSG00000166341,ENSG00000158042,ENSG00000241678
chr11	6711923	6712127	11:6711923-6712127	-
chr11	6737960	6738300	11:6737960-6738300	ENSG00000184478,ENSG00000188691,ENSG00000183313,ENSG00000183389,ENSG00000262980,ENSG00000234895,ENSG00000180919,ENSG00000180913,ENSG00000179532,ENSG00000254838,ENSG00000254781,ENSG00000279486,ENSG00000184933,ENSG00000254712,ENSG00000166363,ENSG00000170790,ENSG00000170782,ENSG00000166368,ENSG00000149050,ENSG00000158077
chr11	6743338	6743742	11:6743338-6743742	ENSG00000254838,ENSG00000254781,ENSG00000184933,ENSG00000254712
chr11	6746240	6746991	11:6746240-6746991	ENSG00000184478,ENSG00000183313,ENSG00000254831,ENSG00000180934,ENSG00000255481,ENSG00000262980,ENSG00000234895,ENSG00000180919,ENSG00000180913,ENSG00000180909,ENSG00000179532,ENSG00000254838,ENSG00000254781,ENSG00000279486,ENSG00000184933,ENSG00000254712,ENSG00000166363,ENSG00000170790,ENSG00000170782,ENSG00000166368,ENSG00000149050,ENSG00000158077
chr11	6757519	6757757	11:6757519-6757757	ENSG00000183313,ENSG00000183389,ENSG00000179532,ENSG00000254838,ENSG00000254781,ENSG00000279486,ENSG00000184933,ENSG00000254712,ENSG00000166363,ENSG00000170790,ENSG00000170782,ENSG00000166368
chr11	6772268	6772786	11:6772268-6772786	ENSG00000279012,ENSG00000184478,ENSG00000188691,ENSG00000183313,ENSG00000254831,ENSG00000183389,ENSG00000202147,ENSG00000180934,ENSG00000255481,ENSG00000262980,ENSG00000234895,ENSG00000180919,ENSG00000180913,ENSG00000180909,ENSG00000255307,ENSG00000188124,ENSG00000279486,ENSG00000184933,ENSG00000254712,ENSG00000166363,ENSG00000170790,ENSG00000170782,ENSG00000166368,ENSG00000149050,ENSG00000158077,ENSG00000176716,ENSG00000166408,ENSG00000183303
chr11	6926482	6926712	11:6926482-6926712	ENSG00000283415,ENSG00000254712,ENSG00000166363,ENSG00000170790,ENSG00000170782,ENSG00000166368,ENSG00000178358,ENSG00000149054,ENSG00000149050,ENSG00000158077
chr11	6927036	6927601	11:6927036-6927601	ENSG00000283415,ENSG00000254712,ENSG00000166363,ENSG00000170790,ENSG00000170782,ENSG00000166368,ENSG00000178358,ENSG00000149054,ENSG00000149050,ENSG00000158077
chr11	7098382	7098617	11:7098382-7098617	ENSG00000254712,ENSG00000166363,ENSG00000170790,ENSG00000170782,ENSG00000166368,ENSG00000149050,ENSG00000158077,ENSG00000170748,ENSG00000255179,ENSG00000221703,ENSG00000183378,ENSG00000275612,ENSG00000276668,ENSG00000254707,ENSG00000176716,ENSG00000227892,ENSG00000166408,ENSG00000241008,ENSG00000183303,ENSG00000182334,ENSG00000170688
chr11	7251816	7252174	11:7251816-7252174	ENSG00000170790,ENSG00000170782,ENSG00000166368,ENSG00000149050,ENSG00000158077,ENSG00000255179,ENSG00000221703,ENSG00000170743,ENSG00000176716,ENSG00000227892,ENSG00000166408,ENSG00000241008,ENSG00000183303
chr11	7436472	7437045	11:7436472-7437045	ENSG00000188691,ENSG00000254444,ENSG00000254712,ENSG00000166363,ENSG00000170790,ENSG00000170782,ENSG00000149050,ENSG00000158077,ENSG00000170748,ENSG00000255179,ENSG00000221703,ENSG00000251364,ENSG00000183378,ENSG00000254707,ENSG00000176716,ENSG00000227892,ENSG00000166408,ENSG00000241008,ENSG00000183303,ENSG00000182334,ENSG00000170688
chr11	7473684	7474268	11:7473684-7474268	ENSG00000254712,ENSG00000166363,ENSG00000170790,ENSG00000170782,ENSG00000149050,ENSG00000158077,ENSG00000255179,ENSG00000221703,ENSG00000251364,ENSG00000183801,ENSG00000183378,ENSG00000254707,ENSG00000176716,ENSG00000227892,ENSG00000166408,ENSG00000241008,ENSG00000183303,ENSG00000182334,ENSG00000170688
chr11	7495887	7496553	11:7495887-7496553	ENSG00000254712,ENSG00000166363,ENSG00000170790,ENSG00000166368,ENSG00000149050,ENSG00000158077,ENSG00000255179,ENSG00000221703,ENSG00000251364,ENSG00000183801,ENSG00000166387,ENSG00000183378,ENSG00000254707,ENSG00000176716,ENSG00000227892,ENSG00000166408,ENSG00000241008,ENSG00000183303,ENSG00000182334,ENSG00000170688
chr11	7512389	7514501	11:7512389-7514501	ENSG00000149050,ENSG00000158077,ENSG00000251364,ENSG00000183801,ENSG00000166387,ENSG00000254864,ENSG00000254707,ENSG00000176716,ENSG00000227892
chr11	7520141	7520641	11:7520141-7520641	ENSG00000183801,ENSG00000166387,ENSG00000254707,ENSG00000227892
chr11	7520895	7521476	11:7520895-7521476	ENSG00000149050,ENSG00000158077,ENSG00000251364,ENSG00000183801,ENSG00000166387,ENSG00000254864,ENSG00000254707,ENSG00000176716,ENSG00000227892,ENSG00000241008,ENSG00000183303
chr11	7575765	7575966	11:7575765-7575966	ENSG00000166387,ENSG00000254864
chr11	7591987	7592312	11:7591987-7592312	ENSG00000166387,ENSG00000254864,ENSG00000254707,ENSG00000176716,ENSG00000227892,ENSG00000166408
chr11	7639258	7639459	11:7639258-7639459	ENSG00000166387
chr11	7665653	7666007	11:7665653-7666007	ENSG00000149050,ENSG00000158077,ENSG00000255179,ENSG00000166387,ENSG00000254864,ENSG00000166394,ENSG00000183378,ENSG00000275612,ENSG00000276668,ENSG00000254707,ENSG00000176716,ENSG00000227892,ENSG00000166408,ENSG00000241008,ENSG00000182334
chr11	7673138	7674550	11:7673138-7674550	ENSG00000166394,ENSG00000183378,ENSG00000254707,ENSG00000176716
chr11	7694777	7695106	11:7694777-7695106	ENSG00000149050,ENSG00000158077,ENSG00000183378,ENSG00000275612,ENSG00000276668,ENSG00000254707,ENSG00000176716,ENSG00000227892,ENSG00000166408,ENSG00000241008,ENSG00000183303
chr11	7883453	7883776	11:7883453-7883776	ENSG00000271758,ENSG00000176716,ENSG00000227892,ENSG00000254951,ENSG00000166408,ENSG00000241008,ENSG00000183303,ENSG00000182334,ENSG00000170688,ENSG00000252769,ENSG00000279000,ENSG00000170683,ENSG00000182261
chr11	7892403	7893054	11:7892403-7893054	ENSG00000271758,ENSG00000176716,ENSG00000227892,ENSG00000254951,ENSG00000166408,ENSG00000241008,ENSG00000183303,ENSG00000182334,ENSG00000170688,ENSG00000252769,ENSG00000279000,ENSG00000170683,ENSG00000182261,ENSG00000175390,ENSG00000254642
chr11	7986829	7987664	11:7986829-7987664	ENSG00000254707,ENSG00000176716,ENSG00000227892,ENSG00000254951,ENSG00000166408,ENSG00000241008,ENSG00000183303,ENSG00000182334,ENSG00000170688,ENSG00000279000,ENSG00000170683,ENSG00000182261,ENSG00000175390,ENSG00000254642,ENSG00000254921,ENSG00000248332
chr11	8018946	8019722	11:8018946-8019722	ENSG00000182334,ENSG00000170688,ENSG00000279000,ENSG00000170683,ENSG00000182261,ENSG00000255420,ENSG00000166402,ENSG00000254921,ENSG00000248332
chr11	8070659	8070942	11:8070659-8070942	ENSG00000166402,ENSG00000254921,ENSG00000248332,ENSG00000279391
chr11	8081238	8081724	11:8081238-8081724	ENSG00000166402,ENSG00000254921,ENSG00000248332,ENSG00000279391
chr11	8168549	8169281	11:8168549-8169281	ENSG00000166408,ENSG00000166405,ENSG00000246820
chr11	8192511	8192936	11:8192511-8192936	ENSG00000252778
chr11	8202037	8202404	11:8202037-8202404	ENSG00000176716,ENSG00000227892,ENSG00000241008,ENSG00000183303,ENSG00000182334,ENSG00000279000,ENSG00000170683,ENSG00000254921,ENSG00000252778
chr11	8206466	8207071	11:8206466-8207071	ENSG00000252778
chr11	8262711	8264027	11:8262711-8264027	ENSG00000166407,ENSG00000252778
chr11	8267904	8268717	11:8267904-8268717	ENSG00000166407
chr11	8328891	8329185	11:8328891-8329185	ENSG00000252778
chr11	8332001	8332602	11:8332001-8332602	ENSG00000252778
chr11	8343005	8343681	11:8343005-8343681	ENSG00000227892,ENSG00000241008,ENSG00000170683,ENSG00000252778
chr11	8354757	8354954	11:8354757-8354954	-
chr11	8384286	8384608	11:8384286-8384608	ENSG00000166408,ENSG00000183303,ENSG00000252778
chr11	8532448	8532735	11:8532448-8532735	ENSG00000252778
chr11	8533375	8533672	11:8533375-8533672	ENSG00000241008,ENSG00000252778
chr11	8593606	8594682	11:8593606-8594682	ENSG00000130413,ENSG00000252778
chr11	8603981	8604223	11:8603981-8604223	ENSG00000130413
chr11	8682209	8683211	11:8682209-8683211	ENSG00000166436,ENSG00000254900,ENSG00000166441,ENSG00000200983,ENSG00000212607,ENSG00000254665,ENSG00000255159,ENSG00000252905,ENSG00000176009
chr11	8688633	8689322	11:8688633-8689322	ENSG00000166436,ENSG00000254900,ENSG00000166441,ENSG00000200983,ENSG00000212607,ENSG00000166444,ENSG00000254665,ENSG00000255159,ENSG00000252905,ENSG00000176029
chr11	8718281	8718610	11:8718281-8718610	ENSG00000166444,ENSG00000254665,ENSG00000255159
chr11	8732024	8732923	11:8732024-8732923	ENSG00000166444,ENSG00000255159,ENSG00000252905
chr11	8813788	8814001	11:8813788-8814001	ENSG00000166444,ENSG00000255159,ENSG00000252905
chr11	8814245	8814527	11:8814245-8814527	ENSG00000166444,ENSG00000255159,ENSG00000252905
chr11	8832825	8833205	11:8832825-8833205	ENSG00000166444,ENSG00000255159,ENSG00000252905,ENSG00000176029,ENSG00000176009,ENSG00000223080
chr11	8870514	8871213	11:8870514-8871213	ENSG00000166444,ENSG00000252905,ENSG00000202276
chr11	8911042	8912019	11:8911042-8912019	ENSG00000166452,ENSG00000176029,ENSG00000176009,ENSG00000223080
chr11	8914104	8914567	11:8914104-8914567	ENSG00000166452,ENSG00000176029,ENSG00000176009,ENSG00000223080
chr11	8963978	8965166	11:8963978-8965166	ENSG00000255159,ENSG00000252905,ENSG00000166452,ENSG00000176029,ENSG00000176009,ENSG00000223080,ENSG00000213538,ENSG00000264984,ENSG00000286935,ENSG00000175356,ENSG00000175352,ENSG00000254860,ENSG00000175348
chr11	8978238	8978645	11:8978238-8978645	ENSG00000176029,ENSG00000176009,ENSG00000223080,ENSG00000286935,ENSG00000175352,ENSG00000254860,ENSG00000175348
chr11	9003546	9004648	11:9003546-9004648	ENSG00000176029,ENSG00000176009,ENSG00000223080,ENSG00000213538,ENSG00000264984,ENSG00000286935,ENSG00000175356,ENSG00000253973,ENSG00000175352
chr11	9104824	9105023	11:9104824-9105023	ENSG00000213538,ENSG00000264984,ENSG00000286935,ENSG00000175356
chr11	9137698	9138144	11:9137698-9138144	ENSG00000176029,ENSG00000176009,ENSG00000223080,ENSG00000184014,ENSG00000213538,ENSG00000264984,ENSG00000286935,ENSG00000175356
chr11	9231665	9232075	11:9231665-9232075	ENSG00000254397,ENSG00000201998,ENSG00000273725,ENSG00000255097,ENSG00000184014
chr11	9263823	9264614	11:9263823-9264614	ENSG00000254397,ENSG00000201998,ENSG00000273725,ENSG00000255097,ENSG00000184014
chr11	9265015	9265729	11:9265015-9265729	ENSG00000273725,ENSG00000255097,ENSG00000184014
chr11	9314164	9315030	11:9314164-9315030	ENSG00000254397,ENSG00000201998,ENSG00000254884,ENSG00000166471,ENSG00000273725,ENSG00000255097,ENSG00000184014
chr11	9364126	9364799	11:9364126-9364799	ENSG00000254397,ENSG00000201998,ENSG00000205339,ENSG00000254884,ENSG00000166471,ENSG00000273725,ENSG00000255097
chr11	9384363	9385341	11:9384363-9385341	ENSG00000254397,ENSG00000201998,ENSG00000205339,ENSG00000254884,ENSG00000166471,ENSG00000273725,ENSG00000255097
chr11	9460430	9461566	11:9460430-9461566	ENSG00000166478,ENSG00000268403,ENSG00000254397,ENSG00000201998,ENSG00000273725
chr11	9506682	9507146	11:9506682-9507146	ENSG00000166478,ENSG00000254397,ENSG00000201998
chr11	9510944	9511395	11:9510944-9511395	ENSG00000166478,ENSG00000254397,ENSG00000201998
chr11	9568951	9569338	11:9568951-9569338	ENSG00000238387,ENSG00000166483
chr11	9573060	9574134	11:9573060-9574134	ENSG00000238387,ENSG00000166483
chr11	9600851	9601868	11:9600851-9601868	ENSG00000243964,ENSG00000238387,ENSG00000166483,ENSG00000254397
chr11	9613307	9614690	11:9613307-9614690	ENSG00000255463,ENSG00000243964,ENSG00000238387,ENSG00000166483
chr11	9615043	9615521	11:9615043-9615521	ENSG00000255463,ENSG00000243964
chr11	9640070	9640388	11:9640070-9640388	ENSG00000254865,ENSG00000133789,ENSG00000239470,ENSG00000255463,ENSG00000254397,ENSG00000201998
chr11	9662275	9662537	11:9662275-9662537	ENSG00000133789,ENSG00000239470,ENSG00000255463
chr11	9663777	9664541	11:9663777-9664541	ENSG00000133789,ENSG00000239470,ENSG00000255463
chr11	9669733	9669955	11:9669733-9669955	ENSG00000133789,ENSG00000239470
chr11	9674682	9675046	11:9674682-9675046	ENSG00000201564,ENSG00000239470
chr11	9675866	9676079	11:9675866-9676079	ENSG00000201564
chr11	9681686	9682268	11:9681686-9682268	ENSG00000201564,ENSG00000255463
chr11	9689034	9689676	11:9689034-9689676	ENSG00000201564,ENSG00000239470,ENSG00000255463
chr11	9692832	9693186	11:9692832-9693186	-
chr11	9698674	9698925	11:9698674-9698925	-
chr11	9702297	9702531	11:9702297-9702531	-
chr11	9704779	9705964	11:9704779-9705964	-
chr11	9716782	9717061	11:9716782-9717061	ENSG00000133789
chr11	9719970	9720577	11:9719970-9720577	ENSG00000133789
chr11	9729442	9730079	11:9729442-9730079	ENSG00000133789
chr11	9739108	9739538	11:9739108-9739538	ENSG00000254865,ENSG00000255476,ENSG00000133789,ENSG00000255463,ENSG00000201998
chr11	9745286	9746105	11:9745286-9746105	ENSG00000254865,ENSG00000286561,ENSG00000255476,ENSG00000246273,ENSG00000245522
chr11	9748438	9748756	11:9748438-9748756	ENSG00000246273,ENSG00000245522
chr11	9756595	9756923	11:9756595-9756923	ENSG00000246273,ENSG00000245522
chr11	9757962	9758742	11:9757962-9758742	ENSG00000286561,ENSG00000255476,ENSG00000246273,ENSG00000245522
chr11	9759655	9760013	11:9759655-9760013	ENSG00000246273,ENSG00000245522
chr11	9855709	9856095	11:9855709-9856095	ENSG00000254719,ENSG00000254865,ENSG00000286561,ENSG00000252568,ENSG00000255476,ENSG00000133812
chr11	9862088	9862362	11:9862088-9862362	ENSG00000254865,ENSG00000286561,ENSG00000252568,ENSG00000255476
chr11	9962813	9963110	11:9962813-9963110	ENSG00000254865,ENSG00000286561,ENSG00000254765,ENSG00000252568,ENSG00000255476,ENSG00000133812
chr11	10076686	10076916	11:10076686-10076916	ENSG00000254865,ENSG00000286561
chr11	10293780	10294434	11:10293780-10294434	ENSG00000148926,ENSG00000254554,ENSG00000254719,ENSG00000254865,ENSG00000286561,ENSG00000133812
chr11	10302740	10303216	11:10302740-10303216	ENSG00000148926,ENSG00000254554,ENSG00000254719,ENSG00000133812
chr11	10304753	10305035	11:10304753-10305035	ENSG00000148926,ENSG00000254554,ENSG00000254719,ENSG00000133812
chr11	10307703	10308284	11:10307703-10308284	ENSG00000148926,ENSG00000254554,ENSG00000254719,ENSG00000254865,ENSG00000286561,ENSG00000133812
chr11	10314584	10314973	11:10314584-10314973	ENSG00000133805,ENSG00000148926,ENSG00000254554,ENSG00000254719,ENSG00000254865,ENSG00000286561
chr11	10317771	10318321	11:10317771-10318321	ENSG00000133805,ENSG00000148926,ENSG00000254719,ENSG00000254865,ENSG00000286561
chr11	10322987	10323427	11:10322987-10323427	ENSG00000133805,ENSG00000148926,ENSG00000254719,ENSG00000254865,ENSG00000286561
chr11	10366666	10366895	11:10366666-10366895	ENSG00000221574,ENSG00000254719,ENSG00000254865,ENSG00000286561
chr11	10413389	10414058	11:10413389-10414058	ENSG00000206858,ENSG00000221574,ENSG00000133805
chr11	10441819	10442616	11:10441819-10442616	ENSG00000206858,ENSG00000221574,ENSG00000133805
chr11	10450542	10451933	11:10450542-10451933	ENSG00000133805
chr11	10455905	10456723	11:10455905-10456723	ENSG00000221574,ENSG00000133805
chr11	10459026	10459405	11:10459026-10459405	ENSG00000133805
chr11	10477411	10477734	11:10477411-10477734	ENSG00000133805
chr11	10488744	10489570	11:10488744-10489570	ENSG00000206858,ENSG00000283813,ENSG00000255823,ENSG00000221574,ENSG00000133805
chr11	10502938	10503441	11:10502938-10503441	ENSG00000283813,ENSG00000255823,ENSG00000133805
chr11	10508887	10510001	11:10508887-10510001	-
chr11	10540703	10541711	11:10540703-10541711	ENSG00000177112,ENSG00000110315
chr11	10545013	10545525	11:10545013-10545525	ENSG00000177112,ENSG00000110315
chr11	10564889	10565169	11:10564889-10565169	ENSG00000133800
chr11	10570333	10570648	11:10570333-10570648	ENSG00000133800
chr11	10606604	10607004	11:10606604-10607004	ENSG00000072952,ENSG00000133800
chr11	10608461	10608822	11:10608461-10608822	ENSG00000133800
chr11	10612391	10612687	11:10612391-10612687	ENSG00000133800
chr11	10623248	10623738	11:10623248-10623738	ENSG00000206858,ENSG00000072952,ENSG00000133800,ENSG00000221574
chr11	10628504	10628914	11:10628504-10628914	ENSG00000206858,ENSG00000072952
chr11	10641599	10642125	11:10641599-10642125	ENSG00000206858,ENSG00000072952,ENSG00000221574
chr11	10657598	10657901	11:10657598-10657901	ENSG00000072952
chr11	10658848	10659064	11:10658848-10659064	ENSG00000072952
chr11	10735681	10736068	11:10735681-10736068	ENSG00000206858,ENSG00000072952,ENSG00000221574
chr11	10743757	10744180	11:10743757-10744180	ENSG00000198730,ENSG00000206858,ENSG00000221574
chr11	10750855	10751880	11:10750855-10751880	ENSG00000246308,ENSG00000110321,ENSG00000198730,ENSG00000206858
chr11	10762315	10762649	11:10762315-10762649	ENSG00000198730
chr11	10792380	10792915	11:10792380-10792915	ENSG00000254401,ENSG00000246308,ENSG00000238622,ENSG00000110321
chr11	10808248	10809587	11:10808248-10809587	ENSG00000247271,ENSG00000236287,ENSG00000246308,ENSG00000238622,ENSG00000110321
chr11	10824822	10825285	11:10824822-10825285	ENSG00000247271,ENSG00000236287,ENSG00000246308,ENSG00000238622,ENSG00000110321
chr11	10857561	10858961	11:10857561-10858961	ENSG00000250041,ENSG00000247271,ENSG00000236287,ENSG00000246308,ENSG00000238622,ENSG00000110321
chr11	10878766	10879001	11:10878766-10879001	ENSG00000250041,ENSG00000247271,ENSG00000236287
chr11	10899735	10900070	11:10899735-10900070	ENSG00000250041,ENSG00000247271
chr11	10930691	10931551	11:10930691-10931551	ENSG00000254957,ENSG00000254401,ENSG00000247271,ENSG00000246308
chr11	10933760	10934191	11:10933760-10934191	ENSG00000254957,ENSG00000254401
chr11	10978305	10978617	11:10978305-10978617	ENSG00000255309,ENSG00000280288,ENSG00000255351,ENSG00000254598,ENSG00000270897,ENSG00000254957
chr11	10979459	10979835	11:10979459-10979835	ENSG00000255309,ENSG00000280288,ENSG00000266645,ENSG00000255351,ENSG00000254598,ENSG00000270897,ENSG00000254957
chr11	11012237	11012565	11:11012237-11012565	ENSG00000255309,ENSG00000280288,ENSG00000266645,ENSG00000255351,ENSG00000254598,ENSG00000270897,ENSG00000254957,ENSG00000254401
chr11	11028228	11028466	11:11028228-11028466	ENSG00000255309,ENSG00000280288,ENSG00000266645,ENSG00000255351,ENSG00000254598,ENSG00000270897,ENSG00000254957,ENSG00000254401
chr11	11243830	11244648	11:11243830-11244648	ENSG00000255309,ENSG00000280288,ENSG00000266645,ENSG00000255462,ENSG00000255351,ENSG00000254598,ENSG00000255260,ENSG00000255123,ENSG00000270897,ENSG00000254957
chr11	11409222	11409570	11:11409222-11409570	ENSG00000255309,ENSG00000280288,ENSG00000266645,ENSG00000255462,ENSG00000255351,ENSG00000254598,ENSG00000270897,ENSG00000254957
chr11	11449271	11449479	11:11449271-11449479	ENSG00000255309,ENSG00000280288,ENSG00000266645,ENSG00000255462,ENSG00000255351,ENSG00000254598,ENSG00000270897,ENSG00000254957
chr11	11621512	11622266	11:11621512-11622266	ENSG00000254847,ENSG00000197702,ENSG00000254983,ENSG00000255309,ENSG00000280288,ENSG00000266645,ENSG00000255462,ENSG00000255351,ENSG00000254598,ENSG00000110328,ENSG00000270897,ENSG00000254957
chr11	11787759	11788025	11:11787759-11788025	ENSG00000197702,ENSG00000254983,ENSG00000254680,ENSG00000254991,ENSG00000254486,ENSG00000050165,ENSG00000278529,ENSG00000286959,ENSG00000255309,ENSG00000280288,ENSG00000266645,ENSG00000255462,ENSG00000255351,ENSG00000254598,ENSG00000270897,ENSG00000254957,ENSG00000254401
chr11	11798885	11799177	11:11798885-11799177	ENSG00000254983,ENSG00000254680,ENSG00000254991,ENSG00000254486,ENSG00000050165,ENSG00000255492,ENSG00000286959,ENSG00000255309,ENSG00000280288,ENSG00000266645,ENSG00000255351,ENSG00000254598,ENSG00000270897,ENSG00000254957
chr11	11841341	11842738	11:11841341-11842738	ENSG00000189431,ENSG00000254670,ENSG00000203258,ENSG00000252329,ENSG00000255067,ENSG00000254688,ENSG00000197702,ENSG00000254983,ENSG00000254680,ENSG00000254991,ENSG00000254486,ENSG00000050165,ENSG00000255492,ENSG00000170242,ENSG00000286959,ENSG00000255309,ENSG00000280288
chr11	11849171	11849653	11:11849171-11849653	ENSG00000254983,ENSG00000050165,ENSG00000255492,ENSG00000170242,ENSG00000286959
chr11	11871809	11872286	11:11871809-11872286	ENSG00000254983,ENSG00000050165,ENSG00000255492,ENSG00000286959
chr11	12044367	12044643	11:12044367-12044643	ENSG00000252329,ENSG00000197702,ENSG00000254983,ENSG00000254680,ENSG00000255400,ENSG00000254991,ENSG00000254486,ENSG00000050165,ENSG00000286959
chr11	12110232	12111007	11:12110232-12111007	ENSG00000203258,ENSG00000252329,ENSG00000255067,ENSG00000254847,ENSG00000197702,ENSG00000254983,ENSG00000254680,ENSG00000275373,ENSG00000133816,ENSG00000255400,ENSG00000254991,ENSG00000050165
chr11	12156421	12156642	11:12156421-12156642	ENSG00000254983,ENSG00000254680,ENSG00000275373,ENSG00000133816,ENSG00000255400,ENSG00000254991
chr11	12224511	12224790	11:12224511-12224790	ENSG00000254983,ENSG00000254680,ENSG00000133816,ENSG00000255400,ENSG00000254991
chr11	12229108	12229356	11:12229108-12229356	ENSG00000254983,ENSG00000254680,ENSG00000133816,ENSG00000255400,ENSG00000254991
chr11	12673959	12674843	11:12673959-12674843	ENSG00000255018,ENSG00000189431,ENSG00000254670,ENSG00000251381,ENSG00000203258,ENSG00000252329,ENSG00000255067,ENSG00000254688,ENSG00000187079,ENSG00000286521,ENSG00000254847,ENSG00000197702,ENSG00000254983
chr11	13228625	13229070	11:13228625-13229070	ENSG00000222162,ENSG00000133794,ENSG00000255018,ENSG00000255558,ENSG00000189431,ENSG00000254670,ENSG00000251381,ENSG00000203258,ENSG00000252329,ENSG00000255067,ENSG00000254688,ENSG00000286521,ENSG00000254847,ENSG00000197702,ENSG00000254983
chr11	13277265	13278668	11:13277265-13278668	ENSG00000222162,ENSG00000133794,ENSG00000255018,ENSG00000255558,ENSG00000189431,ENSG00000254670,ENSG00000251381
chr11	13335236	13335463	11:13335236-13335463	ENSG00000222162,ENSG00000133794,ENSG00000255018,ENSG00000255558,ENSG00000189431,ENSG00000254670,ENSG00000251381,ENSG00000203258
chr11	13462640	13463790	11:13462640-13463790	ENSG00000254583,ENSG00000287548,ENSG00000148925,ENSG00000222162,ENSG00000255018,ENSG00000255558,ENSG00000189431,ENSG00000254670,ENSG00000251381,ENSG00000203258,ENSG00000252329,ENSG00000197702
chr11	13487120	13487852	11:13487120-13487852	ENSG00000254930,ENSG00000255088,ENSG00000255075,ENSG00000228901,ENSG00000152266,ENSG00000255401,ENSG00000254583,ENSG00000222162,ENSG00000255018,ENSG00000255558,ENSG00000189431,ENSG00000254670,ENSG00000251381,ENSG00000203258,ENSG00000252329,ENSG00000286521,ENSG00000254847,ENSG00000197702
chr11	13620389	13620608	11:13620389-13620608	ENSG00000228901,ENSG00000255558
chr11	13668095	13669154	11:13668095-13669154	ENSG00000254930,ENSG00000254927,ENSG00000255088,ENSG00000255075,ENSG00000200685,ENSG00000240454,ENSG00000254791,ENSG00000197601,ENSG00000228901,ENSG00000222162,ENSG00000255558,ENSG00000189431,ENSG00000254670,ENSG00000251381,ENSG00000203258,ENSG00000252329,ENSG00000255067,ENSG00000197702
chr11	13680416	13680877	11:13680416-13680877	ENSG00000255088,ENSG00000255075,ENSG00000200685,ENSG00000240454,ENSG00000254791,ENSG00000197601,ENSG00000255558
chr11	13772415	13772908	11:13772415-13772908	ENSG00000212365,ENSG00000201856,ENSG00000254930,ENSG00000254927,ENSG00000255411,ENSG00000255088,ENSG00000255075,ENSG00000203258
chr11	13924013	13924528	11:13924013-13924528	ENSG00000212365,ENSG00000254438,ENSG00000201856,ENSG00000254930,ENSG00000254927,ENSG00000255088,ENSG00000255075,ENSG00000255558,ENSG00000203258
chr11	13955931	13956262	11:13955931-13956262	ENSG00000212365,ENSG00000262655,ENSG00000201856,ENSG00000254930,ENSG00000254927
chr11	13962693	13963509	11:13962693-13963509	ENSG00000212365,ENSG00000262655,ENSG00000201856,ENSG00000254930,ENSG00000254927,ENSG00000255088,ENSG00000255075
chr11	14079061	14079267	11:14079061-14079267	ENSG00000212365,ENSG00000254930,ENSG00000254927
chr11	14237406	14238021	11:14237406-14238021	ENSG00000254878,ENSG00000254946,ENSG00000253072,ENSG00000212365,ENSG00000262655,ENSG00000201856,ENSG00000254930,ENSG00000254927,ENSG00000255411,ENSG00000255088,ENSG00000255075,ENSG00000255018,ENSG00000255558,ENSG00000189431,ENSG00000254670,ENSG00000251381,ENSG00000203258,ENSG00000252329,ENSG00000286521,ENSG00000254847,ENSG00000197702
chr11	14270103	14270372	11:14270103-14270372	ENSG00000254418,ENSG00000212365,ENSG00000262655
chr11	14270876	14271482	11:14270876-14271482	ENSG00000254418,ENSG00000212365,ENSG00000262655
chr11	14277609	14278004	11:14277609-14278004	ENSG00000254418
chr11	14300641	14301000	11:14300641-14301000	ENSG00000251991,ENSG00000255074,ENSG00000133818
chr11	14308768	14309240	11:14308768-14309240	ENSG00000251991,ENSG00000255074
chr11	14312087	14312557	11:14312087-14312557	-
chr11	14314213	14314676	11:14314213-14314676	ENSG00000255074
chr11	14324978	14325440	11:14324978-14325440	ENSG00000255074,ENSG00000133818
chr11	14327048	14327416	11:14327048-14327416	-
chr11	14331288	14331833	11:14331288-14331833	ENSG00000255074,ENSG00000133818
chr11	14339417	14339623	11:14339417-14339623	ENSG00000133818
chr11	14358199	14359307	11:14358199-14359307	ENSG00000251991,ENSG00000255074,ENSG00000133818
chr11	14380913	14381561	11:14380913-14381561	ENSG00000251991,ENSG00000255074,ENSG00000133818,ENSG00000212365,ENSG00000254930
chr11	14414937	14415464	11:14414937-14415464	ENSG00000251991,ENSG00000255074
chr11	14451722	14452231	11:14451722-14452231	ENSG00000251991,ENSG00000129083,ENSG00000255074
chr11	14499364	14500598	11:14499364-14500598	ENSG00000129084,ENSG00000256206,ENSG00000251991,ENSG00000129083
chr11	14519761	14520762	11:14519761-14520762	ENSG00000129084,ENSG00000256206,ENSG00000251991,ENSG00000129083
chr11	14536975	14537601	11:14536975-14537601	ENSG00000253179,ENSG00000129084,ENSG00000256206
chr11	14555039	14555380	11:14555039-14555380	-
chr11	14566945	14567532	11:14566945-14567532	ENSG00000253072,ENSG00000250640
chr11	14578380	14578994	11:14578380-14578994	ENSG00000254695,ENSG00000254946,ENSG00000253072,ENSG00000250640,ENSG00000152270,ENSG00000129084,ENSG00000256206
chr11	14625498	14626389	11:14625498-14626389	ENSG00000152270
chr11	14636206	14636630	11:14636206-14636630	ENSG00000152270,ENSG00000129084
chr11	14643464	14645017	11:14643464-14645017	ENSG00000152270,ENSG00000129084
chr11	14674150	14674467	11:14674150-14674467	ENSG00000255040
chr11	14764453	14764846	11:14764453-14764846	-
chr11	14765099	14765603	11:14765099-14765603	ENSG00000254946,ENSG00000253072
chr11	14768647	14769074	11:14768647-14769074	ENSG00000253072
chr11	14775975	14776356	11:14775975-14776356	-
chr11	14891103	14892539	11:14891103-14892539	ENSG00000253179,ENSG00000175868,ENSG00000186104
chr11	14905368	14906197	11:14905368-14906197	ENSG00000250640,ENSG00000253179,ENSG00000175868,ENSG00000186104
chr11	14907390	14907977	11:14907390-14907977	ENSG00000250640,ENSG00000253179,ENSG00000175868,ENSG00000186104
chr11	14973462	14974088	11:14973462-14974088	ENSG00000250640,ENSG00000110680
chr11	15074573	15075336	11:15074573-15075336	ENSG00000254878,ENSG00000254645,ENSG00000254695,ENSG00000254946,ENSG00000253072,ENSG00000250640,ENSG00000175868
chr11	15091557	15091872	11:15091557-15091872	ENSG00000253072,ENSG00000250640
chr11	15108082	15108482	11:15108082-15108482	ENSG00000188487
chr11	15113233	15113813	11:15113233-15113813	ENSG00000254878,ENSG00000286960,ENSG00000254645,ENSG00000254695,ENSG00000254789,ENSG00000254946,ENSG00000253072,ENSG00000188487,ENSG00000250640
chr11	15150677	15151029	11:15150677-15151029	ENSG00000188487
chr11	15208576	15209066	11:15208576-15209066	ENSG00000254878,ENSG00000284094,ENSG00000286960,ENSG00000254645,ENSG00000254695,ENSG00000254789,ENSG00000254946,ENSG00000253072,ENSG00000250640
chr11	15650110	15650686	11:15650110-15650686	ENSG00000241943,ENSG00000213785,ENSG00000254878,ENSG00000284094,ENSG00000254661,ENSG00000286960,ENSG00000254645,ENSG00000254695,ENSG00000254789,ENSG00000254946,ENSG00000253072
chr11	16604925	16605193	11:16604925-16605193	ENSG00000110696,ENSG00000241943,ENSG00000213785,ENSG00000254878,ENSG00000284094,ENSG00000110693,ENSG00000254661,ENSG00000286960,ENSG00000254645
chr11	16606122	16606484	11:16606122-16606484	ENSG00000110696,ENSG00000241943,ENSG00000213785,ENSG00000254878,ENSG00000284094,ENSG00000110693,ENSG00000254661,ENSG00000286960,ENSG00000254645,ENSG00000254695,ENSG00000254789,ENSG00000254946,ENSG00000253072
chr11	16613530	16614261	11:16613530-16614261	ENSG00000110696,ENSG00000241943,ENSG00000213785,ENSG00000254878,ENSG00000284094,ENSG00000110693,ENSG00000254661,ENSG00000286960,ENSG00000254645,ENSG00000254695,ENSG00000254789,ENSG00000254946,ENSG00000253072
chr11	16738007	16739086	11:16738007-16739086	ENSG00000110696,ENSG00000254878,ENSG00000284094,ENSG00000110693,ENSG00000254661,ENSG00000286960,ENSG00000254645,ENSG00000254946
chr11	16785487	16785748	11:16785487-16785748	ENSG00000199883,ENSG00000166689
chr11	16788520	16788771	11:16788520-16788771	ENSG00000199883,ENSG00000166689
chr11	16820378	16820711	11:16820378-16820711	ENSG00000199883,ENSG00000166689
chr11	16902259	16902599	11:16902259-16902599	ENSG00000201586,ENSG00000199883
chr11	16903136	16903359	11:16903136-16903359	ENSG00000199883
chr11	16909543	16909890	11:16909543-16909890	ENSG00000240808,ENSG00000199883
chr11	16911425	16911639	11:16911425-16911639	ENSG00000199883
chr11	16924056	16924890	11:16924056-16924890	ENSG00000240808,ENSG00000201586,ENSG00000199883
chr11	16925400	16925905	11:16925400-16925905	ENSG00000199883
chr11	16946036	16946369	11:16946036-16946369	ENSG00000240808,ENSG00000201586,ENSG00000244398,ENSG00000199883
chr11	16946585	16947064	11:16946585-16947064	ENSG00000240808,ENSG00000201586,ENSG00000244398,ENSG00000199883
chr11	16986361	16986876	11:16986361-16986876	ENSG00000129152,ENSG00000255335,ENSG00000254586,ENSG00000188162,ENSG00000287898,ENSG00000255035,ENSG00000240808,ENSG00000201586,ENSG00000184669,ENSG00000244398,ENSG00000199883,ENSG00000166689
chr11	17013501	17014811	11:17013501-17014811	ENSG00000184669,ENSG00000244398,ENSG00000166689
chr11	17050157	17050438	11:17050157-17050438	ENSG00000240808,ENSG00000201586,ENSG00000272034,ENSG00000184669,ENSG00000199883
chr11	17077296	17078277	11:17077296-17078277	ENSG00000213779,ENSG00000240808,ENSG00000201586,ENSG00000201403,ENSG00000272034,ENSG00000110700
chr11	17207538	17208580	11:17207538-17208580	ENSG00000188162,ENSG00000255035,ENSG00000197149,ENSG00000070081,ENSG00000213779,ENSG00000240808,ENSG00000201586,ENSG00000011405
chr11	17230863	17231295	11:17230863-17231295	ENSG00000188162,ENSG00000287898,ENSG00000255035,ENSG00000197149,ENSG00000213779,ENSG00000240808,ENSG00000201586
chr11	17257131	17257344	11:17257131-17257344	ENSG00000070081
chr11	17276216	17277359	11:17276216-17277359	ENSG00000188162,ENSG00000287898,ENSG00000255035,ENSG00000188211,ENSG00000285545,ENSG00000197149,ENSG00000070081,ENSG00000213779,ENSG00000240808,ENSG00000201586
chr11	17351508	17352385	11:17351508-17352385	ENSG00000188162,ENSG00000287898,ENSG00000255035,ENSG00000188211,ENSG00000285545
chr11	17353050	17353711	11:17353050-17353711	ENSG00000188162,ENSG00000287898,ENSG00000188211,ENSG00000285545
chr11	17383859	17384308	11:17383859-17384308	ENSG00000188162,ENSG00000006611,ENSG00000287898,ENSG00000255035,ENSG00000006071,ENSG00000260196,ENSG00000187486
chr11	17388979	17389795	11:17388979-17389795	ENSG00000188162,ENSG00000006611,ENSG00000287898,ENSG00000255035,ENSG00000006071,ENSG00000260196,ENSG00000187486
chr11	17400097	17400811	11:17400097-17400811	ENSG00000188162,ENSG00000287898,ENSG00000255035,ENSG00000006071,ENSG00000187486
chr11	17504533	17504820	11:17504533-17504820	ENSG00000188162,ENSG00000006611,ENSG00000287898,ENSG00000255035,ENSG00000006071,ENSG00000260196,ENSG00000187486
chr11	17610906	17611195	11:17610906-17611195	ENSG00000129152,ENSG00000255335,ENSG00000254586,ENSG00000188162
chr11	17762466	17762733	11:17762466-17762733	ENSG00000129159,ENSG00000129152,ENSG00000255335,ENSG00000254586
chr11	17991934	17992255	11:17991934-17992255	ENSG00000129167,ENSG00000255448,ENSG00000129158,ENSG00000129152,ENSG00000255335,ENSG00000254586
chr11	18012538	18013724	11:18012538-18013724	ENSG00000129167,ENSG00000255448,ENSG00000129158,ENSG00000129152,ENSG00000255335,ENSG00000254586
chr11	18105714	18106340	11:18105714-18106340	ENSG00000254738,ENSG00000254541,ENSG00000254529,ENSG00000276789,ENSG00000166800,ENSG00000256734,ENSG00000254546,ENSG00000255138,ENSG00000254857,ENSG00000285562,ENSG00000255470,ENSG00000179826,ENSG00000166787,ENSG00000255254,ENSG00000166788,ENSG00000129167,ENSG00000255448,ENSG00000129152,ENSG00000255335,ENSG00000254586
chr11	18115456	18115910	11:18115456-18115910	ENSG00000254738,ENSG00000255536,ENSG00000254541,ENSG00000255511,ENSG00000254529,ENSG00000276789,ENSG00000256734,ENSG00000189332,ENSG00000254546,ENSG00000255138,ENSG00000254857,ENSG00000285562,ENSG00000255470,ENSG00000179826,ENSG00000166787,ENSG00000255254,ENSG00000166788,ENSG00000129167,ENSG00000255448,ENSG00000129152,ENSG00000255335,ENSG00000254586
chr11	18173351	18173793	11:18173351-18173793	ENSG00000170255,ENSG00000254529,ENSG00000276789,ENSG00000166800,ENSG00000256734,ENSG00000189332,ENSG00000254546,ENSG00000255138,ENSG00000179817,ENSG00000254857,ENSG00000285562,ENSG00000255470
chr11	18229441	18229986	11:18229441-18229986	ENSG00000254720,ENSG00000254738,ENSG00000255244,ENSG00000170255,ENSG00000255536,ENSG00000254541,ENSG00000255511,ENSG00000254529,ENSG00000276789,ENSG00000256588,ENSG00000256464,ENSG00000166800,ENSG00000256734,ENSG00000166796,ENSG00000200336,ENSG00000134339,ENSG00000255071,ENSG00000148965,ENSG00000189332,ENSG00000254546,ENSG00000255138,ENSG00000254857,ENSG00000285562,ENSG00000255470,ENSG00000129167,ENSG00000129152
chr11	18246233	18247226	11:18246233-18247226	ENSG00000276789,ENSG00000166800,ENSG00000256734,ENSG00000201695,ENSG00000173432,ENSG00000212789,ENSG00000200336,ENSG00000134339,ENSG00000255071,ENSG00000148965,ENSG00000189332,ENSG00000254546,ENSG00000255138,ENSG00000254857,ENSG00000255470
chr11	18267868	18268786	11:18267868-18268786	ENSG00000166800,ENSG00000256734,ENSG00000201695,ENSG00000173432,ENSG00000212789,ENSG00000200336,ENSG00000134339,ENSG00000255071,ENSG00000189332,ENSG00000254546,ENSG00000255138,ENSG00000254857,ENSG00000255470
chr11	18280457	18281135	11:18280457-18281135	ENSG00000254720,ENSG00000255244,ENSG00000170255,ENSG00000255536,ENSG00000255511,ENSG00000254529,ENSG00000256361,ENSG00000256588,ENSG00000256464,ENSG00000166800,ENSG00000256734,ENSG00000166796,ENSG00000256006,ENSG00000110756,ENSG00000201695,ENSG00000173432,ENSG00000212789,ENSG00000148965,ENSG00000189332,ENSG00000254546,ENSG00000255138,ENSG00000254857,ENSG00000285562,ENSG00000255470,ENSG00000255335,ENSG00000254586
chr11	18282604	18283054	11:18282604-18283054	ENSG00000256588,ENSG00000256464,ENSG00000166800,ENSG00000256734,ENSG00000166796,ENSG00000256006,ENSG00000110756,ENSG00000254546
chr11	18310822	18311324	11:18310822-18311324	ENSG00000256588,ENSG00000256464,ENSG00000166800,ENSG00000256734,ENSG00000166796,ENSG00000256006,ENSG00000110768,ENSG00000110756
chr11	18321652	18322772	11:18321652-18322772	ENSG00000256361,ENSG00000256588,ENSG00000256464,ENSG00000166800,ENSG00000256734,ENSG00000166796,ENSG00000256006,ENSG00000134333,ENSG00000110768,ENSG00000110756
chr11	18383719	18384596	11:18383719-18384596	ENSG00000256464,ENSG00000166800,ENSG00000256734,ENSG00000166796,ENSG00000256006,ENSG00000134333,ENSG00000264603
chr11	18394176	18394926	11:18394176-18394926	ENSG00000256464,ENSG00000166800,ENSG00000256734,ENSG00000166796,ENSG00000256006,ENSG00000134333,ENSG00000264603
chr11	18395900	18396498	11:18395900-18396498	ENSG00000256361,ENSG00000256464,ENSG00000166800,ENSG00000256734,ENSG00000166796,ENSG00000256006,ENSG00000134333,ENSG00000264603
chr11	18526362	18527447	11:18526362-18527447	ENSG00000276789,ENSG00000257043,ENSG00000279837,ENSG00000256282,ENSG00000247595,ENSG00000274589,ENSG00000151116,ENSG00000256361,ENSG00000256588,ENSG00000256464,ENSG00000074319,ENSG00000166800,ENSG00000256734,ENSG00000166796,ENSG00000256006
chr11	18588101	18588863	11:18588101-18588863	ENSG00000279837,ENSG00000256282,ENSG00000247595,ENSG00000151116
chr11	18634135	18634908	11:18634135-18634908	ENSG00000254541,ENSG00000255511,ENSG00000276789,ENSG00000257043,ENSG00000179119,ENSG00000279837,ENSG00000256282,ENSG00000247595,ENSG00000274589,ENSG00000151116,ENSG00000256361,ENSG00000256588,ENSG00000256464,ENSG00000074319,ENSG00000166800,ENSG00000256734,ENSG00000166796,ENSG00000256006
chr11	18698264	18699139	11:18698264-18699139	ENSG00000255511,ENSG00000254529,ENSG00000276789,ENSG00000254966,ENSG00000179057,ENSG00000151117,ENSG00000257043,ENSG00000279837,ENSG00000256282,ENSG00000247595,ENSG00000274589,ENSG00000151116,ENSG00000166800
chr11	18705919	18706213	11:18705919-18706213	ENSG00000254966,ENSG00000179057,ENSG00000151117,ENSG00000257043
chr11	18706623	18707291	11:18706623-18707291	ENSG00000254529,ENSG00000276789,ENSG00000110786,ENSG00000254966,ENSG00000179057,ENSG00000151117,ENSG00000257043,ENSG00000279837,ENSG00000256282,ENSG00000247595
chr11	18721120	18722413	11:18721120-18722413	ENSG00000254541,ENSG00000255511,ENSG00000276789,ENSG00000110786,ENSG00000179057,ENSG00000257043,ENSG00000279837,ENSG00000256282,ENSG00000247595,ENSG00000274589,ENSG00000166800
chr11	18731560	18732264	11:18731560-18732264	ENSG00000254541,ENSG00000255511,ENSG00000254529,ENSG00000276789,ENSG00000286998,ENSG00000110786,ENSG00000179057,ENSG00000257043,ENSG00000279837,ENSG00000256282,ENSG00000274589,ENSG00000166800
chr11	18768565	18768884	11:18768565-18768884	ENSG00000254720,ENSG00000255244,ENSG00000170255,ENSG00000255536,ENSG00000254541,ENSG00000255511,ENSG00000254529,ENSG00000276789,ENSG00000286998,ENSG00000110786,ENSG00000166800,ENSG00000256734
chr11	19076938	19077237	11:19076938-19077237	ENSG00000255308,ENSG00000129170,ENSG00000183695,ENSG00000255424,ENSG00000254720,ENSG00000254738,ENSG00000255244,ENSG00000170255,ENSG00000255536,ENSG00000254541,ENSG00000255511,ENSG00000254529,ENSG00000276789
chr11	19116609	19117566	11:19116609-19117566	ENSG00000254622,ENSG00000255043,ENSG00000254544,ENSG00000255308,ENSG00000129170,ENSG00000177054,ENSG00000183695,ENSG00000255424,ENSG00000254720,ENSG00000254738,ENSG00000255244,ENSG00000170255,ENSG00000255536,ENSG00000254541,ENSG00000255511,ENSG00000254529,ENSG00000276789
chr11	19240609	19241726	11:19240609-19241726	ENSG00000254622,ENSG00000255043,ENSG00000254544,ENSG00000129173,ENSG00000255308,ENSG00000129170,ENSG00000183695,ENSG00000255424,ENSG00000254720,ENSG00000254738,ENSG00000255244,ENSG00000255536,ENSG00000276789
chr11	19259722	19260139	11:19259722-19260139	ENSG00000254622,ENSG00000255043,ENSG00000255270,ENSG00000254544,ENSG00000129173,ENSG00000255308,ENSG00000129170,ENSG00000183695,ENSG00000255424,ENSG00000254720,ENSG00000254738,ENSG00000255244,ENSG00000170255,ENSG00000255536,ENSG00000254541,ENSG00000255511
chr11	19308242	19308488	11:19308242-19308488	ENSG00000254622,ENSG00000255043,ENSG00000200687,ENSG00000255270,ENSG00000255160,ENSG00000254544,ENSG00000129170,ENSG00000255424
chr11	19344777	19345459	11:19344777-19345459	ENSG00000254622,ENSG00000255043,ENSG00000200687,ENSG00000255270,ENSG00000166833,ENSG00000254544,ENSG00000129170,ENSG00000255424,ENSG00000254738
chr11	19432548	19432871	11:19432548-19432871	ENSG00000254622,ENSG00000255043,ENSG00000200687,ENSG00000255270,ENSG00000255424,ENSG00000254720,ENSG00000254738,ENSG00000255244,ENSG00000170255,ENSG00000254541
chr11	19433279	19433751	11:19433279-19433751	ENSG00000254622,ENSG00000255043,ENSG00000200687,ENSG00000255270,ENSG00000254544,ENSG00000255308,ENSG00000255424,ENSG00000254720,ENSG00000254738,ENSG00000255244,ENSG00000170255,ENSG00000255536,ENSG00000254541,ENSG00000255511,ENSG00000254529,ENSG00000276789
chr11	19553793	19554019	11:19553793-19554019	ENSG00000264309,ENSG00000207407,ENSG00000265210,ENSG00000254622,ENSG00000255043,ENSG00000200687,ENSG00000255270,ENSG00000254544,ENSG00000255308,ENSG00000129170,ENSG00000183695,ENSG00000255424,ENSG00000254720,ENSG00000254738,ENSG00000255244,ENSG00000170255,ENSG00000255536,ENSG00000254541,ENSG00000255511
chr11	19712301	19713303	11:19712301-19713303	ENSG00000264309,ENSG00000270607,ENSG00000207407,ENSG00000265210,ENSG00000254622,ENSG00000255043,ENSG00000166833,ENSG00000255244
chr11	19742642	19742934	11:19742642-19742934	ENSG00000264309,ENSG00000207407,ENSG00000265210,ENSG00000254622,ENSG00000255043,ENSG00000255424,ENSG00000254541,ENSG00000254529
chr11	19776830	19778015	11:19776830-19778015	ENSG00000264309,ENSG00000207407,ENSG00000265210,ENSG00000254622,ENSG00000166833,ENSG00000255244,ENSG00000255536
chr11	19860459	19860851	11:19860459-19860851	ENSG00000264309,ENSG00000207407,ENSG00000265210,ENSG00000254738
chr11	19938217	19938480	11:19938217-19938480	ENSG00000109851,ENSG00000166833
chr11	19951604	19952037	11:19951604-19952037	ENSG00000254906,ENSG00000255291,ENSG00000109851,ENSG00000279266,ENSG00000254894,ENSG00000254453,ENSG00000207407,ENSG00000265210,ENSG00000255043,ENSG00000254720,ENSG00000255244,ENSG00000170255,ENSG00000255536,ENSG00000254541,ENSG00000255511,ENSG00000254529
chr11	19969688	19970083	11:19969688-19970083	ENSG00000201059,ENSG00000109851,ENSG00000254453,ENSG00000255424,ENSG00000254720,ENSG00000254738,ENSG00000255244,ENSG00000170255,ENSG00000255536
chr11	19979410	19979752	11:19979410-19979752	ENSG00000254453,ENSG00000254542
chr11	19984408	19984790	11:19984408-19984790	ENSG00000254816,ENSG00000201059,ENSG00000109851,ENSG00000254453,ENSG00000254542,ENSG00000207407,ENSG00000254738,ENSG00000255244,ENSG00000170255,ENSG00000255511
chr11	20079891	20080504	11:20079891-20080504	ENSG00000254816,ENSG00000201059,ENSG00000254906,ENSG00000165973,ENSG00000255291,ENSG00000109851,ENSG00000254453,ENSG00000207407,ENSG00000254622,ENSG00000255043,ENSG00000254720,ENSG00000254738,ENSG00000255244,ENSG00000170255,ENSG00000255536,ENSG00000254541,ENSG00000255511,ENSG00000254529,ENSG00000276789
chr11	20084181	20084509	11:20084181-20084509	ENSG00000109851,ENSG00000254453
chr11	20089630	20089925	11:20089630-20089925	ENSG00000109851,ENSG00000254453
chr11	20099677	20099907	11:20099677-20099907	ENSG00000109851,ENSG00000254453,ENSG00000166833
chr11	20110868	20111291	11:20110868-20111291	ENSG00000109851,ENSG00000254894,ENSG00000254453,ENSG00000166833
chr11	20128257	20128480	11:20128257-20128480	ENSG00000254906,ENSG00000109851,ENSG00000279266,ENSG00000254894
chr11	20132225	20132660	11:20132225-20132660	ENSG00000254906,ENSG00000255291,ENSG00000109851,ENSG00000279266,ENSG00000254894
chr11	20355195	20355490	11:20355195-20355490	ENSG00000109854,ENSG00000109851
chr11	20360675	20360994	11:20360675-20360994	ENSG00000109854,ENSG00000109851
chr11	20363500	20364153	11:20363500-20364153	ENSG00000255291,ENSG00000185238,ENSG00000109854,ENSG00000109851
chr11	20387033	20388376	11:20387033-20388376	ENSG00000201059,ENSG00000254906,ENSG00000165973,ENSG00000165970,ENSG00000286382,ENSG00000255291,ENSG00000185238,ENSG00000109854,ENSG00000109851
chr11	20474718	20475294	11:20474718-20475294	ENSG00000255167,ENSG00000254816,ENSG00000201059,ENSG00000254906,ENSG00000165973,ENSG00000165970,ENSG00000286382,ENSG00000255291
chr11	20610240	20610436	11:20610240-20610436	ENSG00000225477,ENSG00000255167,ENSG00000254816,ENSG00000201059,ENSG00000254906,ENSG00000165973,ENSG00000165970,ENSG00000286382,ENSG00000255291
chr11	21564059	21564440	11:21564059-21564440	ENSG00000255357,ENSG00000255323,ENSG00000255372,ENSG00000254820,ENSG00000287962,ENSG00000252816,ENSG00000225477,ENSG00000255167,ENSG00000254816,ENSG00000201059,ENSG00000254906,ENSG00000165973,ENSG00000255291
chr11	21752854	21753627	11:21752854-21753627	ENSG00000255372,ENSG00000254820,ENSG00000287962,ENSG00000171714,ENSG00000252816,ENSG00000225477,ENSG00000255167,ENSG00000254816,ENSG00000201059,ENSG00000254906,ENSG00000165973,ENSG00000255291
chr11	22055593	22055948	11:22055593-22055948	ENSG00000254540,ENSG00000255372,ENSG00000254820,ENSG00000287962,ENSG00000252816,ENSG00000225477,ENSG00000255167,ENSG00000254816,ENSG00000201059,ENSG00000254906,ENSG00000165973,ENSG00000255291
chr11	22193167	22193717	11:22193167-22193717	ENSG00000255372,ENSG00000254820,ENSG00000287962,ENSG00000171714
chr11	22568036	22568254	11:22568036-22568254	ENSG00000222427,ENSG00000255357,ENSG00000255323,ENSG00000254540,ENSG00000091664,ENSG00000254768,ENSG00000255372,ENSG00000287962
chr11	22624976	22626295	11:22624976-22626295	ENSG00000222427,ENSG00000148935,ENSG00000183161,ENSG00000255357,ENSG00000255323,ENSG00000254540,ENSG00000091664,ENSG00000254768,ENSG00000255372,ENSG00000287962
chr11	22635026	22635782	11:22635026-22635782	ENSG00000222427,ENSG00000148935,ENSG00000183161,ENSG00000255357,ENSG00000255323,ENSG00000254540,ENSG00000091664,ENSG00000255372
chr11	22657285	22657732	11:22657285-22657732	ENSG00000222427,ENSG00000148935,ENSG00000255357,ENSG00000255323,ENSG00000254540,ENSG00000091664,ENSG00000254768
chr11	22666629	22666920	11:22666629-22666920	ENSG00000222427,ENSG00000148935
chr11	22781143	22781436	11:22781143-22781436	ENSG00000222427,ENSG00000255357,ENSG00000255323,ENSG00000254540,ENSG00000091664,ENSG00000254768,ENSG00000255372,ENSG00000287962
chr11	22787539	22787824	11:22787539-22787824	ENSG00000222427,ENSG00000255357,ENSG00000255323,ENSG00000254540,ENSG00000091664,ENSG00000254768,ENSG00000255372,ENSG00000287962
chr11	22808143	22808690	11:22808143-22808690	ENSG00000255359,ENSG00000246225,ENSG00000198168,ENSG00000222427,ENSG00000255357,ENSG00000255323,ENSG00000254540,ENSG00000091664,ENSG00000254768,ENSG00000255372,ENSG00000287962,ENSG00000255167
chr11	22829226	22830234	11:22829226-22830234	ENSG00000255359,ENSG00000246225,ENSG00000198168,ENSG00000222427,ENSG00000255357,ENSG00000255323,ENSG00000254540,ENSG00000091664,ENSG00000254768,ENSG00000255372
chr11	22875978	22876180	11:22875978-22876180	ENSG00000254594,ENSG00000254861,ENSG00000255193,ENSG00000254465,ENSG00000254564,ENSG00000271491,ENSG00000255418,ENSG00000255359,ENSG00000222427,ENSG00000255357,ENSG00000255323,ENSG00000254540,ENSG00000091664,ENSG00000254768,ENSG00000255372,ENSG00000254820,ENSG00000287962,ENSG00000252816,ENSG00000225477,ENSG00000255167,ENSG00000201059,ENSG00000254906,ENSG00000165973
chr11	22965426	22965648	11:22965426-22965648	ENSG00000254465,ENSG00000254564,ENSG00000271491,ENSG00000255418,ENSG00000255357,ENSG00000255323,ENSG00000254540,ENSG00000255372,ENSG00000254820,ENSG00000225477,ENSG00000201059
chr11	23135770	23136157	11:23135770-23136157	ENSG00000254465,ENSG00000254564,ENSG00000271491,ENSG00000255418
chr11	23403660	23404026	11:23403660-23404026	ENSG00000254465,ENSG00000254564,ENSG00000275868,ENSG00000255293,ENSG00000271491
chr11	23521009	23521334	11:23521009-23521334	ENSG00000240881,ENSG00000254465,ENSG00000254564,ENSG00000275868,ENSG00000271491
chr11	23539956	23540281	11:23539956-23540281	ENSG00000207252,ENSG00000254594,ENSG00000252519,ENSG00000254861,ENSG00000255193,ENSG00000240881,ENSG00000254465,ENSG00000254564,ENSG00000275868,ENSG00000271491,ENSG00000255418,ENSG00000255357,ENSG00000255323
chr11	23653004	23653538	11:23653004-23653538	ENSG00000254594,ENSG00000252519,ENSG00000254861,ENSG00000255193,ENSG00000254465,ENSG00000254564,ENSG00000275868,ENSG00000271491
chr11	23679190	23679684	11:23679190-23679684	ENSG00000255368,ENSG00000254594,ENSG00000252519,ENSG00000254861,ENSG00000255193,ENSG00000254465,ENSG00000254564,ENSG00000275868,ENSG00000271491
chr11	23680251	23681083	11:23680251-23681083	ENSG00000254594,ENSG00000252519,ENSG00000254861,ENSG00000255193,ENSG00000254465,ENSG00000254564,ENSG00000271491
chr11	23882924	23883527	11:23882924-23883527	ENSG00000254594,ENSG00000277803,ENSG00000252519,ENSG00000254861,ENSG00000255193
chr11	23934478	23935252	11:23934478-23935252	ENSG00000207252,ENSG00000254594,ENSG00000252519,ENSG00000254861,ENSG00000255193,ENSG00000254465
chr11	23942186	23942601	11:23942186-23942601	ENSG00000207252,ENSG00000254594,ENSG00000252519,ENSG00000254861,ENSG00000255193,ENSG00000254465,ENSG00000254564
chr11	23961931	23962328	11:23961931-23962328	ENSG00000254594,ENSG00000252519,ENSG00000254861,ENSG00000255193,ENSG00000254465,ENSG00000271491
chr11	23993845	23994116	11:23993845-23994116	ENSG00000254594,ENSG00000252519,ENSG00000254861,ENSG00000255193
chr11	24356806	24357136	11:24356806-24357136	ENSG00000207252,ENSG00000254594,ENSG00000254861,ENSG00000254564
chr11	24415942	24416444	11:24415942-24416444	ENSG00000207252,ENSG00000254594,ENSG00000254861,ENSG00000254564
chr11	24497145	24497439	11:24497145-24497439	ENSG00000187398,ENSG00000207252
chr11	24680096	24680400	11:24680096-24680400	ENSG00000255489,ENSG00000207252
chr11	24747178	24747668	11:24747178-24747668	ENSG00000255368,ENSG00000255489,ENSG00000187398,ENSG00000207252,ENSG00000254594,ENSG00000254564
chr11	24859905	24860116	11:24859905-24860116	ENSG00000255368,ENSG00000255489,ENSG00000207252,ENSG00000254594
chr11	24896462	24896955	11:24896462-24896955	ENSG00000187398
chr11	24963236	24963477	11:24963236-24963477	ENSG00000255368,ENSG00000255489,ENSG00000207252
chr11	25164229	25164459	11:25164229-25164459	ENSG00000255368
chr11	25377603	25377819	11:25377603-25377819	ENSG00000254456,ENSG00000240298,ENSG00000255368
chr11	25612231	25612591	11:25612231-25612591	ENSG00000255454,ENSG00000254456,ENSG00000240298
chr11	25758309	25758794	11:25758309-25758794	ENSG00000255454,ENSG00000254456,ENSG00000240298
chr11	25780984	25781435	11:25780984-25781435	ENSG00000255454,ENSG00000254456,ENSG00000254754,ENSG00000255505,ENSG00000240298,ENSG00000255368
chr11	25793663	25794208	11:25793663-25794208	ENSG00000255454,ENSG00000254456,ENSG00000254754,ENSG00000240298
chr11	25795054	25795273	11:25795054-25795273	ENSG00000254456
chr11	25944306	25944529	11:25944306-25944529	ENSG00000254754,ENSG00000255505
chr11	25945097	25945454	11:25945097-25945454	ENSG00000254754,ENSG00000129151
chr11	25981932	25982640	11:25981932-25982640	ENSG00000254456,ENSG00000254754,ENSG00000134343,ENSG00000255505,ENSG00000169550,ENSG00000148942,ENSG00000129151,ENSG00000240036
chr11	26043720	26044131	11:26043720-26044131	ENSG00000255086,ENSG00000255505,ENSG00000129151,ENSG00000254560,ENSG00000240036,ENSG00000254934,ENSG00000177447
chr11	26063893	26064185	11:26063893-26064185	ENSG00000255086,ENSG00000254934
chr11	26087218	26087985	11:26087218-26087985	ENSG00000255454,ENSG00000254456,ENSG00000254754,ENSG00000134343,ENSG00000254819,ENSG00000255505,ENSG00000169550,ENSG00000148942,ENSG00000176971,ENSG00000129151,ENSG00000278483,ENSG00000240036,ENSG00000254934,ENSG00000255496,ENSG00000177447,ENSG00000224411,ENSG00000222385,ENSG00000240298
chr11	26134825	26135235	11:26134825-26135235	ENSG00000254754,ENSG00000134343,ENSG00000254819,ENSG00000255505,ENSG00000169550,ENSG00000148942,ENSG00000129151,ENSG00000240036,ENSG00000254934,ENSG00000255496,ENSG00000238149,ENSG00000240298
chr11	26226971	26227608	11:26226971-26227608	ENSG00000134343,ENSG00000254819,ENSG00000255505,ENSG00000169550,ENSG00000148942,ENSG00000129151,ENSG00000254934,ENSG00000177447
chr11	26269003	26269290	11:26269003-26269290	ENSG00000287227,ENSG00000254819
chr11	26276741	26277230	11:26276741-26277230	ENSG00000134343,ENSG00000287227,ENSG00000254819,ENSG00000255505,ENSG00000169550,ENSG00000148942,ENSG00000129151,ENSG00000212289,ENSG00000240036,ENSG00000254934,ENSG00000177447
chr11	26284491	26285090	11:26284491-26285090	ENSG00000134343,ENSG00000287227,ENSG00000254819,ENSG00000255505,ENSG00000169550,ENSG00000148942,ENSG00000176971,ENSG00000129151,ENSG00000278483,ENSG00000212289,ENSG00000240036,ENSG00000254934,ENSG00000255496,ENSG00000177447,ENSG00000238149
chr11	26316410	26316637	11:26316410-26316637	ENSG00000134343,ENSG00000254819,ENSG00000255505,ENSG00000169550,ENSG00000148942,ENSG00000129151,ENSG00000240036
chr11	26489197	26489408	11:26489197-26489408	ENSG00000134343,ENSG00000254819,ENSG00000255505,ENSG00000169550,ENSG00000148942,ENSG00000129151,ENSG00000254934
chr11	26609148	26609437	11:26609148-26609437	ENSG00000255505,ENSG00000169550,ENSG00000148942,ENSG00000129151
chr11	26965406	26965706	11:26965406-26965706	ENSG00000255505,ENSG00000148942,ENSG00000176971,ENSG00000129151,ENSG00000177447,ENSG00000254526
chr11	27233953	27234505	11:27233953-27234505	ENSG00000148942,ENSG00000176971,ENSG00000129151,ENSG00000254560,ENSG00000278483,ENSG00000212289,ENSG00000240036,ENSG00000254934,ENSG00000255496,ENSG00000177447,ENSG00000224411,ENSG00000222385,ENSG00000238149,ENSG00000248990,ENSG00000254526
chr11	27362828	27363618	11:27362828-27363618	ENSG00000148942,ENSG00000129151,ENSG00000254560,ENSG00000109881,ENSG00000205213,ENSG00000254862,ENSG00000242527,ENSG00000148943,ENSG00000245573,ENSG00000278483,ENSG00000212289,ENSG00000240036,ENSG00000254934,ENSG00000255496,ENSG00000177447
chr11	27471523	27472969	11:27471523-27472969	ENSG00000205213,ENSG00000254862,ENSG00000242527,ENSG00000148943,ENSG00000245573,ENSG00000278483,ENSG00000212289
chr11	27485882	27486224	11:27485882-27486224	ENSG00000242527,ENSG00000278483,ENSG00000212289
chr11	27497420	27497670	11:27497420-27497670	ENSG00000148943,ENSG00000245573,ENSG00000278483,ENSG00000212289
chr11	27499249	27499522	11:27499249-27499522	ENSG00000242527,ENSG00000148943,ENSG00000245573,ENSG00000278483,ENSG00000212289
chr11	27506150	27507172	11:27506150-27507172	ENSG00000148943,ENSG00000245573,ENSG00000278483,ENSG00000212289,ENSG00000240036,ENSG00000254934
chr11	27698905	27699177	11:27698905-27699177	ENSG00000240036,ENSG00000254934,ENSG00000176697,ENSG00000255496,ENSG00000177447,ENSG00000224411,ENSG00000248990,ENSG00000254526,ENSG00000255450
chr11	27700628	27701053	11:27700628-27701053	ENSG00000240036,ENSG00000254934,ENSG00000176697,ENSG00000255496,ENSG00000177447,ENSG00000224411,ENSG00000238149,ENSG00000248990,ENSG00000254526
chr11	28026742	28027077	11:28026742-28027077	ENSG00000212289,ENSG00000240036,ENSG00000254934,ENSG00000255496,ENSG00000177447,ENSG00000224411,ENSG00000255094,ENSG00000207874,ENSG00000271332,ENSG00000222385,ENSG00000238149,ENSG00000273912,ENSG00000248990,ENSG00000254526,ENSG00000255450,ENSG00000255281,ENSG00000255029
chr11	28107706	28108602	11:28107706-28108602	ENSG00000254934,ENSG00000255496,ENSG00000177447,ENSG00000224411,ENSG00000121621,ENSG00000207874,ENSG00000169519,ENSG00000271332,ENSG00000222385,ENSG00000238149,ENSG00000273912,ENSG00000248990,ENSG00000254526,ENSG00000255450
chr11	28430857	28431198	11:28430857-28431198	ENSG00000240036,ENSG00000254934,ENSG00000255496,ENSG00000177447,ENSG00000224411,ENSG00000207874,ENSG00000271332,ENSG00000222385,ENSG00000238149,ENSG00000273912,ENSG00000248990,ENSG00000254526,ENSG00000255450,ENSG00000255281,ENSG00000255227,ENSG00000255029,ENSG00000255117,ENSG00000255047,ENSG00000240554
chr11	28512199	28512687	11:28512199-28512687	ENSG00000240036,ENSG00000254934,ENSG00000255496,ENSG00000177447,ENSG00000224411,ENSG00000271332,ENSG00000222385,ENSG00000238149,ENSG00000273912,ENSG00000254606,ENSG00000248990,ENSG00000254526,ENSG00000255450,ENSG00000255281
chr11	28890669	28891070	11:28890669-28891070	ENSG00000240036,ENSG00000254934,ENSG00000255496,ENSG00000177447,ENSG00000224411,ENSG00000222385,ENSG00000238149,ENSG00000273912,ENSG00000248990,ENSG00000249867,ENSG00000272882,ENSG00000254526,ENSG00000255450,ENSG00000255281,ENSG00000255227,ENSG00000255029,ENSG00000255117,ENSG00000255047,ENSG00000254734,ENSG00000243505,ENSG00000240554
chr11	29003047	29003264	11:29003047-29003264	ENSG00000254934,ENSG00000255496,ENSG00000177447,ENSG00000224411,ENSG00000222385,ENSG00000238149,ENSG00000248990,ENSG00000249867,ENSG00000272882,ENSG00000254526,ENSG00000255450,ENSG00000255281,ENSG00000255227,ENSG00000255029,ENSG00000255117,ENSG00000255047,ENSG00000254734,ENSG00000243505
chr11	29827299	29827723	11:29827299-29827723	ENSG00000254526,ENSG00000255450,ENSG00000254530,ENSG00000255281,ENSG00000255227,ENSG00000255029,ENSG00000255117,ENSG00000255047,ENSG00000254734,ENSG00000243505,ENSG00000240554,ENSG00000261340,ENSG00000182255,ENSG00000255288,ENSG00000287373
chr11	29949905	29950118	11:29949905-29950118	ENSG00000255450,ENSG00000254530,ENSG00000255281,ENSG00000255227,ENSG00000255029,ENSG00000255117,ENSG00000255047,ENSG00000254734,ENSG00000243505,ENSG00000240554,ENSG00000261340,ENSG00000182255,ENSG00000255288,ENSG00000287373
chr11	30206343	30206962	11:30206343-30206962	ENSG00000254526,ENSG00000255450,ENSG00000254530,ENSG00000255281,ENSG00000255227,ENSG00000255029,ENSG00000255117,ENSG00000255047,ENSG00000254734,ENSG00000243505,ENSG00000240554,ENSG00000261340,ENSG00000182255,ENSG00000255288,ENSG00000131808,ENSG00000242353,ENSG00000255480,ENSG00000287373,ENSG00000255370,ENSG00000255525
chr11	30282071	30282477	11:30282071-30282477	ENSG00000255450,ENSG00000254530,ENSG00000255281,ENSG00000255227,ENSG00000255029,ENSG00000255117,ENSG00000255047,ENSG00000254734,ENSG00000243505,ENSG00000240554,ENSG00000182255,ENSG00000255288,ENSG00000131808,ENSG00000242353,ENSG00000255480,ENSG00000287373,ENSG00000255370,ENSG00000228061
chr11	30295113	30295354	11:30295113-30295354	ENSG00000255450,ENSG00000254530,ENSG00000255281,ENSG00000255227,ENSG00000255029,ENSG00000255117,ENSG00000255047,ENSG00000243505,ENSG00000240554,ENSG00000182255,ENSG00000255288,ENSG00000131808,ENSG00000242353,ENSG00000255480,ENSG00000287373
chr11	30322771	30323709	11:30322771-30323709	ENSG00000255450,ENSG00000254530,ENSG00000255281,ENSG00000255227,ENSG00000255029,ENSG00000255117,ENSG00000255047,ENSG00000254734,ENSG00000243505,ENSG00000240554,ENSG00000261340,ENSG00000182255,ENSG00000254532,ENSG00000255288,ENSG00000131808,ENSG00000152219,ENSG00000242353,ENSG00000255480,ENSG00000287373,ENSG00000255370,ENSG00000255525
chr11	30342536	30343470	11:30342536-30343470	ENSG00000254526,ENSG00000255450,ENSG00000254530,ENSG00000255281,ENSG00000255227,ENSG00000255029,ENSG00000255117,ENSG00000255047,ENSG00000254734,ENSG00000243505,ENSG00000240554,ENSG00000261340,ENSG00000182255,ENSG00000254532,ENSG00000255288,ENSG00000131808,ENSG00000152219,ENSG00000242353,ENSG00000255480,ENSG00000287373,ENSG00000255370,ENSG00000255525,ENSG00000228061
chr11	30585394	30586805	11:30585394-30586805	ENSG00000255117,ENSG00000242353,ENSG00000066382,ENSG00000255480,ENSG00000254489,ENSG00000287373
chr11	30917817	30918101	11:30917817-30918101	ENSG00000255281,ENSG00000255227,ENSG00000255029,ENSG00000255117,ENSG00000255047,ENSG00000182255,ENSG00000242353,ENSG00000255480,ENSG00000287373,ENSG00000170959,ENSG00000255370,ENSG00000255525
chr11	31180933	31181186	11:31180933-31181186	ENSG00000240554,ENSG00000255370,ENSG00000255525,ENSG00000228061,ENSG00000227160
chr11	31369485	31370371	11:31369485-31370371	ENSG00000170959,ENSG00000255370,ENSG00000255525,ENSG00000170946,ENSG00000228061,ENSG00000227160
chr11	31509218	31510224	11:31509218-31510224	ENSG00000148950,ENSG00000109911,ENSG00000228061
chr11	31811086	31811378	11:31811086-31811378	ENSG00000228061,ENSG00000007372,ENSG00000281880,ENSG00000285283
chr11	31812656	31813058	11:31812656-31813058	ENSG00000228061,ENSG00000007372,ENSG00000281880,ENSG00000285283
chr11	31949681	31950119	11:31949681-31950119	ENSG00000255370,ENSG00000255525,ENSG00000228061,ENSG00000227160
chr11	32052271	32052568	11:32052271-32052568	ENSG00000255525,ENSG00000228061,ENSG00000254584,ENSG00000254836,ENSG00000254627,ENSG00000212551,ENSG00000255252,ENSG00000227160,ENSG00000255375
chr11	32090912	32091978	11:32090912-32091978	ENSG00000255370,ENSG00000255525,ENSG00000228061,ENSG00000254584,ENSG00000254627,ENSG00000212551,ENSG00000255490,ENSG00000049449,ENSG00000255252,ENSG00000227160,ENSG00000255375,ENSG00000184937,ENSG00000183242,ENSG00000278822,ENSG00000273677,ENSG00000278045,ENSG00000276530,ENSG00000273908
chr11	32189015	32189343	11:32189015-32189343	ENSG00000255370,ENSG00000255525,ENSG00000228061,ENSG00000254584,ENSG00000254627,ENSG00000255252,ENSG00000227160,ENSG00000255375
chr11	32573221	32573491	11:32573221-32573491	ENSG00000227160,ENSG00000184937,ENSG00000183242,ENSG00000278822,ENSG00000273677,ENSG00000278045,ENSG00000276530,ENSG00000273908,ENSG00000277119,ENSG00000149100,ENSG00000270903
chr11	32583457	32584707	11:32583457-32584707	ENSG00000228061,ENSG00000227160,ENSG00000184937,ENSG00000183242,ENSG00000278822,ENSG00000273677,ENSG00000278045,ENSG00000276530,ENSG00000273908,ENSG00000277119,ENSG00000149100,ENSG00000270903,ENSG00000244535
chr11	32775857	32776086	11:32775857-32776086	ENSG00000227160,ENSG00000184937,ENSG00000183242,ENSG00000278822,ENSG00000273677,ENSG00000278045,ENSG00000276530,ENSG00000273908,ENSG00000277119,ENSG00000186714,ENSG00000244535
chr11	32792840	32793312	11:32792840-32793312	ENSG00000227160,ENSG00000184937,ENSG00000183242,ENSG00000278822,ENSG00000273677,ENSG00000278045,ENSG00000276530,ENSG00000273908,ENSG00000277119,ENSG00000186714,ENSG00000244535
chr11	32829297	32830179	11:32829297-32830179	ENSG00000227160,ENSG00000184937,ENSG00000183242,ENSG00000278822,ENSG00000273677,ENSG00000278045,ENSG00000276530,ENSG00000273908,ENSG00000277119,ENSG00000244535,ENSG00000135378
chr11	32892307	32893850	11:32892307-32893850	ENSG00000227160,ENSG00000184937,ENSG00000183242,ENSG00000278822,ENSG00000273677,ENSG00000278045,ENSG00000276530,ENSG00000273908,ENSG00000277119,ENSG00000244535,ENSG00000060749,ENSG00000200615,ENSG00000213713,ENSG00000280798,ENSG00000200485
chr11	33015667	33016456	11:33015667-33016456	ENSG00000200615,ENSG00000121690,ENSG00000176148,ENSG00000213713,ENSG00000280798
chr11	33039053	33040750	11:33039053-33040750	ENSG00000200615,ENSG00000121690,ENSG00000176148,ENSG00000213713,ENSG00000280798
chr11	33065576	33065841	11:33065576-33065841	ENSG00000200615,ENSG00000176148,ENSG00000213713,ENSG00000280798
chr11	33161071	33161892	11:33161071-33161892	ENSG00000176102,ENSG00000247151,ENSG00000206808,ENSG00000241950,ENSG00000200485,ENSG00000241255,ENSG00000110422,ENSG00000255207
chr11	33257021	33258878	11:33257021-33258878	ENSG00000176102,ENSG00000247151,ENSG00000206808,ENSG00000241950,ENSG00000200485,ENSG00000241255,ENSG00000110422
chr11	33347379	33347983	11:33347379-33347983	ENSG00000227160,ENSG00000184937,ENSG00000277119,ENSG00000213713,ENSG00000280798,ENSG00000176102,ENSG00000247151,ENSG00000206808,ENSG00000241950,ENSG00000200485,ENSG00000241255,ENSG00000110422,ENSG00000254537,ENSG00000255207,ENSG00000284969,ENSG00000255161
chr11	33362315	33362648	11:33362315-33362648	ENSG00000206808,ENSG00000241950,ENSG00000200485,ENSG00000241255,ENSG00000254537,ENSG00000255207,ENSG00000284969
chr11	33376475	33376840	11:33376475-33376840	ENSG00000110427,ENSG00000254537,ENSG00000255207
chr11	33379915	33380313	11:33379915-33380313	ENSG00000206808,ENSG00000241950,ENSG00000200485,ENSG00000241255,ENSG00000110427,ENSG00000254537,ENSG00000255207
chr11	33388726	33389822	11:33388726-33389822	ENSG00000241950,ENSG00000110427,ENSG00000254537,ENSG00000255207
chr11	33700292	33701334	11:33700292-33701334	ENSG00000255202,ENSG00000205177,ENSG00000284969,ENSG00000085063
chr11	33735257	33736815	11:33735257-33736815	ENSG00000284969,ENSG00000085063
chr11	33742430	33742890	11:33742430-33742890	ENSG00000284969,ENSG00000085063,ENSG00000110429
chr11	33773910	33774984	11:33773910-33774984	ENSG00000284969,ENSG00000085063,ENSG00000110429,ENSG00000254508,ENSG00000255272,ENSG00000255161
chr11	33802508	33802898	11:33802508-33802898	ENSG00000255272,ENSG00000255161,ENSG00000255169,ENSG00000254619
chr11	33808335	33808647	11:33808335-33808647	ENSG00000255272,ENSG00000255161,ENSG00000255169,ENSG00000254619,ENSG00000255133
chr11	33829243	33829931	11:33829243-33829931	ENSG00000255207,ENSG00000255161,ENSG00000254619,ENSG00000255133
chr11	33857765	33858196	11:33857765-33858196	ENSG00000255161,ENSG00000135363,ENSG00000184566
chr11	33867679	33868082	11:33867679-33868082	ENSG00000135363,ENSG00000184566
chr11	33869016	33870724	11:33869016-33870724	ENSG00000135363,ENSG00000184566
chr11	33893688	33894226	11:33893688-33894226	ENSG00000255161,ENSG00000135363,ENSG00000184566
chr11	33912440	33913027	11:33912440-33913027	ENSG00000184566
chr11	33921029	33921762	11:33921029-33921762	ENSG00000241950,ENSG00000255207,ENSG00000255161,ENSG00000135363,ENSG00000184566
chr11	33990241	33990866	11:33990241-33990866	-
chr11	33996926	33997255	11:33996926-33997255	ENSG00000286626,ENSG00000135387
chr11	34001041	34001456	11:34001041-34001456	ENSG00000286626
chr11	34051405	34053095	11:34051405-34053095	ENSG00000286626,ENSG00000135387
chr11	34053390	34053733	11:34053390-34053733	ENSG00000286626,ENSG00000135387
chr11	34067235	34067843	11:34067235-34067843	ENSG00000286626,ENSG00000135387
chr11	34086759	34087079	11:34086759-34087079	ENSG00000135387
chr11	34105107	34106044	11:34105107-34106044	ENSG00000286626,ENSG00000135387,ENSG00000135372
chr11	34145884	34146322	11:34145884-34146322	ENSG00000135372
chr11	34154315	34154813	11:34154315-34154813	ENSG00000135372,ENSG00000201867
chr11	34155968	34156184	11:34155968-34156184	-
chr11	34174213	34174817	11:34174213-34174817	ENSG00000166016,ENSG00000201867,ENSG00000254708,ENSG00000220204,ENSG00000135374
chr11	34234046	34234537	11:34234046-34234537	ENSG00000166016,ENSG00000201867,ENSG00000254708,ENSG00000220204
chr11	34241970	34242509	11:34241970-34242509	ENSG00000166016,ENSG00000201867,ENSG00000254708
chr11	34251066	34251587	11:34251066-34251587	ENSG00000166016,ENSG00000201867,ENSG00000254708,ENSG00000220204,ENSG00000270491,ENSG00000271369,ENSG00000255271,ENSG00000135374
chr11	34356961	34359533	11:34356961-34359533	ENSG00000166016,ENSG00000201867,ENSG00000254708,ENSG00000220204,ENSG00000135374
chr11	34438550	34439455	11:34438550-34439455	ENSG00000254708,ENSG00000220204,ENSG00000216708,ENSG00000270491,ENSG00000271369,ENSG00000255271,ENSG00000135374,ENSG00000121691
chr11	34483523	34483759	11:34483523-34483759	ENSG00000220204,ENSG00000135374,ENSG00000121691
chr11	34585693	34586398	11:34585693-34586398	ENSG00000255542,ENSG00000251862,ENSG00000149089,ENSG00000270491,ENSG00000271369,ENSG00000135373,ENSG00000255427,ENSG00000255271,ENSG00000135374
chr11	34613646	34613904	11:34613646-34613904	ENSG00000270491,ENSG00000271369,ENSG00000135373,ENSG00000255427,ENSG00000255271
chr11	34624095	34624377	11:34624095-34624377	ENSG00000270491,ENSG00000271369,ENSG00000135373,ENSG00000255271
chr11	34634000	34634549	11:34634000-34634549	ENSG00000270491,ENSG00000271369,ENSG00000135373,ENSG00000255427,ENSG00000255271,ENSG00000135374
chr11	34650460	34650870	11:34650460-34650870	ENSG00000270491,ENSG00000271369,ENSG00000135373,ENSG00000255427,ENSG00000255271,ENSG00000135374
chr11	34915802	34916955	11:34915802-34916955	ENSG00000255542,ENSG00000215380,ENSG00000251862,ENSG00000110435,ENSG00000149089,ENSG00000135374
chr11	34998047	34998271	11:34998047-34998271	ENSG00000251862
chr11	35006726	35006995	11:35006726-35006995	ENSG00000255542,ENSG00000215380,ENSG00000251862
chr11	35012454	35013031	11:35012454-35013031	ENSG00000255542,ENSG00000215380,ENSG00000251862
chr11	35013480	35013965	11:35013480-35013965	ENSG00000251862
chr11	35029893	35030296	11:35029893-35030296	-
chr11	35040255	35040973	11:35040255-35040973	ENSG00000251862
chr11	35045221	35045696	11:35045221-35045696	ENSG00000255542,ENSG00000215380,ENSG00000251862
chr11	35047218	35047623	11:35047218-35047623	-
chr11	35059102	35059499	11:35059102-35059499	ENSG00000255542,ENSG00000251862
chr11	35067059	35067386	11:35067059-35067386	-
chr11	35077725	35078497	11:35077725-35078497	ENSG00000255542,ENSG00000251862
chr11	35082547	35082876	11:35082547-35082876	-
chr11	35083354	35083843	11:35083354-35083843	ENSG00000215380,ENSG00000255521,ENSG00000251862
chr11	35089719	35090429	11:35089719-35090429	ENSG00000251862
chr11	35106547	35106954	11:35106547-35106954	ENSG00000215380,ENSG00000255521,ENSG00000251862
chr11	35114895	35115341	11:35114895-35115341	ENSG00000026508,ENSG00000255521,ENSG00000251862
chr11	35118994	35119342	11:35118994-35119342	ENSG00000255521
chr11	35126408	35126851	11:35126408-35126851	ENSG00000026508,ENSG00000255521
chr11	35138845	35139755	11:35138845-35139755	ENSG00000026508,ENSG00000255521
chr11	35143992	35144564	11:35143992-35144564	ENSG00000026508,ENSG00000255521
chr11	35162843	35163219	11:35162843-35163219	-
chr11	35165814	35166514	11:35165814-35166514	ENSG00000026508,ENSG00000255521
chr11	35172815	35173923	11:35172815-35173923	ENSG00000026508
chr11	35182310	35182923	11:35182310-35182923	ENSG00000026508
chr11	35211836	35212321	11:35211836-35212321	ENSG00000215380,ENSG00000251194,ENSG00000255443,ENSG00000026508,ENSG00000251862
chr11	35217079	35217307	11:35217079-35217307	ENSG00000251194,ENSG00000255443,ENSG00000026508
chr11	35238056	35238291	11:35238056-35238291	ENSG00000255004,ENSG00000251862
chr11	35257237	35257712	11:35257237-35257712	ENSG00000255542,ENSG00000215380,ENSG00000255004,ENSG00000110436,ENSG00000251862
chr11	35272550	35272834	11:35272550-35272834	ENSG00000215380,ENSG00000255004,ENSG00000110436
chr11	35313234	35313886	11:35313234-35313886	ENSG00000255542,ENSG00000215380,ENSG00000255004,ENSG00000110436,ENSG00000251862
chr11	35318888	35319257	11:35318888-35319257	ENSG00000215380,ENSG00000255004,ENSG00000110436
chr11	35330881	35331443	11:35330881-35331443	ENSG00000255542,ENSG00000215380,ENSG00000255004
chr11	35334296	35334796	11:35334296-35334796	ENSG00000255542,ENSG00000215380,ENSG00000255004,ENSG00000110436
chr11	35390951	35391336	11:35390951-35391336	ENSG00000255542,ENSG00000215380,ENSG00000110436,ENSG00000251862,ENSG00000135374
chr11	35485728	35486002	11:35485728-35486002	ENSG00000254669,ENSG00000149090,ENSG00000255542
chr11	35618134	35619785	11:35618134-35619785	ENSG00000280321,ENSG00000263389,ENSG00000241228,ENSG00000255256,ENSG00000254672,ENSG00000254919,ENSG00000285740,ENSG00000186082,ENSG00000179431,ENSG00000254669
chr11	35662206	35663349	11:35662206-35663349	ENSG00000280321,ENSG00000263389,ENSG00000241228,ENSG00000255256,ENSG00000254672,ENSG00000254919,ENSG00000285740,ENSG00000186082,ENSG00000166326,ENSG00000254686,ENSG00000179431,ENSG00000254669
chr11	35683823	35684179	11:35683823-35684179	ENSG00000280321,ENSG00000263389,ENSG00000241228,ENSG00000255256,ENSG00000254672,ENSG00000254919,ENSG00000285740,ENSG00000186082,ENSG00000166326,ENSG00000254669
chr11	35801108	35801559	11:35801108-35801559	ENSG00000280321,ENSG00000263389,ENSG00000241228,ENSG00000255256,ENSG00000254672,ENSG00000254919,ENSG00000285740,ENSG00000186082,ENSG00000285705,ENSG00000254669
chr11	35821863	35822435	11:35821863-35822435	ENSG00000280321,ENSG00000263389,ENSG00000241228,ENSG00000255256,ENSG00000254672,ENSG00000254919,ENSG00000285740,ENSG00000186082,ENSG00000285705,ENSG00000179431,ENSG00000254669
chr11	35943904	35944341	11:35943904-35944341	ENSG00000280321,ENSG00000263389,ENSG00000241228,ENSG00000255256,ENSG00000254672,ENSG00000179241,ENSG00000254919,ENSG00000285740,ENSG00000186082
chr11	36144771	36145031	11:36144771-36145031	ENSG00000280321,ENSG00000263389,ENSG00000241228,ENSG00000255256,ENSG00000254672,ENSG00000254919,ENSG00000285740,ENSG00000186082,ENSG00000254669
chr11	36266018	36266236	11:36266018-36266236	ENSG00000110442,ENSG00000280321,ENSG00000263389,ENSG00000241228,ENSG00000186082,ENSG00000179431,ENSG00000254669
chr11	36289012	36289779	11:36289012-36289779	ENSG00000255060,ENSG00000110442,ENSG00000280321,ENSG00000263389,ENSG00000241228,ENSG00000255256,ENSG00000254672,ENSG00000285740,ENSG00000186082,ENSG00000254669
chr11	36326890	36327385	11:36326890-36327385	ENSG00000255060,ENSG00000254566,ENSG00000280321,ENSG00000254669
chr11	36356250	36356678	11:36356250-36356678	ENSG00000255060,ENSG00000135362,ENSG00000280321
chr11	36376878	36377758	11:36376878-36377758	ENSG00000255060,ENSG00000255186,ENSG00000135362
chr11	36378155	36378376	11:36378155-36378376	ENSG00000255060,ENSG00000135362
chr11	36380896	36381211	11:36380896-36381211	ENSG00000255186,ENSG00000135362
chr11	36391145	36391353	11:36391145-36391353	ENSG00000255060,ENSG00000255186,ENSG00000135362
chr11	36400656	36401191	11:36400656-36401191	ENSG00000255060,ENSG00000135362
chr11	36411238	36411863	11:36411238-36411863	ENSG00000255060,ENSG00000135362,ENSG00000254669
chr11	36450163	36450448	11:36450163-36450448	ENSG00000255060,ENSG00000135362
chr11	36492901	36493143	11:36492901-36493143	ENSG00000175104
chr11	36509203	36510584	11:36509203-36510584	ENSG00000166352,ENSG00000175097,ENSG00000166349,ENSG00000280331,ENSG00000175104,ENSG00000280321,ENSG00000241228,ENSG00000255256,ENSG00000186082,ENSG00000254669
chr11	36564607	36565030	11:36564607-36565030	ENSG00000166352,ENSG00000175097,ENSG00000166349
chr11	36594692	36594931	11:36594692-36594931	ENSG00000166352,ENSG00000175097
chr11	36724810	36725277	11:36724810-36725277	ENSG00000254498
chr11	36746995	36747549	11:36746995-36747549	ENSG00000254498,ENSG00000166352,ENSG00000175097,ENSG00000166349,ENSG00000280321
chr11	36881151	36881370	11:36881151-36881370	-
chr11	37430943	37431901	11:37430943-37431901	ENSG00000255477,ENSG00000242834,ENSG00000251838
chr11	37811554	37812993	11:37811554-37812993	ENSG00000254562,ENSG00000255175,ENSG00000255477,ENSG00000279004,ENSG00000242834,ENSG00000251838
chr11	37906833	37907271	11:37906833-37907271	ENSG00000254562,ENSG00000255175,ENSG00000255477,ENSG00000279004,ENSG00000254516,ENSG00000242834,ENSG00000251838
chr11	37947681	37947968	11:37947681-37947968	ENSG00000254562,ENSG00000255175,ENSG00000255477,ENSG00000254784,ENSG00000279004,ENSG00000254516,ENSG00000242834,ENSG00000251838
chr11	38149058	38149288	11:38149058-38149288	ENSG00000254562,ENSG00000255175,ENSG00000255477,ENSG00000254784,ENSG00000279004,ENSG00000242834,ENSG00000251838
chr11	38156633	38157015	11:38156633-38157015	ENSG00000279675,ENSG00000255347,ENSG00000254562,ENSG00000255175,ENSG00000255477,ENSG00000254784,ENSG00000279004,ENSG00000254516,ENSG00000242834,ENSG00000251838
chr11	38250966	38251382	11:38250966-38251382	ENSG00000254562,ENSG00000255175,ENSG00000255477,ENSG00000254784,ENSG00000279004,ENSG00000242834,ENSG00000251838
chr11	38278659	38279034	11:38278659-38279034	ENSG00000254562,ENSG00000255175,ENSG00000255477,ENSG00000254784,ENSG00000279004,ENSG00000242834,ENSG00000251838
chr11	38768534	38769164	11:38768534-38769164	ENSG00000254562,ENSG00000255175,ENSG00000255477,ENSG00000254784,ENSG00000279004,ENSG00000242834,ENSG00000251838
chr11	38921073	38921330	11:38921073-38921330	ENSG00000279675,ENSG00000270588,ENSG00000201591,ENSG00000254562,ENSG00000255175,ENSG00000255477
chr11	39078630	39079058	11:39078630-39079058	ENSG00000206806,ENSG00000148948,ENSG00000279675,ENSG00000255347,ENSG00000270588,ENSG00000201591,ENSG00000240975,ENSG00000285751,ENSG00000254562,ENSG00000255175,ENSG00000255477
chr11	39130017	39130245	11:39130017-39130245	ENSG00000254579,ENSG00000206806,ENSG00000148948,ENSG00000279675,ENSG00000255347,ENSG00000270588,ENSG00000201591,ENSG00000240975,ENSG00000285751,ENSG00000254562,ENSG00000255175,ENSG00000255477,ENSG00000251838
chr11	39192355	39192937	11:39192355-39192937	ENSG00000255563,ENSG00000254579,ENSG00000206806,ENSG00000148948,ENSG00000279675,ENSG00000255347,ENSG00000270588,ENSG00000201591,ENSG00000240975,ENSG00000285751,ENSG00000254562,ENSG00000255175,ENSG00000255477,ENSG00000251838
chr11	39312013	39312351	11:39312013-39312351	ENSG00000254579,ENSG00000206806,ENSG00000148948,ENSG00000279675,ENSG00000255347,ENSG00000270588,ENSG00000201591,ENSG00000240975,ENSG00000285751,ENSG00000254562,ENSG00000255175,ENSG00000255477
chr11	39344246	39344480	11:39344246-39344480	ENSG00000254579,ENSG00000206806,ENSG00000148948,ENSG00000279675,ENSG00000255347,ENSG00000270588,ENSG00000201591,ENSG00000254562,ENSG00000255175,ENSG00000255477,ENSG00000242834
chr11	39371031	39371378	11:39371031-39371378	ENSG00000255279,ENSG00000255563,ENSG00000254579,ENSG00000206806,ENSG00000148948,ENSG00000279675,ENSG00000255347,ENSG00000270588,ENSG00000201591,ENSG00000240975,ENSG00000285751,ENSG00000254562,ENSG00000255175,ENSG00000255477,ENSG00000251838
chr11	39442122	39442365	11:39442122-39442365	ENSG00000255563,ENSG00000254579,ENSG00000206806,ENSG00000148948,ENSG00000279675,ENSG00000255347,ENSG00000270588,ENSG00000201591,ENSG00000240975,ENSG00000285751,ENSG00000254562,ENSG00000255175,ENSG00000255477,ENSG00000242834,ENSG00000251838
chr11	39663859	39664109	11:39663859-39664109	ENSG00000255563,ENSG00000254579,ENSG00000206806,ENSG00000148948,ENSG00000279675,ENSG00000255347,ENSG00000270588,ENSG00000254562,ENSG00000255175,ENSG00000255477
chr11	40659900	40660149	11:40659900-40660149	ENSG00000255279,ENSG00000254822,ENSG00000255109,ENSG00000271028,ENSG00000254725,ENSG00000255171,ENSG00000255563,ENSG00000242729,ENSG00000255388,ENSG00000255132,ENSG00000252922,ENSG00000254579,ENSG00000206806,ENSG00000148948,ENSG00000279675,ENSG00000255347,ENSG00000270588
chr11	40876852	40877325	11:40876852-40877325	ENSG00000255279,ENSG00000254822,ENSG00000255109,ENSG00000271028,ENSG00000254725,ENSG00000255171,ENSG00000255563,ENSG00000242729,ENSG00000255388,ENSG00000255132,ENSG00000252922,ENSG00000254579,ENSG00000206806,ENSG00000148948,ENSG00000279675,ENSG00000255347,ENSG00000270588
chr11	41057487	41058302	11:41057487-41058302	ENSG00000255279,ENSG00000254822,ENSG00000255109,ENSG00000271028,ENSG00000254725,ENSG00000255171,ENSG00000255563,ENSG00000242729,ENSG00000255388,ENSG00000255132,ENSG00000252922,ENSG00000254579,ENSG00000206806,ENSG00000148948,ENSG00000255347,ENSG00000270588
chr11	41245397	41245978	11:41245397-41245978	ENSG00000255279,ENSG00000254822,ENSG00000255109,ENSG00000255171,ENSG00000255563,ENSG00000242729,ENSG00000255388,ENSG00000255132,ENSG00000252922,ENSG00000254579,ENSG00000206806,ENSG00000148948,ENSG00000279675
chr11	41304181	41304826	11:41304181-41304826	ENSG00000255279,ENSG00000254822,ENSG00000255300,ENSG00000255109,ENSG00000255171,ENSG00000255563,ENSG00000242729,ENSG00000255388,ENSG00000255132,ENSG00000252922,ENSG00000254579,ENSG00000148948
chr11	41309287	41309604	11:41309287-41309604	ENSG00000255279,ENSG00000254822,ENSG00000255300,ENSG00000255109,ENSG00000254914,ENSG00000271028,ENSG00000254725,ENSG00000255171,ENSG00000255563,ENSG00000242729,ENSG00000255388,ENSG00000255132,ENSG00000252922,ENSG00000254579,ENSG00000206806,ENSG00000148948,ENSG00000270588
chr11	41788141	41788679	11:41788141-41788679	ENSG00000255279,ENSG00000254822,ENSG00000255300,ENSG00000255109,ENSG00000271028,ENSG00000254725,ENSG00000254668,ENSG00000255171,ENSG00000255563,ENSG00000242729,ENSG00000255388
chr11	42144602	42144870	11:42144602-42144870	ENSG00000255279,ENSG00000254822,ENSG00000255300,ENSG00000255109,ENSG00000271028,ENSG00000254725,ENSG00000255171,ENSG00000255563,ENSG00000242729,ENSG00000255388
chr11	42344068	42344309	11:42344068-42344309	ENSG00000255279,ENSG00000254822,ENSG00000255300,ENSG00000255109,ENSG00000254914,ENSG00000271028,ENSG00000254725,ENSG00000255171,ENSG00000255563,ENSG00000242729,ENSG00000255388,ENSG00000148948
chr11	42873846	42874731	11:42873846-42874731	ENSG00000255279,ENSG00000254822,ENSG00000255109,ENSG00000254914,ENSG00000271028,ENSG00000254725,ENSG00000251557,ENSG00000254463,ENSG00000213697,ENSG00000255563
chr11	42881467	42881833	11:42881467-42881833	ENSG00000255279,ENSG00000254822,ENSG00000254914,ENSG00000271028,ENSG00000254725,ENSG00000251557,ENSG00000255171,ENSG00000255563,ENSG00000255388
chr11	43283143	43283431	11:43283143-43283431	ENSG00000254914,ENSG00000271028,ENSG00000254725,ENSG00000251557,ENSG00000252355,ENSG00000254463,ENSG00000213697,ENSG00000148948
chr11	43311656	43312469	11:43311656-43312469	ENSG00000271028,ENSG00000254725,ENSG00000251557,ENSG00000166181,ENSG00000252652,ENSG00000052841,ENSG00000255340,ENSG00000254577,ENSG00000252355,ENSG00000254463,ENSG00000213697,ENSG00000211568,ENSG00000235661
chr11	43358447	43359738	11:43358447-43359738	ENSG00000271028,ENSG00000254725,ENSG00000166181,ENSG00000254907,ENSG00000252652,ENSG00000052841,ENSG00000255340,ENSG00000254577,ENSG00000252355,ENSG00000254463,ENSG00000213697,ENSG00000211568
chr11	43367475	43368119	11:43367475-43368119	ENSG00000252652,ENSG00000052841,ENSG00000255340,ENSG00000254577,ENSG00000252355,ENSG00000254463,ENSG00000213697
chr11	43579250	43579694	11:43579250-43579694	ENSG00000254463,ENSG00000213697,ENSG00000283217,ENSG00000211568,ENSG00000235661,ENSG00000283341,ENSG00000199077,ENSG00000283393,ENSG00000243721
chr11	43643757	43644614	11:43643757-43644614	ENSG00000252355,ENSG00000254463,ENSG00000213697,ENSG00000283217,ENSG00000211568,ENSG00000235661,ENSG00000283341,ENSG00000199077,ENSG00000149084,ENSG00000283393,ENSG00000243721,ENSG00000254512,ENSG00000283483,ENSG00000283375
chr11	43680301	43681294	11:43680301-43681294	ENSG00000252355,ENSG00000254463,ENSG00000213697,ENSG00000283217,ENSG00000211568,ENSG00000235661,ENSG00000283341,ENSG00000149084,ENSG00000283393,ENSG00000243721,ENSG00000254512,ENSG00000283483,ENSG00000283375
chr11	43788337	43788816	11:43788337-43788816	ENSG00000271028,ENSG00000254725,ENSG00000252355,ENSG00000254463,ENSG00000213697,ENSG00000211568,ENSG00000235661,ENSG00000283393,ENSG00000243721,ENSG00000254512,ENSG00000283483,ENSG00000246250,ENSG00000283375,ENSG00000205126,ENSG00000213693
chr11	43868950	43869210	11:43868950-43869210	ENSG00000254463,ENSG00000213697,ENSG00000211568,ENSG00000246250,ENSG00000283375,ENSG00000166199,ENSG00000205126,ENSG00000254409,ENSG00000244926,ENSG00000213693
chr11	43880403	43881096	11:43880403-43881096	ENSG00000254463,ENSG00000213697,ENSG00000211568,ENSG00000283393,ENSG00000243721,ENSG00000246250,ENSG00000283375,ENSG00000166199,ENSG00000205126,ENSG00000254409,ENSG00000244926,ENSG00000213693
chr11	43942244	43942614	11:43942244-43942614	ENSG00000205126,ENSG00000244953,ENSG00000187479,ENSG00000254409,ENSG00000244926,ENSG00000213693
chr11	44065876	44066660	11:44065876-44066660	ENSG00000213697,ENSG00000151348,ENSG00000255165,ENSG00000110455,ENSG00000205126,ENSG00000254409,ENSG00000244926,ENSG00000213693
chr11	44095429	44096128	11:44095429-44096128	ENSG00000255451,ENSG00000151348,ENSG00000205126
chr11	44305776	44306243	11:44305776-44306243	ENSG00000255451,ENSG00000052850
chr11	44350831	44351653	11:44350831-44351653	ENSG00000255041,ENSG00000254746,ENSG00000255519,ENSG00000254514,ENSG00000213697,ENSG00000255451,ENSG00000052850
chr11	44538451	44538711	11:44538451-44538711	ENSG00000255106,ENSG00000255451
chr11	44556805	44557731	11:44556805-44557731	ENSG00000244267,ENSG00000085117
chr11	44559536	44560077	11:44559536-44560077	ENSG00000244267,ENSG00000085117,ENSG00000255106
chr11	44564960	44565876	11:44564960-44565876	ENSG00000244267,ENSG00000085117
chr11	44568889	44569445	11:44568889-44569445	ENSG00000085117
chr11	44578213	44578587	11:44578213-44578587	ENSG00000244267,ENSG00000085117
chr11	44596789	44597397	11:44596789-44597397	ENSG00000244267,ENSG00000255092,ENSG00000254693,ENSG00000085117
chr11	44601034	44601867	11:44601034-44601867	ENSG00000244267,ENSG00000255092,ENSG00000254693,ENSG00000085117
chr11	44604245	44604502	11:44604245-44604502	ENSG00000255092,ENSG00000254693,ENSG00000085117
chr11	44609193	44609767	11:44609193-44609767	ENSG00000244267,ENSG00000255092,ENSG00000254693,ENSG00000085117
chr11	44611591	44612236	11:44611591-44612236	ENSG00000244267,ENSG00000255092,ENSG00000254693,ENSG00000085117
chr11	44651631	44651908	11:44651631-44651908	ENSG00000275725,ENSG00000255079,ENSG00000244267
chr11	44663398	44663789	11:44663398-44663789	ENSG00000275725,ENSG00000255079,ENSG00000244267
chr11	44726234	44726795	11:44726234-44726795	ENSG00000255079,ENSG00000255032,ENSG00000157570,ENSG00000244267
chr11	44727129	44727538	11:44727129-44727538	ENSG00000255079,ENSG00000255032,ENSG00000157570,ENSG00000244267
chr11	44727753	44728048	11:44727753-44728048	ENSG00000255079,ENSG00000255032,ENSG00000157570,ENSG00000244267
chr11	44733849	44734186	11:44733849-44734186	ENSG00000255079,ENSG00000255032,ENSG00000157570
chr11	44871660	44872067	11:44871660-44872067	ENSG00000255079,ENSG00000244267
chr11	44915653	44916038	11:44915653-44916038	ENSG00000255079,ENSG00000157570,ENSG00000019505,ENSG00000244267
chr11	44916992	44917235	11:44916992-44917235	ENSG00000157570
chr11	44936409	44936825	11:44936409-44936825	ENSG00000175274,ENSG00000254654,ENSG00000254664,ENSG00000019505,ENSG00000254497
chr11	44942993	44943923	11:44942993-44943923	ENSG00000175274,ENSG00000254654,ENSG00000287984,ENSG00000254664,ENSG00000019505,ENSG00000254497
chr11	44949217	44951041	11:44949217-44951041	ENSG00000175274,ENSG00000254654
chr11	44983922	44984176	11:44983922-44984176	ENSG00000254654,ENSG00000287984
chr11	45025990	45026583	11:45025990-45026583	ENSG00000255041,ENSG00000254746,ENSG00000255519,ENSG00000254514,ENSG00000254654,ENSG00000287984,ENSG00000254664,ENSG00000019505,ENSG00000254497
chr11	45029062	45029668	11:45029062-45029668	ENSG00000254654,ENSG00000287984
chr11	45032088	45032606	11:45032088-45032606	ENSG00000255041,ENSG00000254746,ENSG00000255519,ENSG00000254514,ENSG00000254519,ENSG00000254654,ENSG00000287984,ENSG00000254664,ENSG00000019505,ENSG00000254497
chr11	45073551	45074012	11:45073551-45074012	ENSG00000254654,ENSG00000287984,ENSG00000019505
chr11	45080159	45080561	11:45080159-45080561	ENSG00000254654,ENSG00000287984,ENSG00000254664,ENSG00000019505,ENSG00000254497
chr11	45083004	45083709	11:45083004-45083709	ENSG00000254654,ENSG00000287984,ENSG00000254664,ENSG00000019505,ENSG00000254497
chr11	45101704	45102241	11:45101704-45102241	ENSG00000175274,ENSG00000254654,ENSG00000019485,ENSG00000019505
chr11	45102902	45103267	11:45102902-45103267	ENSG00000175274,ENSG00000254654,ENSG00000019485,ENSG00000019505,ENSG00000254497
chr11	45105482	45105735	11:45105482-45105735	ENSG00000254664,ENSG00000019505,ENSG00000254497
chr11	45146523	45147658	11:45146523-45147658	ENSG00000255041,ENSG00000286418,ENSG00000255519,ENSG00000254514,ENSG00000019485,ENSG00000254664,ENSG00000019505,ENSG00000254497
chr11	45180255	45181063	11:45180255-45181063	ENSG00000019485,ENSG00000254664,ENSG00000019505,ENSG00000254497
chr11	45339951	45340469	11:45339951-45340469	ENSG00000255041,ENSG00000286418,ENSG00000254651,ENSG00000254746,ENSG00000255519,ENSG00000254514,ENSG00000255091,ENSG00000276639,ENSG00000254519,ENSG00000255426,ENSG00000255226,ENSG00000254664,ENSG00000019505,ENSG00000254497,ENSG00000254427,ENSG00000205106
chr11	45355170	45355775	11:45355170-45355775	ENSG00000255041,ENSG00000286418,ENSG00000254651,ENSG00000254746,ENSG00000255519,ENSG00000254514,ENSG00000255091,ENSG00000276639,ENSG00000254519,ENSG00000255426,ENSG00000255226,ENSG00000254664,ENSG00000019505,ENSG00000254497,ENSG00000254427,ENSG00000255267
chr11	45371349	45371642	11:45371349-45371642	ENSG00000255041,ENSG00000286418,ENSG00000254651,ENSG00000254746,ENSG00000255519,ENSG00000254514,ENSG00000255091,ENSG00000276639,ENSG00000254519,ENSG00000255426,ENSG00000255226,ENSG00000255267
chr11	45665521	45665746	11:45665521-45665746	ENSG00000255041,ENSG00000286418,ENSG00000254651,ENSG00000254746,ENSG00000255519,ENSG00000254514,ENSG00000175264,ENSG00000255091,ENSG00000276639,ENSG00000254519,ENSG00000255426,ENSG00000255226
chr11	45771170	45772293	11:45771170-45772293	ENSG00000255041,ENSG00000286418,ENSG00000254651,ENSG00000254746,ENSG00000255519,ENSG00000254514,ENSG00000255091,ENSG00000276639,ENSG00000254519,ENSG00000255426,ENSG00000255226,ENSG00000255267,ENSG00000205106
chr11	45804119	45805403	11:45804119-45805403	ENSG00000255041,ENSG00000286418,ENSG00000254651,ENSG00000254746,ENSG00000255519,ENSG00000254514,ENSG00000255091,ENSG00000276639,ENSG00000254519,ENSG00000255426,ENSG00000255226,ENSG00000255447,ENSG00000181830,ENSG00000205106
chr11	45817229	45817662	11:45817229-45817662	ENSG00000276639,ENSG00000254519,ENSG00000255426,ENSG00000255226,ENSG00000255447,ENSG00000181830
chr11	45819175	45819469	11:45819175-45819469	ENSG00000255426,ENSG00000255447,ENSG00000181830
chr11	45846930	45847892	11:45846930-45847892	ENSG00000255426,ENSG00000121680,ENSG00000234776,ENSG00000255498,ENSG00000121671
chr11	45885416	45885895	11:45885416-45885895	ENSG00000121680,ENSG00000234776,ENSG00000255498,ENSG00000121653,ENSG00000121671
chr11	45899364	45900378	11:45899364-45900378	ENSG00000121680,ENSG00000234776,ENSG00000255498,ENSG00000121653
chr11	45917510	45918613	11:45917510-45918613	ENSG00000165905,ENSG00000121680,ENSG00000234776,ENSG00000255498,ENSG00000121653
chr11	45922387	45923643	11:45922387-45923643	ENSG00000165905,ENSG00000121680
chr11	45929872	45930747	11:45929872-45930747	ENSG00000254871,ENSG00000135365,ENSG00000165905,ENSG00000121680,ENSG00000234776,ENSG00000255498
chr11	45933304	45933665	11:45933304-45933665	ENSG00000135365,ENSG00000165905,ENSG00000234776,ENSG00000255498
chr11	45938555	45939127	11:45938555-45939127	ENSG00000254871,ENSG00000135365,ENSG00000165905,ENSG00000234776,ENSG00000255498
chr11	45965012	45965309	11:45965012-45965309	ENSG00000254871,ENSG00000135365
chr11	46113081	46113427	11:46113081-46113427	ENSG00000254871,ENSG00000255314,ENSG00000254653,ENSG00000135365
chr11	46119528	46120181	11:46119528-46120181	ENSG00000254871,ENSG00000255314,ENSG00000254653,ENSG00000135365
chr11	46121253	46122333	11:46121253-46122333	ENSG00000255269,ENSG00000254871,ENSG00000255314,ENSG00000254653,ENSG00000135365
chr11	46237885	46238342	11:46237885-46238342	ENSG00000157613,ENSG00000255007,ENSG00000254639,ENSG00000255269,ENSG00000254871
chr11	46239044	46239540	11:46239044-46239540	ENSG00000157613,ENSG00000255007,ENSG00000254639,ENSG00000255269,ENSG00000254871,ENSG00000255314
chr11	46243223	46243545	11:46243223-46243545	ENSG00000157613,ENSG00000255007,ENSG00000254639,ENSG00000255269,ENSG00000254871
chr11	46295250	46295901	11:46295250-46295901	ENSG00000157613,ENSG00000255007,ENSG00000255269,ENSG00000254871
chr11	46302936	46303267	11:46302936-46303267	ENSG00000157613,ENSG00000255007,ENSG00000255269,ENSG00000254871
chr11	46318410	46318943	11:46318410-46318943	ENSG00000157613,ENSG00000255007,ENSG00000255269,ENSG00000254871
chr11	46332716	46333417	11:46332716-46333417	ENSG00000244313,ENSG00000149091,ENSG00000255007,ENSG00000255269
chr11	46347055	46347927	11:46347055-46347927	ENSG00000283497,ENSG00000265014,ENSG00000244313,ENSG00000264102,ENSG00000149091
chr11	46361160	46361837	11:46361160-46361837	ENSG00000283497,ENSG00000265014,ENSG00000244313,ENSG00000110492,ENSG00000264102,ENSG00000149091
chr11	46367551	46367967	11:46367551-46367967	ENSG00000244313,ENSG00000110492,ENSG00000264102,ENSG00000149091
chr11	46369571	46369810	11:46369571-46369810	ENSG00000244313,ENSG00000264102,ENSG00000149091
chr11	46380606	46381186	11:46380606-46381186	ENSG00000244313,ENSG00000180720,ENSG00000110492,ENSG00000264102,ENSG00000149091
chr11	46389523	46389947	11:46389523-46389947	ENSG00000283497,ENSG00000265014,ENSG00000244313,ENSG00000180720,ENSG00000110492,ENSG00000264102
chr11	46392492	46392815	11:46392492-46392815	ENSG00000285658,ENSG00000283497,ENSG00000265014,ENSG00000244313,ENSG00000180720,ENSG00000110492,ENSG00000264102
chr11	46529233	46529534	11:46529233-46529534	ENSG00000285658,ENSG00000283497,ENSG00000265014,ENSG00000244313,ENSG00000110497
chr11	46537813	46538058	11:46537813-46538058	ENSG00000285658,ENSG00000283497,ENSG00000265014,ENSG00000244313,ENSG00000110497,ENSG00000180720
chr11	46593628	46594327	11:46593628-46594327	ENSG00000212135,ENSG00000252427,ENSG00000263540,ENSG00000175224,ENSG00000180423,ENSG00000285658,ENSG00000283497,ENSG00000265014,ENSG00000244313,ENSG00000110497
chr11	46616984	46618019	11:46616984-46618019	ENSG00000212135,ENSG00000252427,ENSG00000263540,ENSG00000175224,ENSG00000180423,ENSG00000285658,ENSG00000283497,ENSG00000265014,ENSG00000244313,ENSG00000110497
chr11	46700134	46701071	11:46700134-46701071	ENSG00000212135,ENSG00000252427,ENSG00000263540,ENSG00000180210,ENSG00000175213,ENSG00000175220,ENSG00000175224
chr11	46729334	46729551	11:46729334-46729551	ENSG00000212135,ENSG00000252427,ENSG00000263540,ENSG00000180210
chr11	46826467	46827150	11:46826467-46827150	ENSG00000255520,ENSG00000271350,ENSG00000247675,ENSG00000212135,ENSG00000252427,ENSG00000263540,ENSG00000175216
chr11	46845580	46846623	11:46845580-46846623	ENSG00000255520,ENSG00000271350,ENSG00000134569,ENSG00000247675,ENSG00000212135,ENSG00000252427,ENSG00000263540,ENSG00000175216
chr11	46889708	46890047	11:46889708-46890047	ENSG00000255520,ENSG00000271350,ENSG00000134569
chr11	46917062	46917421	11:46917062-46917421	ENSG00000255520,ENSG00000271350,ENSG00000286450,ENSG00000134569
chr11	46918043	46918759	11:46918043-46918759	ENSG00000255520,ENSG00000271350,ENSG00000149179,ENSG00000286450,ENSG00000134569
chr11	46936462	46936949	11:46936462-46936949	ENSG00000255520,ENSG00000271350,ENSG00000149179,ENSG00000286450
chr11	47152427	47152701	11:47152427-47152701	ENSG00000255520,ENSG00000271350,ENSG00000149179,ENSG00000134569
chr11	47155332	47155662	11:47155332-47155662	ENSG00000270060,ENSG00000255520,ENSG00000271350,ENSG00000149179
chr11	47161055	47161482	11:47161055-47161482	ENSG00000275208,ENSG00000270060,ENSG00000149182,ENSG00000255520,ENSG00000271350,ENSG00000149179
chr11	47176636	47177624	11:47176636-47177624	ENSG00000134571,ENSG00000256746,ENSG00000025434,ENSG00000256897,ENSG00000134574,ENSG00000243802,ENSG00000275208,ENSG00000165912,ENSG00000270060,ENSG00000149182
chr11	47185822	47187040	11:47185822-47187040	ENSG00000134571,ENSG00000025434,ENSG00000256897,ENSG00000134574,ENSG00000243802,ENSG00000275208,ENSG00000165912,ENSG00000149182
chr11	47214167	47215384	11:47214167-47215384	ENSG00000134571,ENSG00000256746,ENSG00000025434,ENSG00000134575,ENSG00000256897,ENSG00000134574,ENSG00000243802,ENSG00000275208,ENSG00000165912,ENSG00000149182
chr11	47248547	47249287	11:47248547-47249287	ENSG00000134571,ENSG00000256746,ENSG00000110514,ENSG00000025434,ENSG00000134575,ENSG00000256897,ENSG00000134574
chr11	47269058	47270375	11:47269058-47270375	ENSG00000134571,ENSG00000256746,ENSG00000110514,ENSG00000025434,ENSG00000134575,ENSG00000256897,ENSG00000134574
chr11	47317372	47317811	11:47317372-47317811	ENSG00000134571,ENSG00000283338,ENSG00000256746,ENSG00000110514
chr11	47328431	47328849	11:47328431-47328849	ENSG00000134571,ENSG00000283338,ENSG00000256746,ENSG00000110514
chr11	47377185	47377456	11:47377185-47377456	ENSG00000066336,ENSG00000134571
chr11	47377876	47378922	11:47377876-47378922	ENSG00000165915,ENSG00000264583,ENSG00000255197,ENSG00000066336,ENSG00000134571
chr11	47394519	47395212	11:47394519-47395212	ENSG00000165915,ENSG00000264583,ENSG00000255197,ENSG00000066336,ENSG00000134571
chr11	47400005	47401153	11:47400005-47401153	ENSG00000165915,ENSG00000264583,ENSG00000255197,ENSG00000134571
chr11	47407947	47408878	11:47407947-47408878	ENSG00000165916,ENSG00000165915,ENSG00000264583,ENSG00000255197,ENSG00000066336,ENSG00000134571
chr11	47426109	47426993	11:47426109-47426993	ENSG00000165917,ENSG00000165916,ENSG00000165915,ENSG00000255197,ENSG00000134571
chr11	47438042	47438295	11:47438042-47438295	ENSG00000165917,ENSG00000165916
chr11	47454305	47454664	11:47454305-47454664	ENSG00000165917,ENSG00000165916,ENSG00000134571
chr11	47507433	47507734	11:47507433-47507734	ENSG00000270072,ENSG00000149187
chr11	47513167	47513699	11:47513167-47513699	ENSG00000270072,ENSG00000149187
chr11	47523968	47524828	11:47523968-47524828	ENSG00000270072,ENSG00000149187
chr11	47552552	47553600	11:47552552-47553600	ENSG00000231880,ENSG00000200376,ENSG00000123444,ENSG00000110536,ENSG00000213619,ENSG00000265559,ENSG00000149187
chr11	47565099	47566084	11:47565099-47566084	ENSG00000196666,ENSG00000231880,ENSG00000200376,ENSG00000123444,ENSG00000110536,ENSG00000213619,ENSG00000265559,ENSG00000149187
chr11	47578563	47579484	11:47578563-47579484	ENSG00000196666,ENSG00000172247,ENSG00000231880,ENSG00000200376,ENSG00000123444,ENSG00000110536,ENSG00000213619,ENSG00000149187
chr11	47592438	47592796	11:47592438-47592796	ENSG00000196666,ENSG00000172247,ENSG00000213619
chr11	47611430	47611897	11:47611430-47611897	ENSG00000196666,ENSG00000172247
chr11	47642058	47643078	11:47642058-47643078	ENSG00000109919,ENSG00000165923,ENSG00000200090
chr11	47714966	47715663	11:47714966-47715663	ENSG00000165923,ENSG00000109920,ENSG00000200090,ENSG00000271543,ENSG00000252941,ENSG00000252874
chr11	47766538	47767907	11:47766538-47767907	ENSG00000109920,ENSG00000200090,ENSG00000271543,ENSG00000252941,ENSG00000252874
chr11	47847944	47848892	11:47847944-47848892	ENSG00000200090,ENSG00000030066,ENSG00000271543,ENSG00000252941,ENSG00000252874,ENSG00000271557
chr11	47853515	47853984	11:47853515-47853984	ENSG00000030066,ENSG00000271543,ENSG00000252941,ENSG00000252874,ENSG00000271557
chr11	47854748	47855130	11:47854748-47855130	ENSG00000030066,ENSG00000271543,ENSG00000252941,ENSG00000252874,ENSG00000271557
chr11	47857599	47858136	11:47857599-47858136	ENSG00000030066,ENSG00000271543,ENSG00000252941,ENSG00000252874,ENSG00000271557
chr11	47861724	47862094	11:47861724-47862094	ENSG00000271543,ENSG00000252941,ENSG00000252874
chr11	47863198	47863636	11:47863198-47863636	ENSG00000030066,ENSG00000271543,ENSG00000252941,ENSG00000252874,ENSG00000271557,ENSG00000175619
chr11	47879424	47880180	11:47879424-47880180	ENSG00000252941,ENSG00000252874
chr11	47899705	47900363	11:47899705-47900363	ENSG00000271543,ENSG00000252941,ENSG00000252874,ENSG00000254780,ENSG00000175619,ENSG00000255514,ENSG00000172208,ENSG00000176567,ENSG00000176555,ENSG00000176547,ENSG00000197161,ENSG00000176540,ENSG00000271350,ENSG00000254925,ENSG00000255113,ENSG00000255304,ENSG00000254832,ENSG00000255534,ENSG00000254993
chr11	47917981	47918546	11:47917981-47918546	ENSG00000271543,ENSG00000252874,ENSG00000254780,ENSG00000175619,ENSG00000255514,ENSG00000172208,ENSG00000176567
chr11	47920279	47920893	11:47920279-47920893	ENSG00000252941,ENSG00000252874,ENSG00000175619,ENSG00000255514,ENSG00000176567,ENSG00000176555,ENSG00000182565
chr11	47934549	47934866	11:47934549-47934866	ENSG00000263693,ENSG00000175619,ENSG00000172208,ENSG00000176555
chr11	47950322	47950930	11:47950322-47950930	ENSG00000252941,ENSG00000252874,ENSG00000149177,ENSG00000263693,ENSG00000175619,ENSG00000255514,ENSG00000172208,ENSG00000176567,ENSG00000176555,ENSG00000176547,ENSG00000197161,ENSG00000176540,ENSG00000255304
chr11	47980333	47981634	11:47980333-47981634	ENSG00000149177
chr11	47999749	47999984	11:47999749-47999984	ENSG00000149177
chr11	48001503	48001912	11:48001503-48001912	ENSG00000149177,ENSG00000254879,ENSG00000263693,ENSG00000175619,ENSG00000255514,ENSG00000176567,ENSG00000255215,ENSG00000237388
chr11	48013319	48013851	11:48013319-48013851	ENSG00000149177,ENSG00000254879,ENSG00000175619,ENSG00000255514,ENSG00000172208
chr11	48020086	48020508	11:48020086-48020508	ENSG00000149177,ENSG00000254879,ENSG00000263693,ENSG00000175619,ENSG00000255514,ENSG00000172208,ENSG00000176567,ENSG00000176555,ENSG00000176540
chr11	48031739	48032410	11:48031739-48032410	ENSG00000149177,ENSG00000254879,ENSG00000263693,ENSG00000175619,ENSG00000172208,ENSG00000176567,ENSG00000176555,ENSG00000176547
chr11	48043445	48044339	11:48043445-48044339	ENSG00000149177,ENSG00000263693,ENSG00000175619,ENSG00000255514,ENSG00000172208,ENSG00000176567,ENSG00000176555
chr11	48050370	48050583	11:48050370-48050583	-
chr11	48074916	48075178	11:48074916-48075178	ENSG00000263693,ENSG00000255514
chr11	48106226	48106489	11:48106226-48106489	ENSG00000263693
chr11	48107095	48107526	11:48107095-48107526	ENSG00000252941,ENSG00000252874,ENSG00000263693,ENSG00000172208
chr11	48109564	48110361	11:48109564-48110361	ENSG00000263693
chr11	48153251	48153669	11:48153251-48153669	ENSG00000149177,ENSG00000175619,ENSG00000255514,ENSG00000172208,ENSG00000176567,ENSG00000176555,ENSG00000176547,ENSG00000197161,ENSG00000254496
chr11	48833222	48833638	11:48833222-48833638	ENSG00000175619,ENSG00000255514,ENSG00000172208,ENSG00000176567,ENSG00000176555,ENSG00000176547,ENSG00000197161,ENSG00000176540,ENSG00000182565,ENSG00000184789,ENSG00000254925,ENSG00000255215,ENSG00000237388,ENSG00000255113,ENSG00000255304,ENSG00000254832,ENSG00000255534,ENSG00000213607,ENSG00000255297,ENSG00000254674,ENSG00000255053,ENSG00000255551,ENSG00000254920,ENSG00000254517,ENSG00000220948,ENSG00000254764,ENSG00000205044,ENSG00000182053,ENSG00000288434,ENSG00000214891,ENSG00000276637,ENSG00000254801,ENSG00000229361,ENSG00000255452,ENSG00000254412,ENSG00000255338,ENSG00000254993,ENSG00000254567,ENSG00000086205,ENSG00000255532,ENSG00000123447,ENSG00000254496,ENSG00000226268,ENSG00000205035,ENSG00000254487,ENSG00000255268,ENSG00000219061,ENSG00000288177,ENSG00000255550,ENSG00000255214,ENSG00000255190,ENSG00000254800,ENSG00000255111,ENSG00000254408,ENSG00000254472,ENSG00000254637,ENSG00000254940,ENSG00000254624,ENSG00000258817,ENSG00000221954,ENSG00000283605,ENSG00000260811,ENSG00000260595,ENSG00000255199,ENSG00000255042,ENSG00000255001,ENSG00000254518
chr11	48861721	48862119	11:48861721-48862119	ENSG00000175619,ENSG00000176567,ENSG00000197161,ENSG00000176540,ENSG00000182565,ENSG00000184789,ENSG00000254925,ENSG00000255215,ENSG00000237388,ENSG00000255113,ENSG00000255304,ENSG00000254832,ENSG00000213607,ENSG00000255297,ENSG00000254674,ENSG00000255053,ENSG00000255551,ENSG00000254920,ENSG00000254764,ENSG00000205044,ENSG00000288434,ENSG00000276637,ENSG00000254993,ENSG00000254567,ENSG00000226268,ENSG00000254487
chr11	48866445	48866943	11:48866445-48866943	ENSG00000175619,ENSG00000255514,ENSG00000172208,ENSG00000176567,ENSG00000176555,ENSG00000176547,ENSG00000197161,ENSG00000176540,ENSG00000182565,ENSG00000184789,ENSG00000254925,ENSG00000255215,ENSG00000237388,ENSG00000255113,ENSG00000255304,ENSG00000254832,ENSG00000255534,ENSG00000213607,ENSG00000255297,ENSG00000254674,ENSG00000255053,ENSG00000255551,ENSG00000254920,ENSG00000220948,ENSG00000254764,ENSG00000205044,ENSG00000182053,ENSG00000288434,ENSG00000214891,ENSG00000276637,ENSG00000254801,ENSG00000229361,ENSG00000255452,ENSG00000254412,ENSG00000255338,ENSG00000254993,ENSG00000254567,ENSG00000086205,ENSG00000255532,ENSG00000123447,ENSG00000254496,ENSG00000226268,ENSG00000205035,ENSG00000254487,ENSG00000255268,ENSG00000219061,ENSG00000288177,ENSG00000255111,ENSG00000254472,ENSG00000254637,ENSG00000254940,ENSG00000254624,ENSG00000260595
chr11	48874476	48874961	11:48874476-48874961	ENSG00000255514,ENSG00000172208,ENSG00000176567,ENSG00000176555,ENSG00000176547,ENSG00000176540,ENSG00000182565,ENSG00000184789,ENSG00000255113,ENSG00000255304,ENSG00000254832,ENSG00000255534,ENSG00000213607,ENSG00000255297,ENSG00000254674,ENSG00000255053,ENSG00000255551,ENSG00000254920,ENSG00000220948,ENSG00000205044,ENSG00000214891,ENSG00000276637,ENSG00000254801,ENSG00000229361,ENSG00000255452,ENSG00000254412,ENSG00000255338,ENSG00000254993,ENSG00000254567,ENSG00000086205,ENSG00000254496,ENSG00000226268
chr11	48900537	48900858	11:48900537-48900858	ENSG00000255304,ENSG00000254832,ENSG00000254674,ENSG00000254728,ENSG00000254920,ENSG00000255527,ENSG00000205044,ENSG00000214891,ENSG00000255452,ENSG00000254412,ENSG00000255338
chr11	48913395	48913760	11:48913395-48913760	ENSG00000172208,ENSG00000176555,ENSG00000176547,ENSG00000176540,ENSG00000184789,ENSG00000254925,ENSG00000255215,ENSG00000237388,ENSG00000255113,ENSG00000254832,ENSG00000255534,ENSG00000213607,ENSG00000255297,ENSG00000254674,ENSG00000255053,ENSG00000255551,ENSG00000254920,ENSG00000255527,ENSG00000220948,ENSG00000254764,ENSG00000205044,ENSG00000182053,ENSG00000288434,ENSG00000276637,ENSG00000254801,ENSG00000229361,ENSG00000255452,ENSG00000254412,ENSG00000254993,ENSG00000254567,ENSG00000086205,ENSG00000255532,ENSG00000123447,ENSG00000205035
chr11	48915219	48915538	11:48915219-48915538	ENSG00000175619,ENSG00000255514,ENSG00000172208,ENSG00000176567,ENSG00000176547,ENSG00000197161,ENSG00000176540,ENSG00000182565,ENSG00000184789,ENSG00000254925,ENSG00000255215,ENSG00000237388,ENSG00000255113,ENSG00000255304,ENSG00000254832,ENSG00000255534,ENSG00000213607,ENSG00000255297,ENSG00000254674,ENSG00000255053,ENSG00000255551,ENSG00000254920,ENSG00000255527,ENSG00000254517,ENSG00000220948,ENSG00000254764,ENSG00000205044,ENSG00000182053,ENSG00000288434,ENSG00000214891,ENSG00000276637,ENSG00000254801,ENSG00000229361,ENSG00000255452,ENSG00000254412,ENSG00000255338,ENSG00000254993,ENSG00000254567,ENSG00000086205,ENSG00000123447,ENSG00000254496,ENSG00000226268,ENSG00000205035,ENSG00000265973,ENSG00000255111,ENSG00000254940,ENSG00000254624
chr11	48924830	48925076	11:48924830-48925076	ENSG00000175619,ENSG00000176567,ENSG00000176555,ENSG00000176547,ENSG00000197161,ENSG00000176540,ENSG00000184789,ENSG00000254925,ENSG00000255215,ENSG00000237388,ENSG00000255113,ENSG00000255304,ENSG00000213607,ENSG00000255297,ENSG00000254674,ENSG00000255053,ENSG00000254920,ENSG00000254517,ENSG00000220948,ENSG00000254764,ENSG00000205044,ENSG00000182053,ENSG00000214891,ENSG00000276637,ENSG00000254801,ENSG00000229361,ENSG00000255452,ENSG00000254412,ENSG00000255338,ENSG00000254993,ENSG00000254567,ENSG00000086205,ENSG00000255532,ENSG00000254496,ENSG00000226268,ENSG00000205035,ENSG00000255111
chr11	48925334	48925558	11:48925334-48925558	ENSG00000175619,ENSG00000176567,ENSG00000176555,ENSG00000176547,ENSG00000197161,ENSG00000176540,ENSG00000182565,ENSG00000184789,ENSG00000254925,ENSG00000255215,ENSG00000237388,ENSG00000255113,ENSG00000254832,ENSG00000255534,ENSG00000255297,ENSG00000254674,ENSG00000255053,ENSG00000254920,ENSG00000254517,ENSG00000220948,ENSG00000254764,ENSG00000205044,ENSG00000182053,ENSG00000288434,ENSG00000214891,ENSG00000276637,ENSG00000254801,ENSG00000229361,ENSG00000255452,ENSG00000254412,ENSG00000255338,ENSG00000254993,ENSG00000254567,ENSG00000086205,ENSG00000254496,ENSG00000205035,ENSG00000219061,ENSG00000288177,ENSG00000254940,ENSG00000254624
chr11	48926754	48927007	11:48926754-48927007	ENSG00000175619,ENSG00000255514,ENSG00000176567,ENSG00000176555,ENSG00000176547,ENSG00000197161,ENSG00000176540,ENSG00000182565,ENSG00000184789,ENSG00000254925,ENSG00000255215,ENSG00000237388,ENSG00000255113,ENSG00000254832,ENSG00000255534,ENSG00000213607,ENSG00000255297,ENSG00000254674,ENSG00000255053,ENSG00000254920,ENSG00000254517,ENSG00000220948,ENSG00000254764,ENSG00000205044,ENSG00000182053,ENSG00000288434,ENSG00000214891,ENSG00000276637,ENSG00000254801,ENSG00000229361,ENSG00000255452,ENSG00000254412,ENSG00000255338,ENSG00000254993,ENSG00000254567,ENSG00000086205,ENSG00000255532,ENSG00000123447,ENSG00000254496,ENSG00000205035,ENSG00000219061,ENSG00000288177,ENSG00000254940,ENSG00000254624
chr11	48939184	48939580	11:48939184-48939580	ENSG00000176547,ENSG00000197161,ENSG00000176540,ENSG00000182565,ENSG00000254925,ENSG00000255215,ENSG00000237388,ENSG00000255113,ENSG00000255304,ENSG00000254832,ENSG00000213607,ENSG00000255297,ENSG00000254674,ENSG00000255053,ENSG00000249910,ENSG00000254517,ENSG00000220948,ENSG00000254764,ENSG00000205044,ENSG00000182053,ENSG00000288434,ENSG00000214891,ENSG00000276637,ENSG00000254801,ENSG00000229361,ENSG00000255452,ENSG00000254412,ENSG00000255338,ENSG00000254993,ENSG00000254567,ENSG00000086205,ENSG00000254496,ENSG00000226268,ENSG00000205035,ENSG00000254487
chr11	48940210	48940441	11:48940210-48940441	ENSG00000255514,ENSG00000172208,ENSG00000176567,ENSG00000176555,ENSG00000197161,ENSG00000184789,ENSG00000254925,ENSG00000255215,ENSG00000237388,ENSG00000254832,ENSG00000213607,ENSG00000255297,ENSG00000254674,ENSG00000249910,ENSG00000254517,ENSG00000220948,ENSG00000254764,ENSG00000205044,ENSG00000182053,ENSG00000288434,ENSG00000214891,ENSG00000276637,ENSG00000254801,ENSG00000229361,ENSG00000255452,ENSG00000254412,ENSG00000255338,ENSG00000254993,ENSG00000254567,ENSG00000086205,ENSG00000123447,ENSG00000254496,ENSG00000205035
chr11	48942126	48942369	11:48942126-48942369	ENSG00000255514,ENSG00000172208,ENSG00000176567,ENSG00000176555,ENSG00000176547,ENSG00000197161,ENSG00000176540,ENSG00000184789,ENSG00000254925,ENSG00000255215,ENSG00000237388,ENSG00000255113,ENSG00000255304,ENSG00000254832,ENSG00000213607,ENSG00000255297,ENSG00000254674,ENSG00000255053,ENSG00000249910,ENSG00000254517,ENSG00000220948,ENSG00000254764,ENSG00000205044,ENSG00000182053,ENSG00000288434,ENSG00000214891,ENSG00000276637,ENSG00000254801,ENSG00000229361,ENSG00000255452,ENSG00000254412,ENSG00000255338,ENSG00000254993,ENSG00000254567,ENSG00000086205,ENSG00000255532,ENSG00000123447,ENSG00000254496,ENSG00000226268,ENSG00000205035
chr11	50183802	50184018	11:50183802-50184018	ENSG00000254487,ENSG00000265973,ENSG00000288177,ENSG00000255550,ENSG00000255214,ENSG00000255190,ENSG00000254800,ENSG00000255111,ENSG00000254408,ENSG00000254940,ENSG00000254624,ENSG00000258817,ENSG00000221954,ENSG00000283605,ENSG00000260811,ENSG00000260595,ENSG00000255199,ENSG00000255442,ENSG00000287538,ENSG00000286983,ENSG00000236919,ENSG00000255500,ENSG00000255042,ENSG00000255001,ENSG00000254518,ENSG00000254840,ENSG00000214883
chr11	50691827	50692038	11:50691827-50692038	ENSG00000197161,ENSG00000182565,ENSG00000254925,ENSG00000255215,ENSG00000237388,ENSG00000255304,ENSG00000086205,ENSG00000255532,ENSG00000123447,ENSG00000254496,ENSG00000226268,ENSG00000205035,ENSG00000254487,ENSG00000255268,ENSG00000219061,ENSG00000265973,ENSG00000288177,ENSG00000255550,ENSG00000255214,ENSG00000255190,ENSG00000254800,ENSG00000255111,ENSG00000254408,ENSG00000254472,ENSG00000254637,ENSG00000254940,ENSG00000254624,ENSG00000258817,ENSG00000221954,ENSG00000283605,ENSG00000260811,ENSG00000260595,ENSG00000255199,ENSG00000286983,ENSG00000236919,ENSG00000255500,ENSG00000255042,ENSG00000255001,ENSG00000254518,ENSG00000254840,ENSG00000214883
chr11	50717146	50717518	11:50717146-50717518	ENSG00000176555,ENSG00000176547,ENSG00000176540,ENSG00000182565,ENSG00000254925,ENSG00000255215,ENSG00000237388,ENSG00000254832,ENSG00000255534,ENSG00000213607,ENSG00000254674,ENSG00000255053,ENSG00000214891,ENSG00000276637,ENSG00000254801,ENSG00000255452,ENSG00000254412,ENSG00000255338,ENSG00000254993,ENSG00000086205,ENSG00000255532,ENSG00000123447,ENSG00000254496,ENSG00000226268,ENSG00000205035,ENSG00000254487,ENSG00000255268,ENSG00000219061,ENSG00000265973,ENSG00000288177,ENSG00000255550,ENSG00000255214,ENSG00000255190,ENSG00000254800,ENSG00000255111,ENSG00000254408,ENSG00000254472,ENSG00000254637,ENSG00000254940,ENSG00000254624,ENSG00000258817,ENSG00000221954,ENSG00000283605,ENSG00000260811,ENSG00000260595,ENSG00000255199,ENSG00000286983,ENSG00000236919,ENSG00000255500,ENSG00000255042,ENSG00000255001,ENSG00000254518,ENSG00000254840,ENSG00000214883
chr11	50729798	50730141	11:50729798-50730141	ENSG00000172208,ENSG00000176547,ENSG00000197161,ENSG00000182565,ENSG00000184789,ENSG00000255304,ENSG00000255297,ENSG00000255053,ENSG00000214891,ENSG00000254801,ENSG00000254412,ENSG00000255338,ENSG00000254993,ENSG00000254567,ENSG00000086205,ENSG00000255532,ENSG00000123447,ENSG00000254496,ENSG00000226268,ENSG00000205035,ENSG00000254487,ENSG00000255268,ENSG00000219061,ENSG00000265973,ENSG00000288177,ENSG00000255550,ENSG00000255214,ENSG00000255190,ENSG00000254800,ENSG00000255111,ENSG00000254408,ENSG00000254472,ENSG00000254637,ENSG00000254940,ENSG00000254624,ENSG00000258817,ENSG00000221954,ENSG00000283605,ENSG00000260811,ENSG00000260595,ENSG00000255199,ENSG00000286983,ENSG00000236919,ENSG00000255500,ENSG00000255042,ENSG00000255001,ENSG00000254518,ENSG00000254840,ENSG00000214883
chr11	50763378	50763925	11:50763378-50763925	ENSG00000255304,ENSG00000254801,ENSG00000254993,ENSG00000255532,ENSG00000123447,ENSG00000254496,ENSG00000226268,ENSG00000205035,ENSG00000254487,ENSG00000255268,ENSG00000219061,ENSG00000265973,ENSG00000255550,ENSG00000255214,ENSG00000255190,ENSG00000254800,ENSG00000255111,ENSG00000254408,ENSG00000254472,ENSG00000254637,ENSG00000254940,ENSG00000254624,ENSG00000221954,ENSG00000283605,ENSG00000260811,ENSG00000260595,ENSG00000255199,ENSG00000286983,ENSG00000236919,ENSG00000255500,ENSG00000255042,ENSG00000255001,ENSG00000254518,ENSG00000254840,ENSG00000214883
chr11	50764546	50764947	11:50764546-50764947	ENSG00000182565,ENSG00000255304,ENSG00000276637,ENSG00000254801,ENSG00000255452,ENSG00000254412,ENSG00000254993,ENSG00000255532,ENSG00000123447,ENSG00000254496,ENSG00000226268,ENSG00000205035,ENSG00000254487,ENSG00000255268,ENSG00000219061,ENSG00000265973,ENSG00000288177,ENSG00000255550,ENSG00000255214,ENSG00000255190,ENSG00000254800,ENSG00000255111,ENSG00000254408,ENSG00000254472,ENSG00000254637,ENSG00000254940,ENSG00000254624,ENSG00000258817,ENSG00000221954,ENSG00000283605,ENSG00000260811,ENSG00000260595,ENSG00000255199,ENSG00000286983,ENSG00000236919,ENSG00000255500,ENSG00000255042,ENSG00000255001,ENSG00000254518,ENSG00000254840,ENSG00000214883
chr11	50765539	50766463	11:50765539-50766463	ENSG00000176555,ENSG00000176547,ENSG00000182565,ENSG00000255215,ENSG00000237388,ENSG00000254832,ENSG00000255297,ENSG00000254674,ENSG00000276637,ENSG00000229361,ENSG00000255452,ENSG00000254412,ENSG00000255338,ENSG00000254567,ENSG00000086205,ENSG00000255532,ENSG00000123447,ENSG00000254496,ENSG00000226268,ENSG00000205035,ENSG00000254487,ENSG00000255268,ENSG00000219061,ENSG00000265973,ENSG00000288177,ENSG00000255550,ENSG00000255214,ENSG00000255190,ENSG00000254800,ENSG00000255111,ENSG00000254408,ENSG00000254472,ENSG00000254637,ENSG00000254940,ENSG00000254624,ENSG00000258817,ENSG00000221954,ENSG00000283605,ENSG00000260811,ENSG00000260595,ENSG00000255199,ENSG00000286983,ENSG00000236919,ENSG00000255500,ENSG00000255042,ENSG00000255001,ENSG00000254518,ENSG00000254840,ENSG00000214883
chr11	50783546	50784185	11:50783546-50784185	ENSG00000176555,ENSG00000176547,ENSG00000197161,ENSG00000176540,ENSG00000182565,ENSG00000184789,ENSG00000254925,ENSG00000255215,ENSG00000237388,ENSG00000254832,ENSG00000255534,ENSG00000213607,ENSG00000255297,ENSG00000255053,ENSG00000254764,ENSG00000182053,ENSG00000214891,ENSG00000276637,ENSG00000254412,ENSG00000255338,ENSG00000254993,ENSG00000254567,ENSG00000086205,ENSG00000255532,ENSG00000123447,ENSG00000254496,ENSG00000226268,ENSG00000205035,ENSG00000254487,ENSG00000255268,ENSG00000219061,ENSG00000265973,ENSG00000288177,ENSG00000255550,ENSG00000255214,ENSG00000255190,ENSG00000254800,ENSG00000255111,ENSG00000254408,ENSG00000254472,ENSG00000254637,ENSG00000254940,ENSG00000254624,ENSG00000258817,ENSG00000221954,ENSG00000283605,ENSG00000260811,ENSG00000260595,ENSG00000255199,ENSG00000286983,ENSG00000236919,ENSG00000255500,ENSG00000255042,ENSG00000255001,ENSG00000254518,ENSG00000254840,ENSG00000214883
chr11	50786437	50786695	11:50786437-50786695	ENSG00000176540,ENSG00000255304,ENSG00000254412,ENSG00000254993,ENSG00000086205,ENSG00000255532,ENSG00000123447,ENSG00000226268,ENSG00000205035,ENSG00000254487,ENSG00000255268,ENSG00000219061,ENSG00000265973,ENSG00000288177,ENSG00000255550,ENSG00000255214,ENSG00000255190,ENSG00000255111,ENSG00000254408,ENSG00000254472,ENSG00000254637,ENSG00000254940,ENSG00000254624,ENSG00000258817,ENSG00000221954,ENSG00000283605,ENSG00000260811,ENSG00000260595,ENSG00000255199,ENSG00000286983,ENSG00000236919,ENSG00000255500,ENSG00000255042,ENSG00000255001,ENSG00000254518,ENSG00000254840,ENSG00000214883
chr11	50797084	50797297	11:50797084-50797297	ENSG00000254832,ENSG00000213607,ENSG00000254412,ENSG00000123447,ENSG00000254496,ENSG00000254487,ENSG00000255268,ENSG00000265973,ENSG00000288177,ENSG00000255550,ENSG00000255214,ENSG00000255190,ENSG00000254800,ENSG00000254408,ENSG00000254472,ENSG00000254637,ENSG00000254940,ENSG00000254624,ENSG00000258817,ENSG00000221954,ENSG00000283605,ENSG00000260811,ENSG00000260595,ENSG00000255199,ENSG00000236919,ENSG00000255500,ENSG00000255042,ENSG00000255001,ENSG00000254518,ENSG00000254840,ENSG00000214883
chr11	50799029	50799280	11:50799029-50799280	ENSG00000184789,ENSG00000254832,ENSG00000213607,ENSG00000255053,ENSG00000276637,ENSG00000254412,ENSG00000255532,ENSG00000123447,ENSG00000254496,ENSG00000226268,ENSG00000205035,ENSG00000254487,ENSG00000255268,ENSG00000219061,ENSG00000265973,ENSG00000288177,ENSG00000255550,ENSG00000255214,ENSG00000255190,ENSG00000254800,ENSG00000255111,ENSG00000254408,ENSG00000254472,ENSG00000254637,ENSG00000254940,ENSG00000254624,ENSG00000258817,ENSG00000221954,ENSG00000283605,ENSG00000260811,ENSG00000260595,ENSG00000255199,ENSG00000236919,ENSG00000255500,ENSG00000255042,ENSG00000255001,ENSG00000254518,ENSG00000254840,ENSG00000214883
chr11	50804500	50805016	11:50804500-50805016	ENSG00000176547,ENSG00000197161,ENSG00000182565,ENSG00000184789,ENSG00000255304,ENSG00000213607,ENSG00000255297,ENSG00000255053,ENSG00000276637,ENSG00000229361,ENSG00000255452,ENSG00000254412,ENSG00000255338,ENSG00000254993,ENSG00000086205,ENSG00000255532,ENSG00000123447,ENSG00000254496,ENSG00000226268,ENSG00000205035,ENSG00000254487,ENSG00000255268,ENSG00000219061,ENSG00000265973,ENSG00000288177,ENSG00000255550,ENSG00000255214,ENSG00000255190,ENSG00000254800,ENSG00000255111,ENSG00000254408,ENSG00000254472,ENSG00000254637,ENSG00000254940,ENSG00000254624,ENSG00000258817,ENSG00000221954,ENSG00000283605,ENSG00000260811,ENSG00000260595,ENSG00000255199,ENSG00000286983,ENSG00000236919,ENSG00000255500,ENSG00000255042,ENSG00000255001,ENSG00000254518,ENSG00000254840,ENSG00000214883
chr11	50808096	50808483	11:50808096-50808483	ENSG00000254832,ENSG00000229361,ENSG00000254993,ENSG00000254567,ENSG00000086205,ENSG00000255532,ENSG00000123447,ENSG00000254496,ENSG00000226268,ENSG00000205035,ENSG00000254487,ENSG00000219061,ENSG00000265973,ENSG00000288177,ENSG00000255550,ENSG00000254800,ENSG00000255111,ENSG00000254408,ENSG00000254472,ENSG00000254637,ENSG00000254940,ENSG00000254624,ENSG00000258817,ENSG00000221954,ENSG00000283605,ENSG00000260595,ENSG00000255199,ENSG00000286983,ENSG00000236919,ENSG00000255500,ENSG00000255042,ENSG00000255001,ENSG00000254518,ENSG00000254840,ENSG00000214883
chr11	54549076	54549633	11:54549076-54549633	ENSG00000237610,ENSG00000185926,ENSG00000255312,ENSG00000255560,ENSG00000254769,ENSG00000254464,ENSG00000227547,ENSG00000225997,ENSG00000255349,ENSG00000221840,ENSG00000255078,ENSG00000166007,ENSG00000254663,ENSG00000254891,ENSG00000255077,ENSG00000255493,ENSG00000255196,ENSG00000181950,ENSG00000255294,ENSG00000181943,ENSG00000254576,ENSG00000233301,ENSG00000279514,ENSG00000172188,ENSG00000254457,ENSG00000186886,ENSG00000181837,ENSG00000279761,ENSG00000255019,ENSG00000186113,ENSG00000279395,ENSG00000186119,ENSG00000205030,ENSG00000205029,ENSG00000186124,ENSG00000255204,ENSG00000255499,ENSG00000254547,ENSG00000124900,ENSG00000227806,ENSG00000187612,ENSG00000167825,ENSG00000255416,ENSG00000254807,ENSG00000174970,ENSG00000214880,ENSG00000149133,ENSG00000182365,ENSG00000181785,ENSG00000184741,ENSG00000181780,ENSG00000225538,ENSG00000172154,ENSG00000254524,ENSG00000181767,ENSG00000255140,ENSG00000255217,ENSG00000174957,ENSG00000230213,ENSG00000213604,ENSG00000254658,ENSG00000181718,ENSG00000172489,ENSG00000181698,ENSG00000181693,ENSG00000280314,ENSG00000254722,ENSG00000255134,ENSG00000150261,ENSG00000172487,ENSG00000242208,ENSG00000172199,ENSG00000254903,ENSG00000255466,ENSG00000272987,ENSG00000279961,ENSG00000230416,ENSG00000150269,ENSG00000254834,ENSG00000166693,ENSG00000255012,ENSG00000255172,ENSG00000197866,ENSG00000254795,ENSG00000172464,ENSG00000172459,ENSG00000232511,ENSG00000238041,ENSG00000174914,ENSG00000254953,ENSG00000181325,ENSG00000172457,ENSG00000274770,ENSG00000286704,ENSG00000254825,ENSG00000181296,ENSG00000255485,ENSG00000205025,ENSG00000241356,ENSG00000255433,ENSG00000274150,ENSG00000181282,ENSG00000181273,ENSG00000255083,ENSG00000273228,ENSG00000283307,ENSG00000272676
chr11	54546509	54547260	11:54546509-54547260	ENSG00000237610,ENSG00000185926,ENSG00000255312,ENSG00000255560,ENSG00000254769,ENSG00000254464,ENSG00000227547,ENSG00000225997,ENSG00000255349,ENSG00000221840,ENSG00000255078,ENSG00000166007,ENSG00000254828,ENSG00000254663,ENSG00000254723,ENSG00000254891,ENSG00000255077,ENSG00000255493,ENSG00000255196,ENSG00000181950,ENSG00000255294,ENSG00000181943,ENSG00000254576,ENSG00000233301,ENSG00000279514,ENSG00000172188,ENSG00000254457,ENSG00000186886,ENSG00000181837,ENSG00000279761,ENSG00000255019,ENSG00000186113,ENSG00000279395,ENSG00000186119,ENSG00000205030,ENSG00000205029,ENSG00000186124,ENSG00000255204,ENSG00000255499,ENSG00000254547,ENSG00000124900,ENSG00000227806,ENSG00000187612,ENSG00000167825,ENSG00000255416,ENSG00000254807,ENSG00000174970,ENSG00000214880,ENSG00000149133,ENSG00000182365,ENSG00000181785,ENSG00000184741,ENSG00000181780,ENSG00000225538,ENSG00000172154,ENSG00000254524,ENSG00000181767,ENSG00000255140,ENSG00000181761,ENSG00000181752,ENSG00000255217,ENSG00000174957,ENSG00000230213,ENSG00000213604,ENSG00000254658,ENSG00000181718,ENSG00000172489,ENSG00000181698,ENSG00000181693,ENSG00000255461,ENSG00000280314,ENSG00000254722,ENSG00000255134,ENSG00000150261,ENSG00000172487,ENSG00000242208,ENSG00000172199,ENSG00000254903,ENSG00000255466,ENSG00000272987,ENSG00000279961,ENSG00000230416,ENSG00000284732,ENSG00000150269,ENSG00000174937,ENSG00000254834,ENSG00000166693,ENSG00000255012,ENSG00000255172,ENSG00000197866,ENSG00000254795,ENSG00000172464,ENSG00000172459,ENSG00000232511,ENSG00000238041,ENSG00000174914,ENSG00000254953,ENSG00000181325,ENSG00000172457,ENSG00000274770,ENSG00000286704,ENSG00000254825,ENSG00000181296,ENSG00000255485,ENSG00000205025,ENSG00000241356,ENSG00000255433,ENSG00000274150,ENSG00000181282,ENSG00000181273,ENSG00000255083,ENSG00000273228,ENSG00000283307,ENSG00000272676
chr11	54545452	54545890	11:54545452-54545890	ENSG00000237610,ENSG00000185926,ENSG00000255312,ENSG00000255560,ENSG00000254769,ENSG00000254464,ENSG00000227547,ENSG00000225997,ENSG00000255349,ENSG00000221840,ENSG00000255078,ENSG00000255077,ENSG00000181943,ENSG00000254576,ENSG00000181837,ENSG00000279761,ENSG00000255019,ENSG00000186113,ENSG00000186119,ENSG00000205029,ENSG00000186124,ENSG00000255204,ENSG00000255499,ENSG00000254547,ENSG00000124900,ENSG00000227806,ENSG00000187612,ENSG00000167825,ENSG00000254807,ENSG00000174970,ENSG00000214880,ENSG00000182365,ENSG00000181785,ENSG00000184741,ENSG00000225538,ENSG00000172154,ENSG00000254524,ENSG00000254658,ENSG00000172489,ENSG00000181698,ENSG00000280314,ENSG00000254722,ENSG00000255134,ENSG00000150261,ENSG00000172199,ENSG00000254903,ENSG00000254795,ENSG00000238041,ENSG00000172457,ENSG00000286704,ENSG00000254825
chr11	54539571	54539968	11:54539571-54539968	ENSG00000237610,ENSG00000185926,ENSG00000255312,ENSG00000255560,ENSG00000254769,ENSG00000254464,ENSG00000227547,ENSG00000225997,ENSG00000255349,ENSG00000221840,ENSG00000255078,ENSG00000254663,ENSG00000181961,ENSG00000254891,ENSG00000255077,ENSG00000255493,ENSG00000255196,ENSG00000181950,ENSG00000255294,ENSG00000181943,ENSG00000254576,ENSG00000172188,ENSG00000188439,ENSG00000254457,ENSG00000186886,ENSG00000181837,ENSG00000279761,ENSG00000255019,ENSG00000186113,ENSG00000279395,ENSG00000186119,ENSG00000205030,ENSG00000205029,ENSG00000186124,ENSG00000255204,ENSG00000255499,ENSG00000254547,ENSG00000124900,ENSG00000227806,ENSG00000187612,ENSG00000167825,ENSG00000255416,ENSG00000254807,ENSG00000174970,ENSG00000214880,ENSG00000149133,ENSG00000182365,ENSG00000181785,ENSG00000184741,ENSG00000181780,ENSG00000225538,ENSG00000172154,ENSG00000254524,ENSG00000181767,ENSG00000255140,ENSG00000181752,ENSG00000255217,ENSG00000230213,ENSG00000213604,ENSG00000254658,ENSG00000181718,ENSG00000172489,ENSG00000181698,ENSG00000181693,ENSG00000255461,ENSG00000280314,ENSG00000254722,ENSG00000255134,ENSG00000150261,ENSG00000172487,ENSG00000242208,ENSG00000172199,ENSG00000255466,ENSG00000272987,ENSG00000279961,ENSG00000150269,ENSG00000254834,ENSG00000166693,ENSG00000255172,ENSG00000254795,ENSG00000172459,ENSG00000232511,ENSG00000238041,ENSG00000174914,ENSG00000254953,ENSG00000181325,ENSG00000172457,ENSG00000274770,ENSG00000286704,ENSG00000254825,ENSG00000181296,ENSG00000255485,ENSG00000205025,ENSG00000255433,ENSG00000274150,ENSG00000181282,ENSG00000273228
chr11	54538250	54539203	11:54538250-54539203	ENSG00000237610,ENSG00000185926,ENSG00000255312,ENSG00000255560,ENSG00000254769,ENSG00000254464,ENSG00000227547,ENSG00000225997,ENSG00000255349,ENSG00000221840,ENSG00000255078,ENSG00000254663,ENSG00000181961,ENSG00000254891,ENSG00000255077,ENSG00000255493,ENSG00000255196,ENSG00000181950,ENSG00000255294,ENSG00000181943,ENSG00000254576,ENSG00000172188,ENSG00000188439,ENSG00000254457,ENSG00000186886,ENSG00000181837,ENSG00000279761,ENSG00000255019,ENSG00000186113,ENSG00000279395,ENSG00000186119,ENSG00000205030,ENSG00000205029,ENSG00000186124,ENSG00000255499,ENSG00000254547,ENSG00000124900,ENSG00000227806,ENSG00000187612,ENSG00000167825,ENSG00000255416,ENSG00000254807,ENSG00000174970,ENSG00000214880,ENSG00000149133,ENSG00000182365,ENSG00000181785,ENSG00000184741,ENSG00000181780,ENSG00000225538,ENSG00000172154,ENSG00000254524,ENSG00000181767,ENSG00000255140,ENSG00000181752,ENSG00000255217,ENSG00000230213,ENSG00000213604,ENSG00000254658,ENSG00000181718,ENSG00000172489,ENSG00000181698,ENSG00000181693,ENSG00000255461,ENSG00000280314,ENSG00000254722,ENSG00000255134,ENSG00000150261,ENSG00000172487,ENSG00000242208,ENSG00000172199,ENSG00000255466,ENSG00000272987,ENSG00000279961,ENSG00000150269,ENSG00000254834,ENSG00000166693,ENSG00000255172,ENSG00000254795,ENSG00000172459,ENSG00000232511,ENSG00000238041,ENSG00000174914,ENSG00000254953,ENSG00000181325,ENSG00000172457,ENSG00000274770,ENSG00000286704,ENSG00000254825,ENSG00000181296,ENSG00000255485,ENSG00000205025,ENSG00000255433,ENSG00000274150,ENSG00000181282,ENSG00000273228
chr11	54536214	54536696	11:54536214-54536696	ENSG00000237610,ENSG00000185926,ENSG00000255312,ENSG00000255560,ENSG00000254769,ENSG00000254464,ENSG00000227547,ENSG00000225997,ENSG00000255349,ENSG00000221840,ENSG00000255078,ENSG00000255077,ENSG00000255493,ENSG00000255196,ENSG00000181950,ENSG00000255294,ENSG00000181943,ENSG00000254576,ENSG00000254457,ENSG00000186886,ENSG00000181837,ENSG00000279761,ENSG00000255019,ENSG00000186113,ENSG00000279395,ENSG00000186119,ENSG00000205030,ENSG00000186124,ENSG00000255499,ENSG00000254547,ENSG00000124900,ENSG00000187612,ENSG00000167825,ENSG00000255416,ENSG00000254807,ENSG00000149133,ENSG00000182365,ENSG00000181785,ENSG00000184741,ENSG00000181780,ENSG00000225538,ENSG00000172154,ENSG00000255217,ENSG00000230213,ENSG00000213604,ENSG00000254658,ENSG00000181718,ENSG00000181698,ENSG00000181693,ENSG00000255461,ENSG00000280314,ENSG00000254722,ENSG00000255134,ENSG00000172487,ENSG00000172199,ENSG00000255466,ENSG00000272987,ENSG00000279961,ENSG00000150269,ENSG00000254834,ENSG00000166693,ENSG00000255172,ENSG00000254795,ENSG00000172459,ENSG00000232511,ENSG00000174914,ENSG00000254953,ENSG00000181325,ENSG00000274770,ENSG00000286704,ENSG00000254825,ENSG00000181296,ENSG00000255485,ENSG00000205025,ENSG00000255433,ENSG00000274150,ENSG00000181282,ENSG00000273228
chr11	54534275	54534622	11:54534275-54534622	ENSG00000205029,ENSG00000255499,ENSG00000167825,ENSG00000254807,ENSG00000214880
chr11	54532198	54532596	11:54532198-54532596	ENSG00000255493,ENSG00000181950,ENSG00000255294,ENSG00000254576,ENSG00000254457,ENSG00000186886,ENSG00000279761,ENSG00000255019,ENSG00000186113,ENSG00000279395,ENSG00000186119,ENSG00000205030,ENSG00000205029,ENSG00000186124,ENSG00000255204,ENSG00000255499,ENSG00000254547,ENSG00000124900,ENSG00000227806,ENSG00000187612,ENSG00000167825,ENSG00000255416,ENSG00000254807,ENSG00000174970,ENSG00000214880,ENSG00000149133,ENSG00000182365,ENSG00000181785,ENSG00000184741,ENSG00000181780,ENSG00000254524,ENSG00000230213,ENSG00000213604,ENSG00000254658,ENSG00000181718,ENSG00000172489,ENSG00000181698,ENSG00000181693,ENSG00000280314,ENSG00000254722,ENSG00000255134,ENSG00000172487,ENSG00000242208,ENSG00000172199,ENSG00000254903,ENSG00000255466,ENSG00000279961,ENSG00000174914,ENSG00000254953
chr11	54530143	54530985	11:54530143-54530985	ENSG00000255349,ENSG00000255493,ENSG00000181950,ENSG00000255294,ENSG00000181943,ENSG00000254576,ENSG00000172188,ENSG00000254457,ENSG00000186886,ENSG00000181837,ENSG00000279761,ENSG00000255019,ENSG00000186113,ENSG00000279395,ENSG00000186119,ENSG00000205030,ENSG00000205029,ENSG00000186124,ENSG00000255204,ENSG00000255499,ENSG00000254547,ENSG00000124900,ENSG00000227806,ENSG00000187612,ENSG00000167825,ENSG00000255416,ENSG00000254807,ENSG00000174970,ENSG00000214880,ENSG00000149133,ENSG00000182365,ENSG00000181785,ENSG00000184741,ENSG00000181780,ENSG00000225538,ENSG00000254524,ENSG00000230213,ENSG00000213604,ENSG00000254658,ENSG00000181718,ENSG00000172489,ENSG00000181698,ENSG00000181693,ENSG00000280314,ENSG00000254722,ENSG00000255134,ENSG00000172487,ENSG00000242208,ENSG00000172199,ENSG00000254903,ENSG00000255466,ENSG00000279961,ENSG00000174914,ENSG00000254953,ENSG00000172457,ENSG00000286704,ENSG00000254825,ENSG00000241356,ENSG00000181273,ENSG00000255083
chr11	54527910	54528940	11:54527910-54528940	ENSG00000255349,ENSG00000255283,ENSG00000255493,ENSG00000181950,ENSG00000255294,ENSG00000181943,ENSG00000254576,ENSG00000172188,ENSG00000254457,ENSG00000186886,ENSG00000181837,ENSG00000279761,ENSG00000255019,ENSG00000186113,ENSG00000279395,ENSG00000186119,ENSG00000205030,ENSG00000205029,ENSG00000186124,ENSG00000255204,ENSG00000255499,ENSG00000254547,ENSG00000124900,ENSG00000227806,ENSG00000187612,ENSG00000167825,ENSG00000255416,ENSG00000254807,ENSG00000174970,ENSG00000214880,ENSG00000149133,ENSG00000182365,ENSG00000181785,ENSG00000184741,ENSG00000181780,ENSG00000225538,ENSG00000172154,ENSG00000254524,ENSG00000230213,ENSG00000213604,ENSG00000254658,ENSG00000181718,ENSG00000172489,ENSG00000181698,ENSG00000181693,ENSG00000280314,ENSG00000254722,ENSG00000255134,ENSG00000172487,ENSG00000242208,ENSG00000172199,ENSG00000254903,ENSG00000255466,ENSG00000279961,ENSG00000172464,ENSG00000232511,ENSG00000174914,ENSG00000254953,ENSG00000172457,ENSG00000286704,ENSG00000254825,ENSG00000181296,ENSG00000241356,ENSG00000181273,ENSG00000255083
chr11	55222098	55222337	11:55222098-55222337	ENSG00000255560,ENSG00000254769,ENSG00000255349,ENSG00000255078,ENSG00000255543,ENSG00000255110,ENSG00000166007,ENSG00000254828,ENSG00000254663,ENSG00000254723,ENSG00000181961,ENSG00000254891,ENSG00000255077,ENSG00000255493,ENSG00000255196,ENSG00000181950,ENSG00000255294,ENSG00000181943,ENSG00000254576,ENSG00000233301,ENSG00000279514,ENSG00000172188,ENSG00000254457,ENSG00000186886,ENSG00000181837,ENSG00000279761,ENSG00000255019,ENSG00000186113,ENSG00000279395,ENSG00000186119,ENSG00000205030,ENSG00000205029,ENSG00000186124,ENSG00000255204,ENSG00000255499,ENSG00000254547,ENSG00000124900,ENSG00000227806,ENSG00000187612,ENSG00000167825,ENSG00000255416,ENSG00000254807,ENSG00000174970,ENSG00000214880,ENSG00000149133,ENSG00000182365,ENSG00000181785,ENSG00000184741,ENSG00000181780,ENSG00000225538,ENSG00000172154,ENSG00000254524,ENSG00000230213,ENSG00000213604,ENSG00000254658,ENSG00000181718,ENSG00000172489,ENSG00000181698,ENSG00000255461,ENSG00000280314,ENSG00000254722,ENSG00000255134,ENSG00000150261,ENSG00000172487,ENSG00000242208,ENSG00000172199,ENSG00000254903,ENSG00000279961,ENSG00000150269,ENSG00000255172,ENSG00000172459,ENSG00000232511,ENSG00000238041,ENSG00000174914,ENSG00000181325,ENSG00000172457,ENSG00000274770,ENSG00000181282,ENSG00000181273,ENSG00000272676
chr11	55239526	55239893	11:55239526-55239893	ENSG00000255543,ENSG00000255283,ENSG00000255110,ENSG00000166007,ENSG00000254828,ENSG00000254663,ENSG00000254723,ENSG00000181961,ENSG00000254891,ENSG00000255077,ENSG00000255493,ENSG00000255196,ENSG00000181950,ENSG00000255294,ENSG00000181943,ENSG00000254576,ENSG00000254457,ENSG00000186886,ENSG00000279761,ENSG00000255019,ENSG00000186113,ENSG00000279395,ENSG00000186119,ENSG00000205030,ENSG00000205029,ENSG00000186124,ENSG00000254547,ENSG00000124900,ENSG00000187612,ENSG00000167825,ENSG00000255416,ENSG00000254807,ENSG00000174970,ENSG00000214880,ENSG00000149133,ENSG00000182365,ENSG00000181785,ENSG00000184741,ENSG00000181780,ENSG00000172154,ENSG00000254524,ENSG00000181767,ENSG00000174957,ENSG00000230213,ENSG00000213604,ENSG00000254658,ENSG00000181718,ENSG00000172489,ENSG00000181698,ENSG00000181693,ENSG00000255461,ENSG00000280314,ENSG00000254722,ENSG00000255134,ENSG00000172487,ENSG00000242208,ENSG00000172199,ENSG00000254903,ENSG00000272987,ENSG00000279961,ENSG00000255172,ENSG00000254795,ENSG00000232511,ENSG00000238041,ENSG00000174914,ENSG00000254953,ENSG00000241356,ENSG00000181273
chr11	55247089	55247801	11:55247089-55247801	ENSG00000255560,ENSG00000254769,ENSG00000254464,ENSG00000225997,ENSG00000255349,ENSG00000221840,ENSG00000255078,ENSG00000150244,ENSG00000255543,ENSG00000255283,ENSG00000255110,ENSG00000166007,ENSG00000254828,ENSG00000254663,ENSG00000254723,ENSG00000181961,ENSG00000254891,ENSG00000255077,ENSG00000255493,ENSG00000255196,ENSG00000181950,ENSG00000255294,ENSG00000181943,ENSG00000254576,ENSG00000279514,ENSG00000172188,ENSG00000254457,ENSG00000186886,ENSG00000181837,ENSG00000279761,ENSG00000255019,ENSG00000186113,ENSG00000279395,ENSG00000186119,ENSG00000205030,ENSG00000205029,ENSG00000186124,ENSG00000255204,ENSG00000255499,ENSG00000254547,ENSG00000124900,ENSG00000227806,ENSG00000187612,ENSG00000167825,ENSG00000255416,ENSG00000254807,ENSG00000174970,ENSG00000214880,ENSG00000149133,ENSG00000182365,ENSG00000181785,ENSG00000184741,ENSG00000181780,ENSG00000225538,ENSG00000172154,ENSG00000254524,ENSG00000181767,ENSG00000255140,ENSG00000255217,ENSG00000174957,ENSG00000230213,ENSG00000213604,ENSG00000254658,ENSG00000181718,ENSG00000172489,ENSG00000181698,ENSG00000181693,ENSG00000255461,ENSG00000280314,ENSG00000254722,ENSG00000255134,ENSG00000150261,ENSG00000172487,ENSG00000242208,ENSG00000172199,ENSG00000254903,ENSG00000255466,ENSG00000272987,ENSG00000279961,ENSG00000230416,ENSG00000150269,ENSG00000254834,ENSG00000166693,ENSG00000255172,ENSG00000197866,ENSG00000254795,ENSG00000172459,ENSG00000232511,ENSG00000238041,ENSG00000174914,ENSG00000254953,ENSG00000172457,ENSG00000181296,ENSG00000255485,ENSG00000205025,ENSG00000241356,ENSG00000283307,ENSG00000272676,ENSG00000273255
chr11	55258725	55258982	11:55258725-55258982	ENSG00000150244,ENSG00000255543,ENSG00000255283,ENSG00000255110,ENSG00000166007,ENSG00000254828,ENSG00000254663,ENSG00000254723,ENSG00000254891,ENSG00000255077,ENSG00000255493,ENSG00000255196,ENSG00000181950,ENSG00000255294,ENSG00000181943,ENSG00000254576,ENSG00000254457,ENSG00000186886,ENSG00000279395,ENSG00000186119,ENSG00000205030,ENSG00000205029,ENSG00000186124,ENSG00000255204,ENSG00000255499,ENSG00000227806,ENSG00000187612,ENSG00000167825,ENSG00000255416,ENSG00000254807,ENSG00000174970,ENSG00000214880,ENSG00000181780,ENSG00000225538,ENSG00000254524,ENSG00000230213,ENSG00000213604,ENSG00000254658,ENSG00000172489,ENSG00000181693,ENSG00000255134,ENSG00000172487,ENSG00000242208,ENSG00000172199,ENSG00000279961,ENSG00000254795
chr11	55356327	55356581	11:55356327-55356581	ENSG00000255110,ENSG00000166007,ENSG00000254828,ENSG00000254663,ENSG00000254723,ENSG00000181961,ENSG00000181958,ENSG00000254891,ENSG00000255077,ENSG00000255493,ENSG00000255196,ENSG00000181950,ENSG00000255294,ENSG00000181943,ENSG00000254576,ENSG00000233301,ENSG00000279514,ENSG00000172188,ENSG00000254457,ENSG00000186886,ENSG00000181837,ENSG00000279761,ENSG00000255019,ENSG00000186113,ENSG00000279395,ENSG00000186119,ENSG00000205030,ENSG00000205029,ENSG00000186124,ENSG00000255204,ENSG00000255499,ENSG00000254547,ENSG00000124900,ENSG00000227806,ENSG00000187612,ENSG00000167825,ENSG00000254807,ENSG00000174970,ENSG00000214880,ENSG00000149133,ENSG00000182365,ENSG00000181785,ENSG00000181780,ENSG00000181767,ENSG00000174957,ENSG00000230213,ENSG00000213604,ENSG00000254658,ENSG00000181718,ENSG00000172489,ENSG00000181698,ENSG00000181693,ENSG00000280314,ENSG00000254722,ENSG00000255134,ENSG00000150261,ENSG00000172487,ENSG00000242208,ENSG00000254903,ENSG00000255466,ENSG00000279961,ENSG00000255172,ENSG00000197866,ENSG00000232511,ENSG00000174914,ENSG00000254953,ENSG00000181296,ENSG00000255485
chr11	55551748	55552101	11:55551748-55552101	ENSG00000255077,ENSG00000255493,ENSG00000255196,ENSG00000181950,ENSG00000255294,ENSG00000181943,ENSG00000254576,ENSG00000233301,ENSG00000181939,ENSG00000279514,ENSG00000172188,ENSG00000254804,ENSG00000254457,ENSG00000186886,ENSG00000181837,ENSG00000279761,ENSG00000255019,ENSG00000186113,ENSG00000279395,ENSG00000186119,ENSG00000205030,ENSG00000205029,ENSG00000186124,ENSG00000255204,ENSG00000255499,ENSG00000254547,ENSG00000124900,ENSG00000227806,ENSG00000187612,ENSG00000167825,ENSG00000255416,ENSG00000254807,ENSG00000174970,ENSG00000214880,ENSG00000184741,ENSG00000254524,ENSG00000181718,ENSG00000280314,ENSG00000254722,ENSG00000255134,ENSG00000242208,ENSG00000172199,ENSG00000174914,ENSG00000181325,ENSG00000274770,ENSG00000181273
chr11	55658037	55658509	11:55658037-55658509	ENSG00000225997,ENSG00000254663,ENSG00000254891,ENSG00000255077,ENSG00000255493,ENSG00000255196,ENSG00000181950,ENSG00000255294,ENSG00000181943,ENSG00000254576,ENSG00000233301,ENSG00000279514,ENSG00000172188,ENSG00000181927,ENSG00000174982,ENSG00000181903,ENSG00000254841,ENSG00000188439,ENSG00000254804,ENSG00000254457,ENSG00000186886,ENSG00000181837,ENSG00000279761,ENSG00000255019,ENSG00000186113,ENSG00000279395,ENSG00000186119,ENSG00000205030,ENSG00000205029,ENSG00000186124,ENSG00000255204,ENSG00000255499,ENSG00000254547,ENSG00000124900,ENSG00000227806,ENSG00000187612,ENSG00000167825,ENSG00000255416,ENSG00000254807,ENSG00000174970,ENSG00000214880,ENSG00000149133,ENSG00000182365,ENSG00000181785,ENSG00000184741,ENSG00000181780,ENSG00000225538,ENSG00000172154,ENSG00000254524,ENSG00000181767,ENSG00000255140,ENSG00000181752,ENSG00000174957,ENSG00000230213,ENSG00000213604,ENSG00000254658,ENSG00000181718,ENSG00000172489,ENSG00000181698,ENSG00000181693,ENSG00000255461,ENSG00000280314,ENSG00000254722,ENSG00000255134,ENSG00000172487,ENSG00000242208,ENSG00000172199,ENSG00000254903,ENSG00000255466,ENSG00000272987,ENSG00000279961,ENSG00000230416,ENSG00000284732,ENSG00000174937,ENSG00000166693,ENSG00000255012,ENSG00000255172,ENSG00000197866,ENSG00000254795,ENSG00000172464,ENSG00000172459,ENSG00000232511,ENSG00000238041,ENSG00000174914,ENSG00000254953,ENSG00000181325,ENSG00000172457,ENSG00000274770,ENSG00000286704,ENSG00000254825,ENSG00000181296,ENSG00000255485,ENSG00000205025,ENSG00000241356,ENSG00000274150,ENSG00000181282,ENSG00000181273,ENSG00000255083,ENSG00000283307,ENSG00000273255
chr11	56143573	56143947	11:56143573-56143947	ENSG00000279395,ENSG00000205029,ENSG00000255204,ENSG00000255499,ENSG00000227806,ENSG00000167825,ENSG00000255416,ENSG00000254807,ENSG00000174970,ENSG00000214880,ENSG00000149133,ENSG00000182365,ENSG00000181785,ENSG00000184741,ENSG00000181780,ENSG00000225538,ENSG00000172154,ENSG00000254524,ENSG00000181767,ENSG00000255140,ENSG00000181761,ENSG00000254848,ENSG00000167822,ENSG00000254947,ENSG00000181752,ENSG00000255217,ENSG00000174957,ENSG00000230213,ENSG00000213604,ENSG00000254658,ENSG00000181718,ENSG00000172489,ENSG00000181698,ENSG00000181693,ENSG00000255461,ENSG00000280314,ENSG00000254722,ENSG00000255134,ENSG00000150261,ENSG00000172487,ENSG00000242208,ENSG00000172199,ENSG00000254903,ENSG00000255466,ENSG00000272987,ENSG00000279961,ENSG00000230416,ENSG00000255172,ENSG00000232511,ENSG00000254953,ENSG00000181325,ENSG00000274770,ENSG00000283307
chr11	56497132	56497334	11:56497132-56497334	ENSG00000255499,ENSG00000167825,ENSG00000255416,ENSG00000254807,ENSG00000214880,ENSG00000184741,ENSG00000172154,ENSG00000213604,ENSG00000181718,ENSG00000181698,ENSG00000181693,ENSG00000255461,ENSG00000280314,ENSG00000254722,ENSG00000255134,ENSG00000150261,ENSG00000172487,ENSG00000242208,ENSG00000172199,ENSG00000254903,ENSG00000255466,ENSG00000272987,ENSG00000279961,ENSG00000230416,ENSG00000284732,ENSG00000150269,ENSG00000174937,ENSG00000254752,ENSG00000181371,ENSG00000254411,ENSG00000254490,ENSG00000254660,ENSG00000254603,ENSG00000185701,ENSG00000255223,ENSG00000254834,ENSG00000166693,ENSG00000255012,ENSG00000255172,ENSG00000197866,ENSG00000254795,ENSG00000172464,ENSG00000172459,ENSG00000232511,ENSG00000238041,ENSG00000174914,ENSG00000254953,ENSG00000181325,ENSG00000172457,ENSG00000274770,ENSG00000286704,ENSG00000254825,ENSG00000181296,ENSG00000205025,ENSG00000241356,ENSG00000255083,ENSG00000283307
chr11	56554670	56554893	11:56554670-56554893	ENSG00000279761,ENSG00000279395,ENSG00000186119,ENSG00000255204,ENSG00000255499,ENSG00000124900,ENSG00000227806,ENSG00000187612,ENSG00000167825,ENSG00000255416,ENSG00000254807,ENSG00000214880,ENSG00000149133,ENSG00000181785,ENSG00000184741,ENSG00000172154,ENSG00000254524,ENSG00000181767,ENSG00000181761,ENSG00000230213,ENSG00000213604,ENSG00000254658,ENSG00000181718,ENSG00000172489,ENSG00000181698,ENSG00000181693,ENSG00000255461,ENSG00000280314,ENSG00000254722,ENSG00000255134,ENSG00000150261,ENSG00000172487,ENSG00000242208,ENSG00000172199,ENSG00000254903,ENSG00000255466,ENSG00000272987,ENSG00000279961,ENSG00000230416,ENSG00000284732,ENSG00000150269,ENSG00000174937,ENSG00000254752,ENSG00000254660,ENSG00000254603,ENSG00000185701,ENSG00000255223,ENSG00000254834,ENSG00000166693,ENSG00000255012,ENSG00000255172,ENSG00000197866,ENSG00000254795,ENSG00000172464,ENSG00000172459,ENSG00000232511,ENSG00000238041,ENSG00000174914,ENSG00000254953,ENSG00000181325,ENSG00000172457,ENSG00000274770,ENSG00000286704,ENSG00000254825,ENSG00000181296,ENSG00000255485,ENSG00000205025,ENSG00000241356,ENSG00000255433,ENSG00000274150,ENSG00000181282,ENSG00000273228,ENSG00000283307,ENSG00000272676,ENSG00000273255,ENSG00000183908,ENSG00000134817
chr11	57324594	57325577	11:57324594-57325577	ENSG00000254589,ENSG00000272685,ENSG00000174914,ENSG00000254953,ENSG00000255485,ENSG00000205025,ENSG00000241356,ENSG00000255433,ENSG00000274150,ENSG00000181282,ENSG00000181273,ENSG00000255083,ENSG00000273228,ENSG00000283307,ENSG00000272676,ENSG00000273255,ENSG00000183908,ENSG00000134817,ENSG00000149115,ENSG00000254662,ENSG00000149136,ENSG00000109991,ENSG00000156575,ENSG00000186652,ENSG00000254979
chr11	57335313	57336123	11:57335313-57336123	ENSG00000181296,ENSG00000205025,ENSG00000255433,ENSG00000274150,ENSG00000181273,ENSG00000255083,ENSG00000273228,ENSG00000283307,ENSG00000272676,ENSG00000273255,ENSG00000183908,ENSG00000134817,ENSG00000149115,ENSG00000254662,ENSG00000149136,ENSG00000109991,ENSG00000156575,ENSG00000186652,ENSG00000254979
chr11	57345769	57345994	11:57345769-57345994	ENSG00000255433,ENSG00000183908,ENSG00000134817,ENSG00000109991,ENSG00000156575,ENSG00000186652
chr11	57424861	57425333	11:57424861-57425333	ENSG00000156575,ENSG00000186652,ENSG00000254979,ENSG00000134802
chr11	57426722	57427348	11:57426722-57427348	ENSG00000156575,ENSG00000186652,ENSG00000254979,ENSG00000134802
chr11	57457454	57457734	11:57457454-57457734	ENSG00000156575,ENSG00000186652,ENSG00000252070,ENSG00000222998,ENSG00000186907,ENSG00000265566
chr11	57459424	57459645	11:57459424-57459645	ENSG00000156575,ENSG00000186652,ENSG00000252070,ENSG00000222998,ENSG00000186907,ENSG00000265566
chr11	57460422	57460849	11:57460422-57460849	ENSG00000156575,ENSG00000186652,ENSG00000252070,ENSG00000222998,ENSG00000186907
chr11	57476213	57477137	11:57476213-57477137	ENSG00000255433,ENSG00000183908,ENSG00000134817,ENSG00000156575,ENSG00000186652,ENSG00000252070,ENSG00000222998,ENSG00000186907,ENSG00000255301,ENSG00000149150,ENSG00000265566
chr11	57482877	57483269	11:57482877-57483269	ENSG00000156575,ENSG00000186652,ENSG00000186907,ENSG00000255301,ENSG00000149150
chr11	57484413	57484790	11:57484413-57484790	ENSG00000254749,ENSG00000255433,ENSG00000274150,ENSG00000283307,ENSG00000272676,ENSG00000273255,ENSG00000183908,ENSG00000134817,ENSG00000156575,ENSG00000186652,ENSG00000254979,ENSG00000252070,ENSG00000222998,ENSG00000186907,ENSG00000255301,ENSG00000149150,ENSG00000265566,ENSG00000149131
chr11	57499490	57500020	11:57499490-57500020	ENSG00000186652,ENSG00000149150,ENSG00000265566
chr11	57514159	57515936	11:57514159-57515936	ENSG00000186652,ENSG00000149150,ENSG00000265566
chr11	57530536	57531444	11:57530536-57531444	ENSG00000186513,ENSG00000255433,ENSG00000255083,ENSG00000283307,ENSG00000272676,ENSG00000183908,ENSG00000134817,ENSG00000156575,ENSG00000186652,ENSG00000149150,ENSG00000265566,ENSG00000134809,ENSG00000214872,ENSG00000156587,ENSG00000240371,ENSG00000149131,ENSG00000254602,ENSG00000208009,ENSG00000166793
chr11	57547849	57548332	11:57547849-57548332	ENSG00000172377,ENSG00000181273,ENSG00000283307,ENSG00000272676,ENSG00000183908,ENSG00000134817,ENSG00000156575,ENSG00000186652,ENSG00000134809,ENSG00000214872,ENSG00000156587,ENSG00000240371,ENSG00000149131,ENSG00000254602,ENSG00000208009,ENSG00000255303,ENSG00000255266
chr11	57566062	57566733	11:57566062-57566733	ENSG00000156587,ENSG00000240371,ENSG00000149131,ENSG00000254602,ENSG00000208009,ENSG00000166793
chr11	57567470	57568592	11:57567470-57568592	ENSG00000236541,ENSG00000183908,ENSG00000156587,ENSG00000240371,ENSG00000149131,ENSG00000254602,ENSG00000208009,ENSG00000166793
chr11	57648225	57648731	11:57648225-57648731	ENSG00000240371,ENSG00000149131,ENSG00000254602,ENSG00000208009,ENSG00000166793,ENSG00000172409
chr11	57657277	57658241	11:57657277-57658241	ENSG00000186513,ENSG00000255146,ENSG00000200817,ENSG00000254601,ENSG00000240371,ENSG00000149131,ENSG00000254602,ENSG00000208009,ENSG00000166793,ENSG00000172409,ENSG00000156599,ENSG00000156603,ENSG00000288534,ENSG00000213593,ENSG00000255303,ENSG00000255266
chr11	57667025	57668685	11:57667025-57668685	ENSG00000254601,ENSG00000149131,ENSG00000254602,ENSG00000166793,ENSG00000172409,ENSG00000156599,ENSG00000156603,ENSG00000288534,ENSG00000213593
chr11	57698915	57699159	11:57698915-57699159	-
chr11	57711831	57712838	11:57711831-57712838	ENSG00000186513,ENSG00000255146,ENSG00000279051,ENSG00000186509,ENSG00000254749,ENSG00000156599,ENSG00000156603,ENSG00000288534,ENSG00000213593,ENSG00000213592,ENSG00000211450,ENSG00000254732,ENSG00000233436,ENSG00000198561,ENSG00000255303,ENSG00000255266,ENSG00000180714
chr11	57741144	57742130	11:57741144-57742130	ENSG00000255146,ENSG00000236541,ENSG00000279051,ENSG00000200817,ENSG00000254749,ENSG00000156603,ENSG00000288534,ENSG00000213593,ENSG00000213592,ENSG00000211450,ENSG00000254732,ENSG00000233436,ENSG00000198561,ENSG00000255303,ENSG00000255266
chr11	57785159	57785591	11:57785159-57785591	ENSG00000180475,ENSG00000280204,ENSG00000172377,ENSG00000272685,ENSG00000255131,ENSG00000254853,ENSG00000255146,ENSG00000236541,ENSG00000279051,ENSG00000200817,ENSG00000186509,ENSG00000254601,ENSG00000254749,ENSG00000272676,ENSG00000233436,ENSG00000198561,ENSG00000255303,ENSG00000255266,ENSG00000180714
chr11	57791932	57793152	11:57791932-57793152	ENSG00000272900,ENSG00000180475,ENSG00000186513,ENSG00000272569,ENSG00000172377,ENSG00000272685,ENSG00000255146,ENSG00000236541,ENSG00000279051,ENSG00000200817,ENSG00000186509,ENSG00000254601,ENSG00000254749,ENSG00000134817,ENSG00000211450,ENSG00000254732,ENSG00000233436,ENSG00000198561,ENSG00000255303,ENSG00000255266,ENSG00000180714
chr11	57799078	57799537	11:57799078-57799537	ENSG00000233436,ENSG00000198561,ENSG00000255303,ENSG00000255266
chr11	57800608	57801113	11:57800608-57801113	ENSG00000233436,ENSG00000198561
chr11	58524792	58525616	11:58524792-58525616	ENSG00000197254,ENSG00000149124,ENSG00000280010,ENSG00000242689,ENSG00000269570,ENSG00000198283,ENSG00000255299,ENSG00000285895,ENSG00000172362,ENSG00000172365,ENSG00000172769,ENSG00000273408,ENSG00000233499,ENSG00000197786,ENSG00000255333,ENSG00000255096,ENSG00000255431,ENSG00000255218,ENSG00000272900,ENSG00000172772,ENSG00000254589,ENSG00000180475,ENSG00000280204,ENSG00000197887,ENSG00000186513,ENSG00000272569,ENSG00000186508,ENSG00000172377,ENSG00000272685,ENSG00000255131,ENSG00000254853,ENSG00000255146,ENSG00000236541,ENSG00000279051,ENSG00000200817,ENSG00000186509,ENSG00000254601,ENSG00000254749,ENSG00000241356,ENSG00000255433,ENSG00000181273,ENSG00000283307,ENSG00000272676,ENSG00000273255,ENSG00000183908,ENSG00000134817,ENSG00000255303,ENSG00000255266,ENSG00000180714
chr11	58530413	58530708	11:58530413-58530708	ENSG00000242689,ENSG00000269570,ENSG00000198283,ENSG00000255299,ENSG00000285895,ENSG00000172362,ENSG00000172365,ENSG00000172769,ENSG00000273408,ENSG00000233499,ENSG00000197786,ENSG00000255333,ENSG00000255096,ENSG00000255431,ENSG00000255218,ENSG00000272900,ENSG00000172772,ENSG00000254589,ENSG00000180475,ENSG00000280204,ENSG00000197887,ENSG00000186513,ENSG00000272569,ENSG00000172377,ENSG00000272685,ENSG00000255131,ENSG00000254853,ENSG00000255146,ENSG00000236541,ENSG00000279051,ENSG00000200817,ENSG00000186509,ENSG00000254601,ENSG00000254749,ENSG00000255303,ENSG00000255266,ENSG00000180714
chr11	58568051	58568330	11:58568051-58568330	ENSG00000197254,ENSG00000149124,ENSG00000280010,ENSG00000242689,ENSG00000269570,ENSG00000255073,ENSG00000186660,ENSG00000110031,ENSG00000198283,ENSG00000255299,ENSG00000285895,ENSG00000172362,ENSG00000172365,ENSG00000172769,ENSG00000273408,ENSG00000233499,ENSG00000197786,ENSG00000255333,ENSG00000255096,ENSG00000255431,ENSG00000255218,ENSG00000272900,ENSG00000172772,ENSG00000254589,ENSG00000180475,ENSG00000280204,ENSG00000197887,ENSG00000186513,ENSG00000172377,ENSG00000272685,ENSG00000255131,ENSG00000254853,ENSG00000255146,ENSG00000236541,ENSG00000279051,ENSG00000200817,ENSG00000186509,ENSG00000254601,ENSG00000254749,ENSG00000272676,ENSG00000255303,ENSG00000255266,ENSG00000180714
chr11	58573520	58574065	11:58573520-58574065	ENSG00000280010,ENSG00000242689,ENSG00000269570,ENSG00000255073,ENSG00000186660,ENSG00000110031
chr11	58575572	58575976	11:58575572-58575976	ENSG00000280010,ENSG00000242689,ENSG00000269570,ENSG00000255073,ENSG00000186660,ENSG00000110031
chr11	58577601	58579823	11:58577601-58579823	ENSG00000280010,ENSG00000242689,ENSG00000269570,ENSG00000255073,ENSG00000186660,ENSG00000110031
chr11	58647148	58647465	11:58647148-58647465	ENSG00000254926,ENSG00000197254,ENSG00000149124,ENSG00000280010,ENSG00000242689,ENSG00000269570,ENSG00000285895,ENSG00000172362,ENSG00000172365,ENSG00000273408,ENSG00000197786,ENSG00000255333,ENSG00000255096,ENSG00000255431,ENSG00000255218,ENSG00000272900,ENSG00000172772,ENSG00000180475,ENSG00000280204,ENSG00000186513,ENSG00000272569,ENSG00000186508,ENSG00000255131,ENSG00000254853,ENSG00000200817,ENSG00000254749
chr11	58653980	58654402	11:58653980-58654402	ENSG00000255265,ENSG00000254926,ENSG00000197254,ENSG00000149124,ENSG00000280010,ENSG00000242689,ENSG00000269570,ENSG00000285895,ENSG00000172362,ENSG00000172365,ENSG00000273408,ENSG00000197786,ENSG00000255333,ENSG00000255096,ENSG00000255431,ENSG00000255218,ENSG00000272900,ENSG00000172772,ENSG00000254589,ENSG00000180475,ENSG00000280204,ENSG00000197887,ENSG00000186513,ENSG00000272569,ENSG00000186508,ENSG00000172377,ENSG00000272685,ENSG00000255131,ENSG00000254853,ENSG00000255146,ENSG00000236541,ENSG00000279051,ENSG00000254601,ENSG00000254749,ENSG00000241356,ENSG00000255083,ENSG00000180714
chr11	58788369	58788846	11:58788369-58788846	ENSG00000255265,ENSG00000254926,ENSG00000197254,ENSG00000149124,ENSG00000280010,ENSG00000172362,ENSG00000172365,ENSG00000172769,ENSG00000273408,ENSG00000233499,ENSG00000197786,ENSG00000255333,ENSG00000255096,ENSG00000255431,ENSG00000255218,ENSG00000254589,ENSG00000180475,ENSG00000280204,ENSG00000197887,ENSG00000272569,ENSG00000186508,ENSG00000272685,ENSG00000236541,ENSG00000200817,ENSG00000180714
chr11	58837868	58838225	11:58837868-58838225	ENSG00000254717,ENSG00000156689,ENSG00000255265,ENSG00000254926,ENSG00000149124,ENSG00000255333,ENSG00000272569,ENSG00000255083
chr11	58850574	58851137	11:58850574-58851137	ENSG00000214788,ENSG00000255189,ENSG00000254877,ENSG00000166840,ENSG00000254717,ENSG00000156689,ENSG00000255265,ENSG00000254926,ENSG00000197254,ENSG00000149124,ENSG00000285895,ENSG00000172362,ENSG00000172365,ENSG00000172769,ENSG00000273408,ENSG00000233499,ENSG00000197786,ENSG00000255333,ENSG00000255096,ENSG00000255431,ENSG00000255218,ENSG00000272900,ENSG00000172772,ENSG00000254589,ENSG00000180475,ENSG00000280204,ENSG00000197887,ENSG00000186513,ENSG00000272569,ENSG00000186508,ENSG00000172377,ENSG00000272685,ENSG00000255131,ENSG00000254853,ENSG00000255146,ENSG00000236541,ENSG00000279051,ENSG00000200817,ENSG00000186509,ENSG00000254601,ENSG00000254749,ENSG00000254953,ENSG00000172457,ENSG00000274150,ENSG00000181282,ENSG00000181273,ENSG00000255083,ENSG00000273228,ENSG00000283307,ENSG00000272676,ENSG00000273255,ENSG00000255303,ENSG00000255266,ENSG00000180714
chr11	58864285	58864583	11:58864285-58864583	ENSG00000254877,ENSG00000254717,ENSG00000156689,ENSG00000255265,ENSG00000254926,ENSG00000197254,ENSG00000149124,ENSG00000172365,ENSG00000273408,ENSG00000233499,ENSG00000255333,ENSG00000272900,ENSG00000172772,ENSG00000272685,ENSG00000254749
chr11	58923311	58923528	11:58923311-58923528	ENSG00000254877,ENSG00000255523,ENSG00000166840,ENSG00000254717
chr11	58999233	58999577	11:58999233-58999577	ENSG00000254399,ENSG00000254786,ENSG00000255189,ENSG00000254877,ENSG00000166840,ENSG00000149124,ENSG00000172769,ENSG00000233499,ENSG00000197786,ENSG00000255431,ENSG00000254589,ENSG00000180475,ENSG00000280204,ENSG00000186513,ENSG00000236541,ENSG00000200817,ENSG00000273255
chr11	59012049	59012422	11:59012049-59012422	ENSG00000254399,ENSG00000255189,ENSG00000254877,ENSG00000172772
chr11	59051361	59051741	11:59051361-59051741	ENSG00000254399,ENSG00000255189,ENSG00000254877,ENSG00000255240
chr11	59058341	59059033	11:59058341-59059033	ENSG00000254399,ENSG00000255189,ENSG00000254877,ENSG00000255240,ENSG00000166840,ENSG00000197254,ENSG00000149124,ENSG00000197786,ENSG00000255096,ENSG00000172772,ENSG00000272569
chr11	59077116	59077702	11:59077116-59077702	ENSG00000255151,ENSG00000254399,ENSG00000255189,ENSG00000254877,ENSG00000197254,ENSG00000172362,ENSG00000172365,ENSG00000273408,ENSG00000233499,ENSG00000197786,ENSG00000272900,ENSG00000180475,ENSG00000254601
chr11	59078386	59078901	11:59078386-59078901	ENSG00000255151,ENSG00000254399,ENSG00000255189,ENSG00000254877,ENSG00000233499,ENSG00000254601
chr11	59088112	59088586	11:59088112-59088586	ENSG00000255151,ENSG00000254399,ENSG00000255189,ENSG00000254877,ENSG00000254926,ENSG00000272900,ENSG00000172772,ENSG00000254589,ENSG00000280204,ENSG00000186513,ENSG00000180714
chr11	59095258	59095603	11:59095258-59095603	ENSG00000166801,ENSG00000255381,ENSG00000245571,ENSG00000189057,ENSG00000255151,ENSG00000254399,ENSG00000254877,ENSG00000254926,ENSG00000149124,ENSG00000197786,ENSG00000254589,ENSG00000172377,ENSG00000255131,ENSG00000254853
chr11	59096892	59097362	11:59096892-59097362	ENSG00000189057
chr11	59102198	59102808	11:59102198-59102808	ENSG00000189057
chr11	59106481	59107187	11:59106481-59107187	ENSG00000189057
chr11	59107754	59108348	11:59107754-59108348	ENSG00000189057
chr11	59135837	59136339	11:59135837-59136339	ENSG00000166801,ENSG00000255381,ENSG00000245571
chr11	59142260	59143375	11:59142260-59143375	ENSG00000166801,ENSG00000255381,ENSG00000245571
chr11	59144478	59144969	11:59144478-59144969	ENSG00000166801,ENSG00000255381,ENSG00000245571
chr11	59152474	59152751	11:59152474-59152751	ENSG00000166801,ENSG00000255381,ENSG00000245571
chr11	59158379	59158721	11:59158379-59158721	ENSG00000166801,ENSG00000255381,ENSG00000245571
chr11	59171542	59173316	11:59171542-59173316	ENSG00000110042
chr11	59196371	59196619	11:59196371-59196619	ENSG00000110042
chr11	59200024	59200473	11:59200024-59200473	ENSG00000235678,ENSG00000263999,ENSG00000197629,ENSG00000110042
chr11	59208075	59208414	11:59208075-59208414	ENSG00000263999,ENSG00000197629,ENSG00000110042
chr11	59212892	59213290	11:59212892-59213290	ENSG00000263999,ENSG00000197629
chr11	59216657	59217341	11:59216657-59217341	ENSG00000172742,ENSG00000176200,ENSG00000204989,ENSG00000254466,ENSG00000255386,ENSG00000235678,ENSG00000263999,ENSG00000197629,ENSG00000110042,ENSG00000233499,ENSG00000255096,ENSG00000280204,ENSG00000200817,ENSG00000254749
chr11	59223275	59223551	11:59223275-59223551	ENSG00000263999,ENSG00000197629
chr11	59224545	59225278	11:59224545-59225278	ENSG00000263999,ENSG00000197629
chr11	59263259	59263679	11:59263259-59263679	ENSG00000235678,ENSG00000254799,ENSG00000225802
chr11	59273141	59273801	11:59273141-59273801	ENSG00000255331,ENSG00000149516,ENSG00000149507,ENSG00000255393,ENSG00000285010,ENSG00000284873,ENSG00000270929,ENSG00000285231,ENSG00000254770,ENSG00000176200,ENSG00000204989,ENSG00000254466,ENSG00000166884,ENSG00000255386,ENSG00000235678,ENSG00000263944,ENSG00000254704,ENSG00000214797,ENSG00000254799,ENSG00000225802,ENSG00000172365,ENSG00000172769,ENSG00000273408,ENSG00000255096,ENSG00000255431,ENSG00000255218,ENSG00000272900,ENSG00000197887,ENSG00000186513,ENSG00000272569,ENSG00000186508,ENSG00000272685,ENSG00000255131,ENSG00000254853,ENSG00000255146,ENSG00000186509,ENSG00000254749,ENSG00000255083,ENSG00000272676,ENSG00000273255,ENSG00000255266
chr11	59283972	59284814	11:59283972-59284814	ENSG00000172742,ENSG00000176200,ENSG00000204989,ENSG00000254466,ENSG00000166884,ENSG00000255386,ENSG00000235678,ENSG00000263944,ENSG00000254704,ENSG00000214797,ENSG00000254799,ENSG00000225802,ENSG00000110042
chr11	59289554	59289793	11:59289554-59289793	ENSG00000255386,ENSG00000235678,ENSG00000263944,ENSG00000254704,ENSG00000214797
chr11	59368535	59368934	11:59368535-59368934	ENSG00000172742,ENSG00000176200,ENSG00000204989,ENSG00000254466,ENSG00000166884,ENSG00000198261,ENSG00000176495,ENSG00000255386,ENSG00000235678
chr11	59372390	59372656	11:59372390-59372656	ENSG00000255393,ENSG00000214788,ENSG00000284873,ENSG00000172742,ENSG00000176200,ENSG00000204989,ENSG00000254466,ENSG00000166884,ENSG00000198261,ENSG00000176495,ENSG00000255386,ENSG00000235678,ENSG00000172769,ENSG00000197887
chr11	59380431	59380994	11:59380431-59380994	ENSG00000285010,ENSG00000172742,ENSG00000176200,ENSG00000204989,ENSG00000254466,ENSG00000166884,ENSG00000198261,ENSG00000176495,ENSG00000255386,ENSG00000235678,ENSG00000280204,ENSG00000273255
chr11	59416913	59417713	11:59416913-59417713	ENSG00000149507,ENSG00000270929,ENSG00000172742,ENSG00000176200,ENSG00000204989,ENSG00000254466,ENSG00000166884,ENSG00000172320,ENSG00000172324,ENSG00000198261,ENSG00000255386,ENSG00000235678
chr11	59430060	59430310	11:59430060-59430310	ENSG00000214788,ENSG00000172742,ENSG00000176200,ENSG00000204989,ENSG00000254466,ENSG00000166884,ENSG00000172320,ENSG00000172324,ENSG00000198261,ENSG00000255386,ENSG00000235678
chr11	59550208	59551297	11:59550208-59551297	ENSG00000255331,ENSG00000285010,ENSG00000254403,ENSG00000264559,ENSG00000110048,ENSG00000255139,ENSG00000255008,ENSG00000287264,ENSG00000254770,ENSG00000172742,ENSG00000176200,ENSG00000204989,ENSG00000254466
chr11	59560248	59561240	11:59560248-59561240	ENSG00000264559,ENSG00000110048,ENSG00000255139,ENSG00000255008,ENSG00000287264,ENSG00000254770,ENSG00000172742,ENSG00000176200,ENSG00000204989
chr11	59565949	59566525	11:59565949-59566525	ENSG00000264559,ENSG00000110048,ENSG00000255139,ENSG00000255008,ENSG00000287264,ENSG00000254770,ENSG00000172742,ENSG00000176200,ENSG00000204989
chr11	59615302	59616578	11:59615302-59616578	ENSG00000254403,ENSG00000255355,ENSG00000166889,ENSG00000264559,ENSG00000110048,ENSG00000255139,ENSG00000254770,ENSG00000172742,ENSG00000176200,ENSG00000204989
chr11	59660076	59660295	11:59660076-59660295	ENSG00000255355,ENSG00000166889,ENSG00000264559
chr11	59660560	59660992	11:59660560-59660992	ENSG00000172289,ENSG00000255355,ENSG00000166889,ENSG00000264559,ENSG00000254770,ENSG00000172742
chr11	59668471	59669716	11:59668471-59669716	ENSG00000149507,ENSG00000270929,ENSG00000254743,ENSG00000254403,ENSG00000172289,ENSG00000223223,ENSG00000255355,ENSG00000166889,ENSG00000264559,ENSG00000110048,ENSG00000255139,ENSG00000254770,ENSG00000172742,ENSG00000176200,ENSG00000204989
chr11	59699555	59699751	11:59699555-59699751	ENSG00000285010,ENSG00000270929,ENSG00000254743,ENSG00000254403,ENSG00000172289,ENSG00000223223,ENSG00000254770,ENSG00000172742,ENSG00000176200,ENSG00000204989
chr11	59754081	59754621	11:59754081-59754621	ENSG00000149534,ENSG00000285010,ENSG00000214788,ENSG00000284873,ENSG00000270929,ENSG00000285231,ENSG00000134827,ENSG00000134812,ENSG00000234964,ENSG00000254477,ENSG00000255538,ENSG00000254743,ENSG00000254403,ENSG00000166900,ENSG00000172289,ENSG00000223223
chr11	59755069	59755791	11:59755069-59755791	ENSG00000134827,ENSG00000234964,ENSG00000254477,ENSG00000255538,ENSG00000254743,ENSG00000254403,ENSG00000166900
chr11	59772321	59772738	11:59772321-59772738	ENSG00000254952,ENSG00000149534,ENSG00000149516,ENSG00000255393,ENSG00000285010,ENSG00000214788,ENSG00000284873,ENSG00000270929,ENSG00000285231,ENSG00000134827,ENSG00000134812,ENSG00000234964,ENSG00000254477,ENSG00000255538,ENSG00000254743,ENSG00000254403,ENSG00000166900,ENSG00000172289,ENSG00000204989
chr11	59802516	59802824	11:59802516-59802824	ENSG00000149534,ENSG00000255393,ENSG00000284873,ENSG00000270929,ENSG00000285231,ENSG00000134827,ENSG00000134812,ENSG00000166902,ENSG00000234964,ENSG00000254477,ENSG00000255538,ENSG00000254743,ENSG00000254403,ENSG00000166900,ENSG00000172289,ENSG00000223223
chr11	59810371	59811062	11:59810371-59811062	ENSG00000275344,ENSG00000214787,ENSG00000254952,ENSG00000149534,ENSG00000255331,ENSG00000149516,ENSG00000149507,ENSG00000255393,ENSG00000285010,ENSG00000214788,ENSG00000284873,ENSG00000270929,ENSG00000285231,ENSG00000134827,ENSG00000134812,ENSG00000166902,ENSG00000234964,ENSG00000254477,ENSG00000255538,ENSG00000254743,ENSG00000254403,ENSG00000166900,ENSG00000172289,ENSG00000223223,ENSG00000254770
chr11	59822990	59823228	11:59822990-59823228	ENSG00000275344,ENSG00000214787,ENSG00000254952,ENSG00000149534,ENSG00000255331,ENSG00000149516,ENSG00000149507,ENSG00000255393,ENSG00000285010,ENSG00000214788,ENSG00000284873,ENSG00000270929,ENSG00000285231,ENSG00000134827,ENSG00000134812,ENSG00000166902,ENSG00000254743,ENSG00000254403
chr11	60185164	60185738	11:60185164-60185738	ENSG00000275344,ENSG00000214787,ENSG00000110079,ENSG00000110077,ENSG00000254952,ENSG00000149534,ENSG00000149516
chr11	60280288	60280829	11:60280288-60280829	ENSG00000166926,ENSG00000275344,ENSG00000214787,ENSG00000110079,ENSG00000254952,ENSG00000149534,ENSG00000255331,ENSG00000149516,ENSG00000149507,ENSG00000255393,ENSG00000285010,ENSG00000214788,ENSG00000284873,ENSG00000270929,ENSG00000134827
chr11	60310618	60311043	11:60310618-60311043	ENSG00000166926,ENSG00000275344,ENSG00000214787,ENSG00000254952,ENSG00000149534,ENSG00000255331,ENSG00000149516,ENSG00000149507,ENSG00000255393,ENSG00000285010,ENSG00000214788,ENSG00000284873
chr11	60345503	60345772	11:60345503-60345772	ENSG00000166926
chr11	60357831	60358132	11:60357831-60358132	ENSG00000166930,ENSG00000166926
chr11	60363410	60364047	11:60363410-60364047	ENSG00000181995,ENSG00000166930,ENSG00000166927,ENSG00000166926,ENSG00000214787
chr11	60367100	60367510	11:60367100-60367510	ENSG00000166930,ENSG00000166927,ENSG00000166926,ENSG00000275344,ENSG00000254952
chr11	60377781	60378789	11:60377781-60378789	ENSG00000229183,ENSG00000166930,ENSG00000166928,ENSG00000166927,ENSG00000166926
chr11	60389119	60389901	11:60389119-60389901	ENSG00000166930,ENSG00000166928,ENSG00000166927,ENSG00000166926,ENSG00000275344,ENSG00000214787,ENSG00000149534,ENSG00000149516,ENSG00000149507
chr11	60396535	60397251	11:60396535-60397251	ENSG00000166930,ENSG00000166928,ENSG00000166927,ENSG00000255331
chr11	60446307	60447245	11:60446307-60447245	ENSG00000156738,ENSG00000166930
chr11	60455312	60456046	11:60455312-60456046	ENSG00000156738,ENSG00000166930,ENSG00000214787,ENSG00000149516
chr11	60457725	60458050	11:60457725-60458050	ENSG00000156738
chr11	60476980	60477718	11:60476980-60477718	ENSG00000256220,ENSG00000204979,ENSG00000071203,ENSG00000156738,ENSG00000166930,ENSG00000166926,ENSG00000214787,ENSG00000149534,ENSG00000255331,ENSG00000149516,ENSG00000149507,ENSG00000255393,ENSG00000285010,ENSG00000214788,ENSG00000285231
chr11	60485860	60486436	11:60485860-60486436	ENSG00000204979,ENSG00000071203,ENSG00000166930,ENSG00000166926,ENSG00000255331
chr11	60498397	60499383	11:60498397-60499383	ENSG00000204979,ENSG00000071203,ENSG00000166930
chr11	60529058	60529311	11:60529058-60529311	ENSG00000204979,ENSG00000166930,ENSG00000255331
chr11	60571021	60571227	11:60571021-60571227	ENSG00000283601,ENSG00000149516
chr11	60618569	60618959	11:60618569-60618959	ENSG00000214782,ENSG00000181995,ENSG00000166926
chr11	60633581	60634380	11:60633581-60634380	ENSG00000256220,ENSG00000214782,ENSG00000166959,ENSG00000181995,ENSG00000166926,ENSG00000214787,ENSG00000254952,ENSG00000149534,ENSG00000149516,ENSG00000255393
chr11	60684317	60684785	11:60684317-60684785	ENSG00000256220,ENSG00000214782,ENSG00000166959,ENSG00000214787,ENSG00000254952,ENSG00000149534,ENSG00000255331,ENSG00000149507,ENSG00000284873
chr11	60763131	60763527	11:60763131-60763527	ENSG00000229859,ENSG00000172689,ENSG00000166961,ENSG00000214782,ENSG00000166959
chr11	60775467	60775741	11:60775467-60775741	ENSG00000229859,ENSG00000149506,ENSG00000183134,ENSG00000256813,ENSG00000255845,ENSG00000172689,ENSG00000166961,ENSG00000214782,ENSG00000166959
chr11	60830990	60831244	11:60830990-60831244	ENSG00000149506,ENSG00000183134,ENSG00000110104,ENSG00000256813,ENSG00000255959,ENSG00000255845
chr11	60841748	60842638	11:60841748-60842638	ENSG00000149506,ENSG00000183134,ENSG00000110104,ENSG00000256813,ENSG00000255959,ENSG00000255845
chr11	60899480	60899713	11:60899480-60899713	ENSG00000110107,ENSG00000149506,ENSG00000183134,ENSG00000256813,ENSG00000255845
chr11	60906149	60906970	11:60906149-60906970	ENSG00000229183,ENSG00000279549,ENSG00000110108,ENSG00000256944,ENSG00000257052,ENSG00000110107,ENSG00000149506,ENSG00000183134,ENSG00000256813,ENSG00000255845
chr11	60910283	60910509	11:60910283-60910509	ENSG00000110108,ENSG00000256944,ENSG00000257052,ENSG00000110107
chr11	60913834	60914815	11:60913834-60914815	ENSG00000110108,ENSG00000256944,ENSG00000257052,ENSG00000110107,ENSG00000149506
chr11	60915315	60915873	11:60915315-60915873	ENSG00000229183,ENSG00000006118,ENSG00000256196,ENSG00000110108,ENSG00000256944
chr11	60924407	60925060	11:60924407-60925060	ENSG00000006118,ENSG00000256196,ENSG00000110108
chr11	60931957	60933009	11:60931957-60933009	ENSG00000229183,ENSG00000229859,ENSG00000110446,ENSG00000006118,ENSG00000256196
chr11	60951099	60951482	11:60951099-60951482	ENSG00000110446
chr11	60952095	60952725	11:60952095-60952725	ENSG00000256713,ENSG00000229859,ENSG00000279549,ENSG00000110446
chr11	60971382	60971954	11:60971382-60971954	ENSG00000229859,ENSG00000110448,ENSG00000013725
chr11	60986237	60986497	11:60986237-60986497	ENSG00000229183,ENSG00000229859,ENSG00000110448,ENSG00000207153,ENSG00000013725
chr11	60989321	60989719	11:60989321-60989719	ENSG00000229183,ENSG00000229859,ENSG00000110448,ENSG00000207153,ENSG00000013725
chr11	61007657	61008014	11:61007657-61008014	ENSG00000110448,ENSG00000013725
chr11	61012157	61012353	11:61012157-61012353	ENSG00000013725
chr11	61021629	61022251	11:61021629-61022251	ENSG00000256713,ENSG00000229859,ENSG00000110448,ENSG00000013725
chr11	61028434	61028647	11:61028434-61028647	ENSG00000256713,ENSG00000229859,ENSG00000110448,ENSG00000013725
chr11	61041929	61042455	11:61041929-61042455	ENSG00000256713,ENSG00000279549,ENSG00000110448,ENSG00000256733
chr11	61061378	61061876	11:61061378-61061876	ENSG00000256713,ENSG00000229859,ENSG00000279549,ENSG00000110448,ENSG00000256733
chr11	61070391	61071615	11:61070391-61071615	ENSG00000229859,ENSG00000279549,ENSG00000110448,ENSG00000256733
chr11	61092330	61092527	11:61092330-61092527	-
chr11	61095034	61095337	11:61095034-61095337	-
chr11	61098282	61098600	11:61098282-61098600	-
chr11	61102173	61102489	11:61102173-61102489	-
chr11	61129653	61130216	11:61129653-61130216	-
chr11	61160921	61161884	11:61160921-61161884	ENSG00000256713,ENSG00000229859,ENSG00000279549,ENSG00000167987,ENSG00000110448,ENSG00000149506
chr11	61164160	61164443	11:61164160-61164443	ENSG00000229859,ENSG00000279549,ENSG00000167987
chr11	61167389	61167600	11:61167389-61167600	ENSG00000256713,ENSG00000229859,ENSG00000279549,ENSG00000167987
chr11	61294145	61295508	11:61294145-61295508	ENSG00000167986,ENSG00000167992,ENSG00000256713,ENSG00000229183,ENSG00000229859
chr11	61332698	61333570	11:61332698-61333570	ENSG00000149483,ENSG00000162144,ENSG00000149476,ENSG00000167986
chr11	61336145	61336464	11:61336145-61336464	ENSG00000279246,ENSG00000149476,ENSG00000167986
chr11	61356799	61357668	11:61356799-61357668	ENSG00000149483,ENSG00000279246,ENSG00000162144,ENSG00000149476
chr11	61361766	61362667	11:61361766-61362667	ENSG00000149483,ENSG00000279246,ENSG00000162144,ENSG00000149476,ENSG00000167986,ENSG00000256713
chr11	61385549	61386035	11:61385549-61386035	ENSG00000187049,ENSG00000149476,ENSG00000167986
chr11	61392397	61393126	11:61392397-61393126	ENSG00000167985,ENSG00000256591,ENSG00000187049,ENSG00000149476,ENSG00000167986,ENSG00000256713
chr11	61429348	61430425	11:61429348-61430425	ENSG00000240823,ENSG00000167985,ENSG00000256591,ENSG00000279632,ENSG00000149532
chr11	61446321	61446591	11:61446321-61446591	ENSG00000256443,ENSG00000279878,ENSG00000255931,ENSG00000162148,ENSG00000240823,ENSG00000167985,ENSG00000256591,ENSG00000229183
chr11	61509071	61509682	11:61509071-61509682	ENSG00000256443,ENSG00000279878,ENSG00000204950,ENSG00000266006,ENSG00000255931,ENSG00000162148
chr11	61516930	61517147	11:61516930-61517147	ENSG00000256443,ENSG00000279878,ENSG00000204950,ENSG00000266006,ENSG00000255931,ENSG00000162148
chr11	61567397	61567613	11:61567397-61567613	ENSG00000243742,ENSG00000256443,ENSG00000279878,ENSG00000162148
chr11	61580786	61581663	11:61580786-61581663	ENSG00000255947,ENSG00000243742,ENSG00000250230,ENSG00000256443,ENSG00000279878,ENSG00000011347,ENSG00000255931,ENSG00000162148
chr11	61587807	61588398	11:61587807-61588398	ENSG00000243742,ENSG00000250230,ENSG00000256443,ENSG00000011347
chr11	61638404	61638642	11:61638404-61638642	ENSG00000255947,ENSG00000243742,ENSG00000256443,ENSG00000279878,ENSG00000162148
chr11	61675669	61676061	11:61675669-61676061	ENSG00000134780,ENSG00000255947
chr11	61680032	61680422	11:61680032-61680422	ENSG00000134780,ENSG00000255947
chr11	61695842	61696279	11:61695842-61696279	ENSG00000134780,ENSG00000255947
chr11	61752386	61752945	11:61752386-61752945	ENSG00000124920,ENSG00000124915,ENSG00000255947
chr11	61792357	61793196	11:61792357-61793196	ENSG00000284416,ENSG00000149485,ENSG00000134824,ENSG00000168496,ENSG00000284108,ENSG00000134825,ENSG00000124920
chr11	61815148	61815724	11:61815148-61815724	ENSG00000284416,ENSG00000149485,ENSG00000134824
chr11	61816308	61817125	11:61816308-61817125	ENSG00000284416,ENSG00000149485,ENSG00000134824
chr11	61827397	61828738	11:61827397-61828738	ENSG00000284416,ENSG00000149485,ENSG00000134824
chr11	61828990	61829266	11:61828990-61829266	ENSG00000284416,ENSG00000149485,ENSG00000134824
chr11	61834627	61834912	11:61834627-61834912	ENSG00000284416,ENSG00000149485,ENSG00000134824
chr11	61871084	61871560	11:61871084-61871560	ENSG00000124939,ENSG00000254424,ENSG00000255553,ENSG00000200898,ENSG00000277892,ENSG00000221968
chr11	61880210	61880807	11:61880210-61880807	ENSG00000254424,ENSG00000200898,ENSG00000277892,ENSG00000221968
chr11	61891121	61892395	11:61891121-61892395	ENSG00000124939,ENSG00000168515,ENSG00000254424,ENSG00000255553,ENSG00000167995,ENSG00000200898,ENSG00000167994,ENSG00000277892,ENSG00000221968
chr11	61899003	61899552	11:61899003-61899552	ENSG00000124939,ENSG00000254424,ENSG00000255553,ENSG00000167995,ENSG00000200898,ENSG00000167994,ENSG00000221968
chr11	61917167	61917559	11:61917167-61917559	ENSG00000200898,ENSG00000167994
chr11	61947602	61948062	11:61947602-61948062	ENSG00000254424,ENSG00000167995,ENSG00000200898
chr11	61955203	61955880	11:61955203-61955880	ENSG00000254424,ENSG00000279491,ENSG00000167996,ENSG00000167995,ENSG00000200898
chr11	61963215	61963796	11:61963215-61963796	ENSG00000254424,ENSG00000279491,ENSG00000167996,ENSG00000167995,ENSG00000200898
chr11	61967154	61967960	11:61967154-61967960	ENSG00000244176,ENSG00000279491,ENSG00000167996,ENSG00000167995
chr11	61968273	61968470	11:61968273-61968470	ENSG00000279491,ENSG00000167996
chr11	62025391	62026068	11:62025391-62026068	ENSG00000239924,ENSG00000197658,ENSG00000110484,ENSG00000124935,ENSG00000254404,ENSG00000124939,ENSG00000168515,ENSG00000236607,ENSG00000254424,ENSG00000255553,ENSG00000244176,ENSG00000279491,ENSG00000167996,ENSG00000200898
chr11	62041901	62042483	11:62041901-62042483	ENSG00000256181,ENSG00000196600,ENSG00000239924,ENSG00000110484,ENSG00000124935,ENSG00000254404,ENSG00000124939,ENSG00000168515,ENSG00000236607,ENSG00000254424,ENSG00000244176,ENSG00000279491,ENSG00000167996,ENSG00000200898
chr11	62082053	62082276	11:62082053-62082276	ENSG00000254424,ENSG00000255553,ENSG00000200898,ENSG00000167994
chr11	62112433	62112683	11:62112433-62112683	ENSG00000124939,ENSG00000168515,ENSG00000236607,ENSG00000149503,ENSG00000285656
chr11	62123644	62124268	11:62123644-62124268	ENSG00000256181,ENSG00000197745,ENSG00000110484,ENSG00000124935,ENSG00000254404,ENSG00000124939,ENSG00000168515,ENSG00000236607,ENSG00000149503,ENSG00000285656,ENSG00000254424
chr11	62311087	62311621	11:62311087-62311621	ENSG00000255213,ENSG00000197745,ENSG00000110484,ENSG00000124935,ENSG00000254404,ENSG00000124939,ENSG00000168515,ENSG00000236607
chr11	62337332	62337994	11:62337332-62337994	ENSG00000162174,ENSG00000255118,ENSG00000255213,ENSG00000197745,ENSG00000110484,ENSG00000124935,ENSG00000254404,ENSG00000124939,ENSG00000168515,ENSG00000236607
chr11	62371011	62371431	11:62371011-62371431	ENSG00000255126,ENSG00000254454,ENSG00000162174,ENSG00000255118,ENSG00000197745,ENSG00000110484,ENSG00000124935,ENSG00000254404,ENSG00000124939,ENSG00000168515,ENSG00000236607
chr11	62394943	62395162	11:62394943-62395162	ENSG00000149021,ENSG00000255126,ENSG00000162174
chr11	62424664	62425096	11:62424664-62425096	ENSG00000250659,ENSG00000255446,ENSG00000149021,ENSG00000255126
chr11	62443910	62444758	11:62443910-62444758	ENSG00000256181,ENSG00000256847,ENSG00000239924,ENSG00000250659,ENSG00000255446,ENSG00000149021,ENSG00000255126,ENSG00000110484,ENSG00000254404,ENSG00000168515
chr11	62540853	62541666	11:62540853-62541666	ENSG00000257058,ENSG00000250659,ENSG00000124942,ENSG00000255446,ENSG00000255126
chr11	62542725	62543354	11:62542725-62543354	ENSG00000257058,ENSG00000250659,ENSG00000124942,ENSG00000255446
chr11	62546289	62547059	11:62546289-62547059	ENSG00000257058,ENSG00000250659,ENSG00000124942
chr11	62551736	62552158	11:62551736-62552158	ENSG00000257058,ENSG00000250659,ENSG00000124942
chr11	62555476	62556005	11:62555476-62556005	ENSG00000276102,ENSG00000254772,ENSG00000257058,ENSG00000250659,ENSG00000124942,ENSG00000255446,ENSG00000255126
chr11	62556426	62556868	11:62556426-62556868	ENSG00000276102,ENSG00000254772,ENSG00000257058,ENSG00000124942
chr11	62573221	62573461	11:62573221-62573461	ENSG00000149016,ENSG00000276102,ENSG00000255508,ENSG00000254772
chr11	62573670	62574600	11:62573670-62574600	ENSG00000149016,ENSG00000276102,ENSG00000255508,ENSG00000254772
chr11	62591418	62592192	11:62591418-62592192	ENSG00000149541,ENSG00000149489,ENSG00000254964,ENSG00000149499,ENSG00000149480,ENSG00000149016,ENSG00000255508,ENSG00000254772
chr11	62599245	62599440	11:62599245-62599440	ENSG00000149499,ENSG00000149480,ENSG00000149016,ENSG00000255508
chr11	62601220	62602456	11:62601220-62602456	ENSG00000149489,ENSG00000254964,ENSG00000149499,ENSG00000149480,ENSG00000149016,ENSG00000255508
chr11	62612085	62613279	11:62612085-62613279	ENSG00000149541,ENSG00000149489,ENSG00000254964,ENSG00000149499,ENSG00000149480
chr11	62621653	62622406	11:62621653-62622406	ENSG00000185085,ENSG00000089597,ENSG00000149541,ENSG00000149489,ENSG00000254964,ENSG00000149499
chr11	62646180	62646983	11:62646180-62646983	ENSG00000206597,ENSG00000214756,ENSG00000278615,ENSG00000255432,ENSG00000185085,ENSG00000089597,ENSG00000149541
chr11	62652943	62653639	11:62652943-62653639	ENSG00000206597,ENSG00000214756,ENSG00000278615,ENSG00000255432,ENSG00000185085,ENSG00000089597
chr11	62664767	62665714	11:62664767-62665714	ENSG00000162191,ENSG00000204922,ENSG00000206597,ENSG00000214756,ENSG00000162194,ENSG00000278615,ENSG00000255432,ENSG00000185085
chr11	62671388	62672551	11:62671388-62672551	ENSG00000162191,ENSG00000204922,ENSG00000206597,ENSG00000214756,ENSG00000162194,ENSG00000278615,ENSG00000255432
chr11	62678675	62679206	11:62678675-62679206	ENSG00000177363,ENSG00000162191,ENSG00000204922,ENSG00000206597,ENSG00000214756,ENSG00000162194,ENSG00000278615,ENSG00000255432
chr11	62680776	62681022	11:62680776-62681022	ENSG00000168000,ENSG00000177363,ENSG00000162191
chr11	62694682	62694928	11:62694682-62694928	ENSG00000162188,ENSG00000168000,ENSG00000177363
chr11	62706000	62706612	11:62706000-62706612	ENSG00000162222,ENSG00000214753,ENSG00000162188,ENSG00000234857,ENSG00000168000
chr11	62709295	62709955	11:62709295-62709955	ENSG00000162222,ENSG00000214753,ENSG00000162188,ENSG00000234857,ENSG00000168000
chr11	62726749	62728721	11:62726749-62728721	ENSG00000185670,ENSG00000162222,ENSG00000214753,ENSG00000162188,ENSG00000234857,ENSG00000168000
chr11	62753665	62754568	11:62753665-62754568	ENSG00000162227,ENSG00000267811,ENSG00000168002,ENSG00000185670,ENSG00000162222,ENSG00000214753,ENSG00000162188,ENSG00000234857
chr11	62761243	62761965	11:62761243-62761965	ENSG00000284535,ENSG00000185475,ENSG00000269176,ENSG00000162227,ENSG00000267811,ENSG00000168002,ENSG00000185670,ENSG00000162222,ENSG00000214753,ENSG00000234857
chr11	62771107	62771887	11:62771107-62771887	ENSG00000284535,ENSG00000185475,ENSG00000269176,ENSG00000162227,ENSG00000267811,ENSG00000168002,ENSG00000162222
chr11	62786538	62787725	11:62786538-62787725	ENSG00000275043,ENSG00000276788,ENSG00000275996,ENSG00000255717,ENSG00000222328,ENSG00000252361,ENSG00000274066,ENSG00000162231,ENSG00000284535,ENSG00000185475,ENSG00000269176,ENSG00000168569,ENSG00000162227,ENSG00000267811
chr11	62791652	62792305	11:62791652-62792305	ENSG00000252361,ENSG00000269463,ENSG00000274066,ENSG00000162231,ENSG00000284535,ENSG00000185475,ENSG00000269176,ENSG00000168569
chr11	62805098	62805855	11:62805098-62805855	ENSG00000275043,ENSG00000276788,ENSG00000275996,ENSG00000274544,ENSG00000278527,ENSG00000277846,ENSG00000277194,ENSG00000255717,ENSG00000222328,ENSG00000133316,ENSG00000283268,ENSG00000256690,ENSG00000252361,ENSG00000269463,ENSG00000162236,ENSG00000274066,ENSG00000162231,ENSG00000284535,ENSG00000185475,ENSG00000269176,ENSG00000168569
chr11	62831360	62832500	11:62831360-62832500	ENSG00000275043,ENSG00000276788,ENSG00000275996,ENSG00000274544,ENSG00000278527,ENSG00000277846,ENSG00000277194,ENSG00000255717,ENSG00000222328,ENSG00000133316,ENSG00000283268,ENSG00000256690,ENSG00000252361,ENSG00000269463,ENSG00000162236,ENSG00000162231
chr11	62839380	62839802	11:62839380-62839802	ENSG00000222328,ENSG00000133316,ENSG00000283268,ENSG00000256690,ENSG00000252361,ENSG00000162236
chr11	62840218	62842091	11:62840218-62842091	ENSG00000168003,ENSG00000275043,ENSG00000276788,ENSG00000275996,ENSG00000274544,ENSG00000278527,ENSG00000277846,ENSG00000277194,ENSG00000255717,ENSG00000222328,ENSG00000133316,ENSG00000283268,ENSG00000256690,ENSG00000252361,ENSG00000162236
chr11	62855620	62856377	11:62855620-62856377	ENSG00000168003,ENSG00000275043,ENSG00000276788,ENSG00000275996,ENSG00000274544,ENSG00000278527,ENSG00000277846,ENSG00000277194,ENSG00000255717,ENSG00000222328
chr11	62862527	62863052	11:62862527-62863052	ENSG00000168003,ENSG00000275043,ENSG00000276788,ENSG00000275996,ENSG00000274544,ENSG00000278527,ENSG00000277846,ENSG00000277194,ENSG00000255717,ENSG00000284535,ENSG00000185475,ENSG00000269176
chr11	62880489	62881788	11:62880489-62881788	ENSG00000285388,ENSG00000168003,ENSG00000275043,ENSG00000276788,ENSG00000275996,ENSG00000255717
chr11	62906077	62906275	11:62906077-62906275	ENSG00000149742,ENSG00000184999,ENSG00000256181,ENSG00000256847,ENSG00000256863,ENSG00000196600,ENSG00000239924,ENSG00000197658,ENSG00000253547,ENSG00000256041,ENSG00000149452,ENSG00000285388,ENSG00000197901,ENSG00000241082,ENSG00000257002,ENSG00000168539
chr11	62924022	62924357	11:62924022-62924357	ENSG00000184999,ENSG00000256847,ENSG00000256863,ENSG00000196600,ENSG00000239924,ENSG00000197658,ENSG00000253547,ENSG00000256041,ENSG00000149452,ENSG00000285388,ENSG00000197901,ENSG00000241082,ENSG00000257002,ENSG00000168539
chr11	63531418	63531745	11:63531418-63531745	ENSG00000256789,ENSG00000270269,ENSG00000203520,ENSG00000133321,ENSG00000133317,ENSG00000287412,ENSG00000275598,ENSG00000168004,ENSG00000149742,ENSG00000184999,ENSG00000256181,ENSG00000256847,ENSG00000256863,ENSG00000196600,ENSG00000239924,ENSG00000197658,ENSG00000253547
chr11	63535092	63535426	11:63535092-63535426	ENSG00000256789,ENSG00000270269,ENSG00000133321,ENSG00000133317,ENSG00000287412,ENSG00000275598,ENSG00000168004,ENSG00000149742,ENSG00000256847
chr11	63536777	63537104	11:63536777-63537104	ENSG00000256789,ENSG00000270269,ENSG00000133321,ENSG00000133317,ENSG00000287412,ENSG00000275598,ENSG00000168004,ENSG00000149742,ENSG00000256847
chr11	63553764	63554069	11:63553764-63554069	ENSG00000256789,ENSG00000270269,ENSG00000133328,ENSG00000133321,ENSG00000133317,ENSG00000287412,ENSG00000275598,ENSG00000168004,ENSG00000149742,ENSG00000184999,ENSG00000256181,ENSG00000256847,ENSG00000256863,ENSG00000196600,ENSG00000239924,ENSG00000197658,ENSG00000253547
chr11	63566675	63567648	11:63566675-63567648	ENSG00000271100,ENSG00000256789,ENSG00000270269,ENSG00000203520,ENSG00000176485,ENSG00000133328,ENSG00000133321,ENSG00000133317,ENSG00000287412,ENSG00000275598,ENSG00000168004,ENSG00000149742,ENSG00000184999,ENSG00000256181,ENSG00000256847,ENSG00000256863,ENSG00000196600,ENSG00000239924,ENSG00000197658,ENSG00000253547,ENSG00000285388,ENSG00000197901
chr11	63572467	63572910	11:63572467-63572910	ENSG00000256789,ENSG00000270269,ENSG00000203520,ENSG00000176485,ENSG00000133328,ENSG00000133317,ENSG00000287412,ENSG00000275598,ENSG00000168004,ENSG00000149742,ENSG00000184999,ENSG00000256181,ENSG00000256847,ENSG00000256863,ENSG00000196600,ENSG00000239924,ENSG00000197658,ENSG00000253547
chr11	63613657	63614479	11:63613657-63614479	ENSG00000256789,ENSG00000270269,ENSG00000203520,ENSG00000176485,ENSG00000133317,ENSG00000287412,ENSG00000275598,ENSG00000168004,ENSG00000149742,ENSG00000196600
chr11	63670842	63671984	11:63670842-63671984	ENSG00000271100,ENSG00000133318,ENSG00000256789,ENSG00000270269,ENSG00000184743,ENSG00000133317,ENSG00000287412,ENSG00000275598,ENSG00000168004,ENSG00000149742,ENSG00000184999,ENSG00000256181,ENSG00000256847,ENSG00000196600,ENSG00000239924,ENSG00000197658
chr11	63681101	63682086	11:63681101-63682086	ENSG00000271100,ENSG00000133318,ENSG00000256789,ENSG00000270269,ENSG00000184743,ENSG00000275598
chr11	63768008	63769736	11:63768008-63769736	ENSG00000264519,ENSG00000188070,ENSG00000271100,ENSG00000256789
chr11	63813125	63814210	11:63813125-63814210	ENSG00000256280,ENSG00000168005,ENSG00000264519,ENSG00000188070
chr11	63838418	63839601	11:63838418-63839601	ENSG00000110583,ENSG00000072518,ENSG00000256280,ENSG00000264519,ENSG00000188070
chr11	63871465	63872555	11:63871465-63872555	ENSG00000202089,ENSG00000072518
chr11	63882779	63883240	11:63882779-63883240	ENSG00000202089,ENSG00000072518,ENSG00000264519
chr11	63888187	63888870	11:63888187-63888870	ENSG00000167771,ENSG00000202089,ENSG00000072518,ENSG00000264519
chr11	63916401	63916719	11:63916401-63916719	ENSG00000167771
chr11	63917032	63917497	11:63917032-63917497	ENSG00000110583,ENSG00000167771
chr11	63938364	63939122	11:63938364-63939122	ENSG00000256341,ENSG00000110583,ENSG00000167771,ENSG00000072518,ENSG00000256280,ENSG00000264519
chr11	63974276	63975033	11:63974276-63975033	ENSG00000256341,ENSG00000256481,ENSG00000126500,ENSG00000167770,ENSG00000256100,ENSG00000176340,ENSG00000207200,ENSG00000110583,ENSG00000264519,ENSG00000239924,ENSG00000197658
chr11	63982173	63982395	11:63982173-63982395	ENSG00000126500,ENSG00000167770
chr11	63985890	63986811	11:63985890-63986811	ENSG00000256341,ENSG00000256481,ENSG00000126500,ENSG00000133315,ENSG00000167770,ENSG00000256100,ENSG00000176340,ENSG00000207200
chr11	63999080	64000861	11:63999080-64000861	ENSG00000256341,ENSG00000256481,ENSG00000126500,ENSG00000133315,ENSG00000167770
chr11	64060844	64061380	11:64060844-64061380	ENSG00000256341,ENSG00000256481,ENSG00000256824,ENSG00000126500
chr11	64153037	64153492	11:64153037-64153492	ENSG00000256341,ENSG00000256481,ENSG00000126500
chr11	64165660	64166577	11:64165660-64166577	ENSG00000168439,ENSG00000256341,ENSG00000256481,ENSG00000126500,ENSG00000133315
chr11	64171817	64172404	11:64171817-64172404	ENSG00000133315
chr11	64185355	64186370	11:64185355-64186370	ENSG00000219435,ENSG00000149761,ENSG00000149743,ENSG00000149781,ENSG00000168439,ENSG00000256341
chr11	64206317	64206985	11:64206317-64206985	ENSG00000219435,ENSG00000149781,ENSG00000168439
chr11	64207711	64208340	11:64207711-64208340	ENSG00000219435,ENSG00000149761,ENSG00000149743,ENSG00000149781,ENSG00000168439
chr11	64225854	64226426	11:64225854-64226426	ENSG00000173511,ENSG00000110011,ENSG00000256116,ENSG00000149761,ENSG00000149743,ENSG00000149781
chr11	64226711	64226990	11:64226711-64226990	ENSG00000173511,ENSG00000110011,ENSG00000256116,ENSG00000149761,ENSG00000149743,ENSG00000149781
chr11	64230191	64231023	11:64230191-64231023	ENSG00000286264,ENSG00000173486,ENSG00000173511,ENSG00000110011,ENSG00000256116,ENSG00000149761,ENSG00000149743
chr11	64234229	64235211	11:64234229-64235211	ENSG00000286264,ENSG00000173486,ENSG00000173511,ENSG00000110011,ENSG00000256116,ENSG00000149761,ENSG00000149743
chr11	64240533	64241883	11:64240533-64241883	ENSG00000219435,ENSG00000149782,ENSG00000257086,ENSG00000256940,ENSG00000173457,ENSG00000286264,ENSG00000173486,ENSG00000173511,ENSG00000110011,ENSG00000256116,ENSG00000149761,ENSG00000149743
chr11	64246523	64247649	11:64246523-64247649	ENSG00000219435,ENSG00000149782,ENSG00000257086,ENSG00000256940,ENSG00000173457,ENSG00000286264,ENSG00000173486
chr11	64251189	64251855	11:64251189-64251855	ENSG00000219435,ENSG00000149782,ENSG00000257086,ENSG00000256940,ENSG00000173457,ENSG00000286264,ENSG00000173486
chr11	64269313	64270603	11:64269313-64270603	ENSG00000219435,ENSG00000207024,ENSG00000173264,ENSG00000002330,ENSG00000149782,ENSG00000257086,ENSG00000256940,ENSG00000173457,ENSG00000286264,ENSG00000173486
chr11	64270899	64271660	11:64270899-64271660	ENSG00000219435,ENSG00000173264,ENSG00000002330
chr11	64284404	64285955	11:64284404-64285955	ENSG00000219435,ENSG00000207024,ENSG00000257069,ENSG00000182450,ENSG00000173264,ENSG00000002330
chr11	64291778	64292540	11:64291778-64292540	ENSG00000219435,ENSG00000207024,ENSG00000257069,ENSG00000182450,ENSG00000173264,ENSG00000002330
chr11	64304415	64306434	11:64304415-64306434	ENSG00000126432,ENSG00000173113,ENSG00000173153,ENSG00000219435,ENSG00000207024
chr11	64317108	64318453	11:64317108-64318453	ENSG00000231680,ENSG00000162302,ENSG00000236935,ENSG00000126432,ENSG00000173113,ENSG00000173153,ENSG00000219435
chr11	64331784	64332140	11:64331784-64332140	ENSG00000278359,ENSG00000168071,ENSG00000236935,ENSG00000126432,ENSG00000173113
chr11	64335163	64335387	11:64335163-64335387	ENSG00000278359,ENSG00000168071,ENSG00000236935,ENSG00000126432,ENSG00000173113
chr11	64340059	64340944	11:64340059-64340944	ENSG00000237363,ENSG00000232500,ENSG00000231492,ENSG00000231680,ENSG00000221273,ENSG00000162302,ENSG00000278359,ENSG00000168071,ENSG00000236935,ENSG00000126432,ENSG00000173113,ENSG00000173153,ENSG00000219435
chr11	64342559	64342787	11:64342559-64342787	ENSG00000162302,ENSG00000278359,ENSG00000168071,ENSG00000126432,ENSG00000173113
chr11	64350920	64351182	11:64350920-64351182	ENSG00000162302,ENSG00000168071
chr11	64358922	64359393	11:64358922-64359393	ENSG00000231680,ENSG00000221273,ENSG00000162302,ENSG00000168071
chr11	64360277	64360509	11:64360277-64360509	ENSG00000231680,ENSG00000221273,ENSG00000162302
chr11	64448107	64449033	11:64448107-64449033	ENSG00000197891,ENSG00000168065,ENSG00000237363,ENSG00000232500,ENSG00000286816,ENSG00000181908,ENSG00000231492,ENSG00000231680
chr11	64449487	64449770	11:64449487-64449770	ENSG00000168065,ENSG00000237363,ENSG00000232500,ENSG00000286816,ENSG00000181908,ENSG00000231492,ENSG00000231680
chr11	64624975	64625263	11:64624975-64625263	ENSG00000237410,ENSG00000110076,ENSG00000197891,ENSG00000168065,ENSG00000237363,ENSG00000232500,ENSG00000286816,ENSG00000231680
chr11	64638098	64638497	11:64638098-64638497	ENSG00000237410,ENSG00000110076,ENSG00000197891,ENSG00000168065,ENSG00000237363,ENSG00000232500,ENSG00000286816
chr11	64653077	64653335	11:64653077-64653335	ENSG00000237410,ENSG00000110076,ENSG00000197891,ENSG00000168065,ENSG00000237363,ENSG00000232500,ENSG00000286816
chr11	64655167	64655426	11:64655167-64655426	ENSG00000237410,ENSG00000110076,ENSG00000197891,ENSG00000168065,ENSG00000237363,ENSG00000232500,ENSG00000286816,ENSG00000231680
chr11	64688457	64688921	11:64688457-64688921	ENSG00000068831,ENSG00000110076,ENSG00000197891,ENSG00000168065,ENSG00000237363,ENSG00000232500,ENSG00000286816,ENSG00000231492,ENSG00000231680
chr11	64711182	64711459	11:64711182-64711459	ENSG00000110076
chr11	64713328	64713708	11:64713328-64713708	ENSG00000110076,ENSG00000197891
chr11	64723061	64723989	11:64723061-64723989	ENSG00000068831,ENSG00000110076,ENSG00000197891,ENSG00000168065,ENSG00000237363,ENSG00000232500,ENSG00000286816,ENSG00000231680
chr11	64742641	64746246	11:64742641-64746246	ENSG00000068976,ENSG00000068831
chr11	64762202	64762418	11:64762202-64762418	ENSG00000168066,ENSG00000068976,ENSG00000068831
chr11	64762817	64763222	11:64762817-64763222	ENSG00000269038,ENSG00000168066,ENSG00000068976,ENSG00000068831
chr11	64764200	64764633	11:64764200-64764633	ENSG00000269038,ENSG00000168066,ENSG00000068976,ENSG00000068831
chr11	64771885	64772543	11:64771885-64772543	ENSG00000269038,ENSG00000168066,ENSG00000068976,ENSG00000068831
chr11	64778219	64779226	11:64778219-64779226	ENSG00000269038,ENSG00000168066,ENSG00000068976,ENSG00000068831
chr11	64799643	64799949	11:64799643-64799949	ENSG00000168067
chr11	64802521	64803486	11:64802521-64803486	ENSG00000133895,ENSG00000168067
chr11	64810150	64811082	11:64810150-64811082	ENSG00000171219,ENSG00000133895,ENSG00000168067
chr11	64826550	64826992	11:64826550-64826992	ENSG00000171219
chr11	64844244	64845055	11:64844244-64845055	ENSG00000274314,ENSG00000274986,ENSG00000284155,ENSG00000283926,ENSG00000229719,ENSG00000171219
chr11	64850978	64852283	11:64850978-64852283	ENSG00000149735,ENSG00000274314,ENSG00000274986,ENSG00000284155,ENSG00000283926,ENSG00000229719,ENSG00000230835,ENSG00000110047
chr11	64858983	64859841	11:64858983-64859841	ENSG00000274314,ENSG00000274986,ENSG00000284155,ENSG00000283926,ENSG00000229719,ENSG00000230835,ENSG00000110047
chr11	64865351	64865941	11:64865351-64865941	ENSG00000274314,ENSG00000274986,ENSG00000110047
chr11	64878283	64879090	11:64878283-64879090	ENSG00000274314,ENSG00000274986,ENSG00000284155,ENSG00000283926,ENSG00000229719,ENSG00000230835,ENSG00000110047
chr11	64887815	64888290	11:64887815-64888290	ENSG00000274314,ENSG00000274986,ENSG00000284155,ENSG00000283926,ENSG00000229719,ENSG00000230835,ENSG00000110047
chr11	64916823	64917601	11:64916823-64917601	ENSG00000273003,ENSG00000213465,ENSG00000168070,ENSG00000149735,ENSG00000068971,ENSG00000274314,ENSG00000274986,ENSG00000110046,ENSG00000284155,ENSG00000283926,ENSG00000229719
chr11	64924076	64924987	11:64924076-64924987	ENSG00000273003,ENSG00000168070,ENSG00000149735,ENSG00000068971,ENSG00000274314,ENSG00000274986,ENSG00000110046
chr11	64971841	64972161	11:64971841-64972161	ENSG00000168070,ENSG00000149735
chr11	64984929	64985266	11:64984929-64985266	ENSG00000168062,ENSG00000168070,ENSG00000149735
chr11	64990474	64990919	11:64990474-64990919	ENSG00000168062,ENSG00000168070,ENSG00000149735
chr11	65013572	65014793	11:65013572-65014793	ENSG00000162300,ENSG00000146670,ENSG00000110025,ENSG00000270775,ENSG00000278851,ENSG00000273003,ENSG00000213465,ENSG00000149735
chr11	65027353	65028017	11:65027353-65028017	ENSG00000187066,ENSG00000162300,ENSG00000146670,ENSG00000168061,ENSG00000110025,ENSG00000270775,ENSG00000278851,ENSG00000273003,ENSG00000213465,ENSG00000149735
chr11	65040803	65041667	11:65040803-65041667	ENSG00000187066,ENSG00000162300,ENSG00000146670,ENSG00000168060,ENSG00000168061,ENSG00000110025,ENSG00000270775,ENSG00000278851,ENSG00000273003,ENSG00000213465
chr11	65047585	65047988	11:65047585-65047988	ENSG00000168060,ENSG00000168061
chr11	65054005	65054316	11:65054005-65054316	ENSG00000168060
chr11	65083878	65084637	11:65083878-65084637	ENSG00000149823,ENSG00000187066,ENSG00000162300,ENSG00000146670
chr11	65095927	65096834	11:65095927-65096834	ENSG00000149809,ENSG00000254501,ENSG00000149823,ENSG00000187066,ENSG00000162300,ENSG00000146670
chr11	65111670	65112020	11:65111670-65112020	ENSG00000278952,ENSG00000255173,ENSG00000174276,ENSG00000149809,ENSG00000254501,ENSG00000149823
chr11	65112406	65113012	11:65112406-65113012	ENSG00000278952,ENSG00000255173,ENSG00000174276,ENSG00000149809,ENSG00000254501,ENSG00000149823
chr11	65117416	65118018	11:65117416-65118018	ENSG00000149792,ENSG00000149806,ENSG00000278952,ENSG00000255173,ENSG00000174276,ENSG00000149809,ENSG00000254501,ENSG00000149823
chr11	65121931	65122601	11:65121931-65122601	ENSG00000204710,ENSG00000255058,ENSG00000222477,ENSG00000254455,ENSG00000284489,ENSG00000149792,ENSG00000162298,ENSG00000149806,ENSG00000278952,ENSG00000255173,ENSG00000174276,ENSG00000149809,ENSG00000254501,ENSG00000149823
chr11	65132353	65132735	11:65132353-65132735	ENSG00000204710,ENSG00000255058,ENSG00000222477,ENSG00000254455,ENSG00000284489,ENSG00000149792,ENSG00000162298,ENSG00000149806
chr11	65134283	65135256	11:65134283-65135256	ENSG00000014216,ENSG00000254614,ENSG00000204710,ENSG00000255058,ENSG00000222477,ENSG00000254455,ENSG00000284489,ENSG00000149792,ENSG00000162298,ENSG00000149806
chr11	65180878	65182158	11:65180878-65182158	ENSG00000197847,ENSG00000014216,ENSG00000254614,ENSG00000255200,ENSG00000204710,ENSG00000255058,ENSG00000222477,ENSG00000254455
chr11	65225416	65226040	11:65225416-65226040	ENSG00000197847,ENSG00000204710,ENSG00000255058,ENSG00000222477,ENSG00000254455
chr11	65250381	65250602	11:65250381-65250602	ENSG00000285816,ENSG00000014138,ENSG00000287821,ENSG00000197847,ENSG00000204710,ENSG00000255058,ENSG00000222477,ENSG00000254455
chr11	65261501	65262384	11:65261501-65262384	ENSG00000285816,ENSG00000014138,ENSG00000287821,ENSG00000197847,ENSG00000255058,ENSG00000222477,ENSG00000254455
chr11	65314531	65315131	11:65314531-65315131	ENSG00000133884,ENSG00000149798,ENSG00000287917,ENSG00000014138
chr11	65315516	65315846	11:65315516-65315846	ENSG00000133884,ENSG00000149798,ENSG00000287917,ENSG00000014138
chr11	65329752	65330318	11:65329752-65330318	ENSG00000133884
chr11	65333557	65334325	11:65333557-65334325	ENSG00000133884,ENSG00000149798,ENSG00000014138
chr11	65354340	65355444	11:65354340-65355444	ENSG00000255478,ENSG00000173825,ENSG00000133884,ENSG00000255058
chr11	65362344	65362900	11:65362344-65362900	ENSG00000270526,ENSG00000255478,ENSG00000173825
chr11	65364960	65365287	11:65364960-65365287	ENSG00000270526,ENSG00000255478
chr11	65378148	65378442	11:65378148-65378442	ENSG00000162241,ENSG00000255478
chr11	65382148	65382823	11:65382148-65382823	ENSG00000270526,ENSG00000274072,ENSG00000126391,ENSG00000162241,ENSG00000255478
chr11	65386364	65386778	11:65386364-65386778	ENSG00000126391,ENSG00000162241
chr11	65403500	65404124	11:65403500-65404124	ENSG00000270526,ENSG00000126391,ENSG00000162241,ENSG00000255478
chr11	65407691	65408019	11:65407691-65408019	ENSG00000270526,ENSG00000126391,ENSG00000162241,ENSG00000255478
chr11	65416318	65416622	11:65416318-65416622	ENSG00000270526,ENSG00000274072,ENSG00000277599,ENSG00000278050,ENSG00000278144,ENSG00000245532
chr11	65418799	65419381	11:65418799-65419381	ENSG00000270526,ENSG00000274072,ENSG00000270117,ENSG00000251562,ENSG00000277599,ENSG00000278050,ENSG00000278144,ENSG00000245532
chr11	65425233	65425524	11:65425233-65425524	ENSG00000274072,ENSG00000277599,ENSG00000278050,ENSG00000278144,ENSG00000245532
chr11	65426209	65426648	11:65426209-65426648	ENSG00000274072,ENSG00000278217,ENSG00000251562,ENSG00000277599,ENSG00000278050,ENSG00000278144,ENSG00000245532
chr11	65431369	65431700	11:65431369-65431700	ENSG00000270526,ENSG00000274072,ENSG00000275948,ENSG00000283791,ENSG00000277599,ENSG00000278050,ENSG00000278144,ENSG00000245532
chr11	65440936	65441193	11:65440936-65441193	ENSG00000270526,ENSG00000173727,ENSG00000275948,ENSG00000283791
chr11	65441907	65442149	11:65441907-65442149	ENSG00000275948,ENSG00000283791
chr11	65443394	65443747	11:65443394-65443747	ENSG00000275948,ENSG00000283791
chr11	65454911	65455423	11:65454911-65455423	ENSG00000270526,ENSG00000286756,ENSG00000279243,ENSG00000173727,ENSG00000275948,ENSG00000283791
chr11	65471988	65472400	11:65471988-65472400	ENSG00000270526,ENSG00000274072,ENSG00000278217,ENSG00000270117,ENSG00000251562,ENSG00000286756,ENSG00000279243,ENSG00000173727,ENSG00000277599,ENSG00000278050,ENSG00000278144,ENSG00000245532
chr11	65477139	65477959	11:65477139-65477959	ENSG00000270526,ENSG00000274072,ENSG00000278217,ENSG00000270117,ENSG00000251562,ENSG00000286756,ENSG00000279243
chr11	65497286	65498146	11:65497286-65498146	ENSG00000270526,ENSG00000274072,ENSG00000278217,ENSG00000270117,ENSG00000251562,ENSG00000286756,ENSG00000279243,ENSG00000277599,ENSG00000278050,ENSG00000278144,ENSG00000245532
chr11	65506711	65507771	11:65506711-65507771	ENSG00000270526,ENSG00000274072,ENSG00000278217,ENSG00000270117,ENSG00000251562
chr11	65522980	65523664	11:65522980-65523664	ENSG00000142186,ENSG00000270526
chr11	65524610	65525603	11:65524610-65525603	ENSG00000142186
chr11	65539881	65541024	11:65539881-65541024	ENSG00000173338,ENSG00000176973,ENSG00000173465,ENSG00000260233,ENSG00000279093,ENSG00000168056,ENSG00000142186
chr11	65546164	65547038	11:65546164-65547038	ENSG00000173338,ENSG00000176973,ENSG00000173465,ENSG00000260233,ENSG00000279093,ENSG00000168056,ENSG00000142186
chr11	65552130	65552501	11:65552130-65552501	ENSG00000176973,ENSG00000173465,ENSG00000260233,ENSG00000279093,ENSG00000168056
chr11	65557947	65558877	11:65557947-65558877	ENSG00000176973,ENSG00000173465,ENSG00000260233,ENSG00000279093,ENSG00000168056
chr11	65569754	65570577	11:65569754-65570577	ENSG00000173327,ENSG00000173338,ENSG00000173442,ENSG00000176973,ENSG00000173465,ENSG00000260233,ENSG00000279093,ENSG00000168056
chr11	65574124	65574767	11:65574124-65574767	ENSG00000173338,ENSG00000173442,ENSG00000176973,ENSG00000173465,ENSG00000260233,ENSG00000279093
chr11	65575667	65576075	11:65575667-65576075	ENSG00000173338,ENSG00000173442,ENSG00000176973,ENSG00000173465,ENSG00000260233
chr11	65577078	65577661	11:65577078-65577661	ENSG00000173338,ENSG00000173442,ENSG00000176973,ENSG00000173465,ENSG00000260233
chr11	65588012	65588930	11:65588012-65588930	ENSG00000173327,ENSG00000173338,ENSG00000173442,ENSG00000176973,ENSG00000173465,ENSG00000260233
chr11	65614054	65614546	11:65614054-65614546	ENSG00000197136,ENSG00000173327,ENSG00000173338
chr11	65615227	65615986	11:65615227-65615986	ENSG00000213445,ENSG00000266041,ENSG00000197136,ENSG00000173327,ENSG00000173338
chr11	65626078	65626361	11:65626078-65626361	ENSG00000213445,ENSG00000266041,ENSG00000197136
chr11	65638048	65638964	11:65638048-65638964	ENSG00000213445,ENSG00000266041,ENSG00000197136
chr11	65639580	65641105	11:65639580-65641105	ENSG00000285533,ENSG00000173039,ENSG00000265874,ENSG00000213445,ENSG00000266041,ENSG00000197136
chr11	65652331	65653312	11:65652331-65653312	ENSG00000285533,ENSG00000173039,ENSG00000265874,ENSG00000213445,ENSG00000266041
chr11	65662712	65663692	11:65662712-65663692	ENSG00000239356,ENSG00000285533,ENSG00000173039,ENSG00000265874,ENSG00000213445,ENSG00000266041
chr11	65706349	65706855	11:65706349-65706855	ENSG00000255557,ENSG00000172922,ENSG00000172977,ENSG00000239356
chr11	65711560	65712498	11:65711560-65712498	ENSG00000255557,ENSG00000214659,ENSG00000172922,ENSG00000172977,ENSG00000239356
chr11	65720150	65720890	11:65720150-65720890	ENSG00000255557,ENSG00000214659,ENSG00000172922,ENSG00000172977,ENSG00000239356
chr11	65780018	65781483	11:65780018-65781483	ENSG00000255404,ENSG00000255120,ENSG00000172818,ENSG00000254470,ENSG00000255557,ENSG00000239356
chr11	65791729	65792219	11:65791729-65792219	ENSG00000255404,ENSG00000255120,ENSG00000172818,ENSG00000254470,ENSG00000255557,ENSG00000239356
chr11	65817884	65818457	11:65817884-65818457	ENSG00000172803,ENSG00000172757,ENSG00000255404,ENSG00000255120,ENSG00000172818,ENSG00000254470,ENSG00000255557,ENSG00000172922,ENSG00000172977,ENSG00000239356
chr11	65833581	65834133	11:65833581-65834133	ENSG00000172803,ENSG00000172757,ENSG00000255557,ENSG00000239356
chr11	65857039	65858465	11:65857039-65858465	ENSG00000172732,ENSG00000172757
chr11	65859253	65859764	11:65859253-65859764	ENSG00000172732,ENSG00000172757
chr11	65860301	65860783	11:65860301-65860783	ENSG00000172543,ENSG00000172638,ENSG00000172732,ENSG00000172757
chr11	65873435	65874124	11:65873435-65874124	ENSG00000172500,ENSG00000172543,ENSG00000172638,ENSG00000172732,ENSG00000172757
chr11	65888302	65889009	11:65888302-65889009	ENSG00000175602,ENSG00000172500,ENSG00000172543
chr11	65890394	65891143	11:65890394-65891143	ENSG00000175550,ENSG00000175573,ENSG00000175592,ENSG00000175602,ENSG00000172500,ENSG00000172543
chr11	65900197	65900775	11:65900197-65900775	ENSG00000175513,ENSG00000175550,ENSG00000175573,ENSG00000175592,ENSG00000175602,ENSG00000172500,ENSG00000172543
chr11	65918811	65920032	11:65918811-65920032	ENSG00000175513,ENSG00000175550,ENSG00000175573,ENSG00000175592,ENSG00000175602,ENSG00000172500,ENSG00000172543
chr11	65927855	65928363	11:65927855-65928363	ENSG00000175467,ENSG00000175513,ENSG00000175550,ENSG00000175573,ENSG00000172500
chr11	65956848	65957156	11:65956848-65957156	ENSG00000175467,ENSG00000175513
chr11	65961360	65962297	11:65961360-65962297	ENSG00000175334,ENSG00000175376,ENSG00000175467,ENSG00000175513,ENSG00000172500
chr11	65970969	65971429	11:65970969-65971429	ENSG00000254867,ENSG00000175467,ENSG00000175513
chr11	65988975	65989524	11:65988975-65989524	ENSG00000175334,ENSG00000175376,ENSG00000254867,ENSG00000175467,ENSG00000175513,ENSG00000172500,ENSG00000172543,ENSG00000255557,ENSG00000239356
chr11	66001745	66002946	11:66001745-66002946	ENSG00000175294,ENSG00000175315,ENSG00000175334,ENSG00000175376,ENSG00000175467
chr11	66011758	66012025	11:66011758-66012025	ENSG00000175294,ENSG00000175315,ENSG00000175334,ENSG00000175376
chr11	66022514	66022844	11:66022514-66022844	ENSG00000286459,ENSG00000175294,ENSG00000175315,ENSG00000175334,ENSG00000175376
chr11	66045143	66045521	11:66045143-66045521	ENSG00000087365,ENSG00000286459,ENSG00000175229
chr11	66051830	66052706	11:66051830-66052706	ENSG00000255038,ENSG00000087365,ENSG00000286459,ENSG00000175229,ENSG00000175334,ENSG00000175376
chr11	66069649	66070855	11:66069649-66070855	ENSG00000175115,ENSG00000255038,ENSG00000087365
chr11	66078028	66078244	11:66078028-66078244	ENSG00000175115,ENSG00000255038
chr11	66081421	66081972	11:66081421-66081972	ENSG00000175115,ENSG00000255038
chr11	66100505	66101298	11:66100505-66101298	ENSG00000175115,ENSG00000255038
chr11	66111093	66111439	11:66111093-66111439	ENSG00000175115,ENSG00000255038
chr11	66115688	66115953	11:66115688-66115953	-
chr11	66126004	66126309	11:66126004-66126309	-
chr11	66126833	66127494	11:66126833-66127494	ENSG00000255038
chr11	66132257	66132502	11:66132257-66132502	ENSG00000255038
chr11	66137698	66138017	11:66137698-66138017	ENSG00000255038
chr11	66183721	66183989	11:66183721-66183989	ENSG00000255320
chr11	66222511	66222988	11:66222511-66222988	ENSG00000174871,ENSG00000174903,ENSG00000254762,ENSG00000254855,ENSG00000254461,ENSG00000174996,ENSG00000255320,ENSG00000175115
chr11	66257150	66258667	11:66257150-66258667	ENSG00000174903,ENSG00000254762,ENSG00000254855,ENSG00000254461,ENSG00000174996,ENSG00000255320,ENSG00000175115
chr11	66267384	66268819	11:66267384-66268819	ENSG00000174871,ENSG00000254452,ENSG00000245156,ENSG00000174903,ENSG00000254762,ENSG00000254855,ENSG00000254461,ENSG00000174996,ENSG00000255320
chr11	66277794	66278342	11:66277794-66278342	ENSG00000174871,ENSG00000254452,ENSG00000245156,ENSG00000174903,ENSG00000254762,ENSG00000254855
chr11	66282246	66282865	11:66282246-66282865	ENSG00000179292,ENSG00000174851,ENSG00000174871,ENSG00000254452,ENSG00000245156,ENSG00000174903,ENSG00000254762,ENSG00000254855,ENSG00000174996,ENSG00000255320
chr11	66288768	66289657	11:66288768-66289657	ENSG00000174791,ENSG00000179292,ENSG00000174851,ENSG00000174871,ENSG00000254452,ENSG00000245156,ENSG00000174903,ENSG00000254762,ENSG00000254855,ENSG00000255320
chr11	66311917	66313181	11:66311917-66313181	ENSG00000202317,ENSG00000254736,ENSG00000255468,ENSG00000174684,ENSG00000174744,ENSG00000254756,ENSG00000174791,ENSG00000174807,ENSG00000254458,ENSG00000179292
chr11	66317464	66318571	11:66317464-66318571	ENSG00000254756,ENSG00000174791,ENSG00000174807,ENSG00000254458
chr11	66328296	66328773	11:66328296-66328773	ENSG00000254756,ENSG00000174791,ENSG00000174807,ENSG00000254458
chr11	66344832	66345410	11:66344832-66345410	ENSG00000254736,ENSG00000276918,ENSG00000174669,ENSG00000255468,ENSG00000174684,ENSG00000174744,ENSG00000254756,ENSG00000174791
chr11	66347383	66348231	11:66347383-66348231	ENSG00000276918,ENSG00000174669,ENSG00000255468,ENSG00000174684,ENSG00000174744,ENSG00000174791
chr11	66371369	66372536	11:66371369-66372536	ENSG00000202317,ENSG00000254736,ENSG00000276918,ENSG00000174669,ENSG00000255468,ENSG00000174684,ENSG00000174744
chr11	66391373	66391734	11:66391373-66391734	ENSG00000202317,ENSG00000254736
chr11	66408510	66409124	11:66408510-66409124	ENSG00000174547,ENSG00000201733,ENSG00000174576,ENSG00000254510,ENSG00000202317,ENSG00000254736
chr11	66421518	66421869	11:66421518-66421869	ENSG00000201733,ENSG00000174576,ENSG00000254510
chr11	66438589	66439264	11:66438589-66439264	ENSG00000174516,ENSG00000254596,ENSG00000174547,ENSG00000201733,ENSG00000174576,ENSG00000254510,ENSG00000202317,ENSG00000254736
chr11	66457708	66458055	11:66457708-66458055	ENSG00000174516,ENSG00000254596,ENSG00000174547
chr11	66459273	66459499	11:66459273-66459499	ENSG00000174516,ENSG00000254596
chr11	66466326	66467479	11:66466326-66467479	ENSG00000254986,ENSG00000255517,ENSG00000174516,ENSG00000174547
chr11	66480024	66480701	11:66480024-66480701	ENSG00000174483,ENSG00000256349,ENSG00000254986,ENSG00000255517,ENSG00000174516
chr11	66510362	66510865	11:66510362-66510865	ENSG00000286688,ENSG00000174483,ENSG00000256349
chr11	66543726	66544100	11:66543726-66544100	ENSG00000250105,ENSG00000248746,ENSG00000174165,ENSG00000286688,ENSG00000174483
chr11	66545816	66546535	11:66545816-66546535	ENSG00000174080,ENSG00000250105,ENSG00000248746,ENSG00000174165
chr11	66568394	66568806	11:66568394-66568806	ENSG00000174080,ENSG00000250105
chr11	66579150	66579405	11:66579150-66579405	ENSG00000173914,ENSG00000174080,ENSG00000250105
chr11	66592661	66593583	11:66592661-66593583	ENSG00000173914,ENSG00000248643,ENSG00000239306,ENSG00000199325,ENSG00000173992,ENSG00000182791,ENSG00000174080,ENSG00000250105
chr11	66608275	66608549	11:66608275-66608549	ENSG00000248643,ENSG00000239306,ENSG00000199325,ENSG00000173992,ENSG00000182791
chr11	66611384	66611824	11:66611384-66611824	ENSG00000248643,ENSG00000239306,ENSG00000199325,ENSG00000173992
chr11	66616183	66617393	11:66616183-66617393	ENSG00000173914,ENSG00000173933,ENSG00000248643,ENSG00000239306,ENSG00000199325,ENSG00000173992,ENSG00000182791
chr11	66638290	66638906	11:66638290-66638906	ENSG00000173914,ENSG00000173933,ENSG00000248643,ENSG00000239306,ENSG00000199325,ENSG00000173992,ENSG00000182791
chr11	66677600	66678707	11:66677600-66678707	ENSG00000239553,ENSG00000173898,ENSG00000173914,ENSG00000173933,ENSG00000248643,ENSG00000239306,ENSG00000199325,ENSG00000173992,ENSG00000182791,ENSG00000174080
chr11	66694795	66695013	11:66694795-66695013	ENSG00000254984,ENSG00000213409,ENSG00000239553,ENSG00000173898
chr11	66727420	66728447	11:66727420-66728447	ENSG00000254984,ENSG00000213409,ENSG00000173715,ENSG00000239553,ENSG00000173898
chr11	66744356	66745597	11:66744356-66745597	ENSG00000254984,ENSG00000213409,ENSG00000173715,ENSG00000239553,ENSG00000173898
chr11	66801011	66801394	11:66801011-66801394	ENSG00000239099,ENSG00000254984,ENSG00000213409,ENSG00000173715,ENSG00000239553
chr11	66842696	66843713	11:66842696-66843713	ENSG00000173237,ENSG00000266423,ENSG00000239099,ENSG00000173621,ENSG00000173653,ENSG00000254984,ENSG00000213409,ENSG00000239553
chr11	66856149	66856933	11:66856149-66856933	ENSG00000173237,ENSG00000266423,ENSG00000239099,ENSG00000173621,ENSG00000173599,ENSG00000173653,ENSG00000213409,ENSG00000239553
chr11	66868641	66869159	11:66868641-66869159	ENSG00000173237,ENSG00000266423,ENSG00000239099,ENSG00000173621,ENSG00000173599,ENSG00000254984,ENSG00000213409,ENSG00000239553
chr11	66958147	66958913	11:66958147-66958913	ENSG00000283326,ENSG00000173237,ENSG00000266423,ENSG00000239099,ENSG00000173599
chr11	66989069	66989295	11:66989069-66989295	ENSG00000283326,ENSG00000173237,ENSG00000266423,ENSG00000239099
chr11	67027484	67027750	11:67027484-67027750	ENSG00000283326,ENSG00000173227,ENSG00000239099
chr11	67027951	67028290	11:67027951-67028290	ENSG00000283326,ENSG00000173227,ENSG00000173237,ENSG00000266423,ENSG00000239099
chr11	67056733	67057047	11:67056733-67057047	ENSG00000173156,ENSG00000283326,ENSG00000266423,ENSG00000239099
chr11	67081556	67081853	11:67081556-67081853	ENSG00000179038,ENSG00000283326
chr11	67100030	67100260	11:67100030-67100260	ENSG00000179038
chr11	67113189	67113568	11:67113189-67113568	ENSG00000179038,ENSG00000173120,ENSG00000283326
chr11	67118201	67119683	11:67118201-67119683	ENSG00000179038,ENSG00000173120
chr11	67120994	67121263	11:67120994-67121263	ENSG00000179038,ENSG00000173120
chr11	67213062	67213498	11:67213062-67213498	ENSG00000179038,ENSG00000173120
chr11	67239597	67240354	11:67239597-67240354	ENSG00000287934,ENSG00000179038,ENSG00000173120
chr11	67240990	67241389	11:67240990-67241389	ENSG00000287934,ENSG00000179038,ENSG00000173120
chr11	67266150	67267048	11:67266150-67267048	ENSG00000287851,ENSG00000172830,ENSG00000172932,ENSG00000173020,ENSG00000287934
chr11	67277240	67278083	11:67277240-67278083	ENSG00000287851,ENSG00000172830,ENSG00000172932,ENSG00000173020,ENSG00000287934
chr11	67288248	67289602	11:67288248-67289602	ENSG00000287851,ENSG00000172830,ENSG00000172932,ENSG00000173020,ENSG00000287934
chr11	67303377	67303746	11:67303377-67303746	ENSG00000172830,ENSG00000172932
chr11	67317286	67318276	11:67317286-67318276	ENSG00000172613,ENSG00000287851,ENSG00000172830,ENSG00000172932,ENSG00000173020,ENSG00000287934
chr11	67345335	67345994	11:67345335-67345994	ENSG00000274251,ENSG00000175482
chr11	67352989	67354034	11:67352989-67354034	ENSG00000275484,ENSG00000175505,ENSG00000201684,ENSG00000274251,ENSG00000256514,ENSG00000175482
chr11	67364876	67365092	11:67364876-67365092	ENSG00000275484,ENSG00000175505,ENSG00000201684,ENSG00000274251,ENSG00000256514,ENSG00000175482
chr11	67372627	67374475	11:67372627-67374475	ENSG00000275484,ENSG00000175505,ENSG00000201684,ENSG00000274251,ENSG00000256514,ENSG00000175482,ENSG00000172613
chr11	67381408	67381730	11:67381408-67381730	ENSG00000275484,ENSG00000175505,ENSG00000201684,ENSG00000274251,ENSG00000256514,ENSG00000175482,ENSG00000172613
chr11	67382483	67382803	11:67382483-67382803	ENSG00000275484,ENSG00000175505,ENSG00000201684,ENSG00000274251,ENSG00000256514,ENSG00000175482,ENSG00000172613
chr11	67391580	67392355	11:67391580-67392355	ENSG00000167797,ENSG00000175463,ENSG00000172531,ENSG00000253024,ENSG00000172613
chr11	67401395	67402169	11:67401395-67402169	ENSG00000167797,ENSG00000172508,ENSG00000175463,ENSG00000172531,ENSG00000253024,ENSG00000172613
chr11	67403621	67404219	11:67403621-67404219	ENSG00000172508,ENSG00000175463,ENSG00000172531,ENSG00000253024,ENSG00000172613
chr11	67409098	67409772	11:67409098-67409772	ENSG00000172508,ENSG00000175463,ENSG00000172531
chr11	67418856	67419276	11:67418856-67419276	ENSG00000172508,ENSG00000175463,ENSG00000172531
chr11	67420681	67421440	11:67420681-67421440	ENSG00000175634,ENSG00000172508,ENSG00000175463,ENSG00000172531
chr11	67428085	67428733	11:67428085-67428733	ENSG00000172725,ENSG00000213402,ENSG00000255949,ENSG00000175634,ENSG00000172508,ENSG00000172531
chr11	67437024	67437742	11:67437024-67437742	ENSG00000172725,ENSG00000213402,ENSG00000255949,ENSG00000175634
chr11	67443542	67444335	11:67443542-67444335	ENSG00000175514,ENSG00000172725,ENSG00000213402,ENSG00000255949
chr11	67446440	67446687	11:67446440-67446687	ENSG00000172663,ENSG00000175544,ENSG00000175514,ENSG00000172725,ENSG00000213402,ENSG00000255949
chr11	67459759	67460428	11:67459759-67460428	ENSG00000110711,ENSG00000172663,ENSG00000175544,ENSG00000175514,ENSG00000172725,ENSG00000213402,ENSG00000255949
chr11	67464460	67465207	11:67464460-67465207	ENSG00000110711,ENSG00000172663,ENSG00000175544,ENSG00000175514
chr11	67468883	67469603	11:67468883-67469603	ENSG00000167797,ENSG00000110711,ENSG00000172663
chr11	67482685	67483441	11:67482685-67483441	ENSG00000167797,ENSG00000110697,ENSG00000276769,ENSG00000110711,ENSG00000172663
chr11	67484880	67485255	11:67484880-67485255	ENSG00000167797,ENSG00000110697,ENSG00000276769,ENSG00000110711
chr11	67505105	67506357	11:67505105-67506357	ENSG00000283257,ENSG00000167797,ENSG00000110697
chr11	67507893	67508797	11:67507893-67508797	ENSG00000283257,ENSG00000167797,ENSG00000110697,ENSG00000276769,ENSG00000110711
chr11	67523907	67524277	11:67523907-67524277	ENSG00000283257,ENSG00000167791
chr11	67572915	67573145	11:67572915-67573145	ENSG00000084207,ENSG00000283257
chr11	67583528	67584146	11:67583528-67584146	ENSG00000084207,ENSG00000283257
chr11	67587772	67588438	11:67587772-67588438	ENSG00000167792,ENSG00000255119,ENSG00000184224,ENSG00000084207,ENSG00000283257
chr11	67606522	67607298	11:67606522-67607298	ENSG00000167799,ENSG00000231793,ENSG00000167792,ENSG00000255119,ENSG00000184224,ENSG00000084207,ENSG00000283257
chr11	67613883	67614580	11:67613883-67614580	ENSG00000167799,ENSG00000231793,ENSG00000167792,ENSG00000255119,ENSG00000184224,ENSG00000283257
chr11	67629361	67630818	11:67629361-67630818	ENSG00000227620,ENSG00000254447,ENSG00000239559,ENSG00000167800,ENSG00000167799
chr11	67640081	67640365	11:67640081-67640365	ENSG00000254447,ENSG00000239559,ENSG00000132744,ENSG00000167800,ENSG00000167799
chr11	67646705	67647023	11:67646705-67647023	ENSG00000227620,ENSG00000254447,ENSG00000239559,ENSG00000227834,ENSG00000132744,ENSG00000167800,ENSG00000167799
chr11	67648042	67648736	11:67648042-67648736	ENSG00000206587,ENSG00000227620,ENSG00000254447,ENSG00000239559,ENSG00000132746,ENSG00000227834,ENSG00000132744,ENSG00000167800,ENSG00000167799,ENSG00000283257
chr11	67650594	67650851	11:67650594-67650851	ENSG00000239559,ENSG00000227834,ENSG00000132744
chr11	67659213	67659682	11:67659213-67659682	ENSG00000227620,ENSG00000254447,ENSG00000239559,ENSG00000132746,ENSG00000227834,ENSG00000132744,ENSG00000167800,ENSG00000167799,ENSG00000283257
chr11	67668028	67668299	11:67668028-67668299	ENSG00000227620,ENSG00000239559,ENSG00000132746
chr11	67713868	67714302	11:67713868-67714302	ENSG00000251637,ENSG00000227620,ENSG00000255147,ENSG00000285537,ENSG00000254447,ENSG00000235855,ENSG00000184795,ENSG00000239559,ENSG00000132746,ENSG00000167799,ENSG00000283257
chr11	67716120	67716622	11:67716120-67716622	ENSG00000227620,ENSG00000255147,ENSG00000254447,ENSG00000235855,ENSG00000184795,ENSG00000239559
chr11	67732023	67732421	11:67732023-67732421	ENSG00000251637,ENSG00000254792,ENSG00000227620,ENSG00000255147,ENSG00000254883,ENSG00000285537,ENSG00000254447,ENSG00000235855,ENSG00000239559
chr11	67747415	67747639	11:67747415-67747639	ENSG00000243672,ENSG00000251637,ENSG00000254792,ENSG00000227620,ENSG00000255147,ENSG00000254883,ENSG00000285537,ENSG00000254447,ENSG00000235855,ENSG00000239559
chr11	67799795	67800074	11:67799795-67800074	ENSG00000251637,ENSG00000254792,ENSG00000273819,ENSG00000160172,ENSG00000227620,ENSG00000255147,ENSG00000254447
chr11	67804966	67806436	11:67804966-67806436	ENSG00000254850,ENSG00000206587,ENSG00000251637,ENSG00000254792,ENSG00000273819,ENSG00000160172,ENSG00000227620,ENSG00000255147,ENSG00000254447
chr11	67955342	67956095	11:67955342-67956095	ENSG00000255554,ENSG00000255230,ENSG00000254850,ENSG00000254610,ENSG00000243672,ENSG00000206587,ENSG00000251637,ENSG00000254792,ENSG00000273819
chr11	67993754	67994162	11:67993754-67994162	ENSG00000255031,ENSG00000006534,ENSG00000110057,ENSG00000255554,ENSG00000255230,ENSG00000254850,ENSG00000243672,ENSG00000206587,ENSG00000251637,ENSG00000254792,ENSG00000273819
chr11	68002554	68004229	11:68002554-68004229	ENSG00000006534,ENSG00000110057,ENSG00000255554,ENSG00000255230,ENSG00000254850,ENSG00000243672,ENSG00000206587,ENSG00000251637,ENSG00000254792,ENSG00000273819
chr11	68008723	68009474	11:68008723-68009474	ENSG00000006534,ENSG00000110057,ENSG00000255554,ENSG00000254850
chr11	68030238	68030961	11:68030238-68030961	ENSG00000255031,ENSG00000275022,ENSG00000110719,ENSG00000284435,ENSG00000284293,ENSG00000110717,ENSG00000255306,ENSG00000006534,ENSG00000243672,ENSG00000206587
chr11	68038982	68039453	11:68038982-68039453	ENSG00000255031,ENSG00000275022,ENSG00000110719,ENSG00000284435,ENSG00000284293,ENSG00000110717,ENSG00000255306
chr11	68040102	68040890	11:68040102-68040890	ENSG00000255031,ENSG00000275022,ENSG00000110719,ENSG00000284435,ENSG00000284293,ENSG00000110717,ENSG00000255306
chr11	68119049	68119277	11:68119049-68119277	ENSG00000255236,ENSG00000110721
chr11	68120613	68121937	11:68120613-68121937	ENSG00000255236,ENSG00000110721,ENSG00000255031
chr11	68128331	68128783	11:68128331-68128783	ENSG00000255236,ENSG00000110721
chr11	68212580	68213089	11:68212580-68213089	ENSG00000110066
chr11	68213496	68214367	11:68213496-68214367	ENSG00000110066
chr11	68257485	68257945	11:68257485-68257945	ENSG00000162337,ENSG00000171067
chr11	68266421	68266883	11:68266421-68266883	ENSG00000286369,ENSG00000171067
chr11	68271838	68272602	11:68271838-68272602	ENSG00000260808,ENSG00000162337,ENSG00000286369,ENSG00000171067
chr11	68273712	68274009	11:68273712-68274009	ENSG00000286369,ENSG00000171067
chr11	68297825	68298165	11:68297825-68298165	ENSG00000162337,ENSG00000286369,ENSG00000171067
chr11	68312458	68313412	11:68312458-68313412	ENSG00000162337
chr11	68370507	68371100	11:68370507-68371100	ENSG00000069482,ENSG00000260808,ENSG00000254856,ENSG00000162337,ENSG00000243672,ENSG00000251637
chr11	68371396	68371801	11:68371396-68371801	ENSG00000162337
chr11	68380442	68381020	11:68380442-68381020	ENSG00000162337
chr11	68447315	68447593	11:68447315-68447593	ENSG00000260808,ENSG00000254856,ENSG00000110075,ENSG00000162337
chr11	68460183	68461161	11:68460183-68461161	ENSG00000069482,ENSG00000260808,ENSG00000254856,ENSG00000110075
chr11	68750334	68750688	11:68750334-68750688	ENSG00000172938,ENSG00000132749,ENSG00000069482,ENSG00000260808
chr11	68751362	68751806	11:68751362-68751806	ENSG00000172938,ENSG00000132749,ENSG00000069482,ENSG00000260808
chr11	68813666	68814354	11:68813666-68814354	ENSG00000075388,ENSG00000256441,ENSG00000265539,ENSG00000261276,ENSG00000261625,ENSG00000172938,ENSG00000255741,ENSG00000250508,ENSG00000110090,ENSG00000069482,ENSG00000260808
chr11	68825736	68825971	11:68825736-68825971	ENSG00000261276,ENSG00000261625,ENSG00000172938,ENSG00000255741,ENSG00000250508,ENSG00000110090,ENSG00000069482,ENSG00000260808
chr11	68839047	68839875	11:68839047-68839875	ENSG00000256508,ENSG00000172935,ENSG00000261276,ENSG00000261625,ENSG00000172938,ENSG00000255741,ENSG00000250508,ENSG00000110090,ENSG00000069482,ENSG00000260808
chr11	68843838	68844234	11:68843838-68844234	ENSG00000172938,ENSG00000255741,ENSG00000250508,ENSG00000110090,ENSG00000069482,ENSG00000260808
chr11	68855669	68855919	11:68855669-68855919	ENSG00000172938,ENSG00000255741,ENSG00000250508,ENSG00000069482,ENSG00000260808
chr11	68892405	68892736	11:68892405-68892736	ENSG00000256508,ENSG00000172935,ENSG00000261276,ENSG00000261625,ENSG00000172938,ENSG00000255741,ENSG00000132740,ENSG00000197345,ENSG00000250508
chr11	68903499	68904324	11:68903499-68904324	ENSG00000265539,ENSG00000256508,ENSG00000172935,ENSG00000261276,ENSG00000261625,ENSG00000172938,ENSG00000255741,ENSG00000132740,ENSG00000197345,ENSG00000250508,ENSG00000069482,ENSG00000260808
chr11	69048583	69049429	11:69048583-69049429	ENSG00000256441,ENSG00000284713,ENSG00000261070,ENSG00000265539,ENSG00000287725,ENSG00000162341,ENSG00000256508,ENSG00000172935,ENSG00000261276,ENSG00000261625,ENSG00000172938,ENSG00000255741,ENSG00000069482,ENSG00000260808
chr11	69055748	69056685	11:69055748-69056685	ENSG00000186895,ENSG00000075388,ENSG00000256441,ENSG00000284713,ENSG00000261070,ENSG00000265539,ENSG00000287725,ENSG00000162341,ENSG00000256508,ENSG00000172935,ENSG00000261276,ENSG00000261625,ENSG00000172938,ENSG00000255741,ENSG00000250508,ENSG00000069482,ENSG00000260808
chr11	69101477	69101881	11:69101477-69101881	ENSG00000186895,ENSG00000256441,ENSG00000162344,ENSG00000110092,ENSG00000260877,ENSG00000284713,ENSG00000261070,ENSG00000260895,ENSG00000265539,ENSG00000287725,ENSG00000261276,ENSG00000261625,ENSG00000172938,ENSG00000255741
chr11	69297289	69298717	11:69297289-69298717	ENSG00000255774,ENSG00000261347,ENSG00000255980,ENSG00000259854,ENSG00000260877,ENSG00000213275,ENSG00000172927,ENSG00000284713,ENSG00000261070
chr11	69337248	69337632	11:69337248-69337632	ENSG00000186895,ENSG00000075388,ENSG00000256441,ENSG00000162344,ENSG00000285094,ENSG00000255774,ENSG00000261347,ENSG00000255980,ENSG00000259854,ENSG00000260877,ENSG00000172927,ENSG00000284713,ENSG00000261070
chr11	69443302	69443890	11:69443302-69443890	ENSG00000236262,ENSG00000226627,ENSG00000279459,ENSG00000186895,ENSG00000075388,ENSG00000256441,ENSG00000162344,ENSG00000285094,ENSG00000255774,ENSG00000261347,ENSG00000255606,ENSG00000255980,ENSG00000259854,ENSG00000260877,ENSG00000284713,ENSG00000261070,ENSG00000069482
chr11	69498062	69498449	11:69498062-69498449	ENSG00000186895,ENSG00000075388,ENSG00000256441,ENSG00000285094,ENSG00000255774,ENSG00000261347,ENSG00000255980,ENSG00000259854,ENSG00000260877,ENSG00000284713,ENSG00000261070
chr11	69640930	69641376	11:69640930-69641376	ENSG00000110092,ENSG00000259854,ENSG00000284713,ENSG00000261070,ENSG00000260895
chr11	69642777	69643580	11:69642777-69643580	ENSG00000186895,ENSG00000075388,ENSG00000256441,ENSG00000162344,ENSG00000110092,ENSG00000255774,ENSG00000261347,ENSG00000259854,ENSG00000260877,ENSG00000172927,ENSG00000284713,ENSG00000261070,ENSG00000260895,ENSG00000265539,ENSG00000261276,ENSG00000261625
chr11	69674918	69675672	11:69674918-69675672	ENSG00000236262,ENSG00000254902,ENSG00000202070,ENSG00000254417,ENSG00000248844,ENSG00000260679,ENSG00000260348,ENSG00000186895,ENSG00000075388,ENSG00000256441,ENSG00000162344,ENSG00000149716,ENSG00000284713,ENSG00000261070,ENSG00000265539,ENSG00000172938
chr11	69972474	69972762	11:69972474-69972762	ENSG00000286708,ENSG00000171671,ENSG00000280089,ENSG00000207196,ENSG00000236262,ENSG00000226627,ENSG00000279459,ENSG00000227726,ENSG00000162105,ENSG00000254902,ENSG00000131620,ENSG00000202070,ENSG00000254417,ENSG00000248844,ENSG00000254605,ENSG00000255191,ENSG00000260679,ENSG00000260348,ENSG00000186895,ENSG00000075388,ENSG00000256441,ENSG00000162344
chr11	70126797	70127029	11:70126797-70127029	ENSG00000263744,ENSG00000171671,ENSG00000280089,ENSG00000207196,ENSG00000226627,ENSG00000279459,ENSG00000227726,ENSG00000254604,ENSG00000254902,ENSG00000255143,ENSG00000131620,ENSG00000202070,ENSG00000254417,ENSG00000248844,ENSG00000254605,ENSG00000255191,ENSG00000260679,ENSG00000260348,ENSG00000186895,ENSG00000075388,ENSG00000256441,ENSG00000162344
chr11	70202903	70204092	11:70202903-70204092	ENSG00000263744,ENSG00000280089,ENSG00000207196,ENSG00000236262,ENSG00000226627,ENSG00000279459,ENSG00000227726,ENSG00000162105,ENSG00000254495,ENSG00000255539,ENSG00000254484,ENSG00000221333,ENSG00000254604,ENSG00000131626,ENSG00000254721,ENSG00000168040,ENSG00000254902,ENSG00000131620,ENSG00000202070,ENSG00000254417,ENSG00000248844,ENSG00000254605,ENSG00000260679,ENSG00000260348,ENSG00000186895,ENSG00000075388,ENSG00000256441,ENSG00000162344
chr11	70270097	70271354	11:70270097-70271354	ENSG00000286708,ENSG00000280089,ENSG00000207196,ENSG00000236262,ENSG00000226627,ENSG00000279459,ENSG00000227726,ENSG00000254495,ENSG00000255539,ENSG00000254484,ENSG00000221333,ENSG00000254604,ENSG00000255329,ENSG00000131626,ENSG00000254902,ENSG00000248844,ENSG00000260679,ENSG00000260348,ENSG00000186895,ENSG00000075388,ENSG00000256441
chr11	70398333	70398767	11:70398333-70398767	ENSG00000280089,ENSG00000207196,ENSG00000236262,ENSG00000226627,ENSG00000227726,ENSG00000085733,ENSG00000246889,ENSG00000254495,ENSG00000255539,ENSG00000254484,ENSG00000254604
chr11	70437201	70437600	11:70437201-70437600	ENSG00000286708,ENSG00000263744,ENSG00000171671,ENSG00000280089,ENSG00000207196,ENSG00000236262,ENSG00000226627,ENSG00000279459,ENSG00000227726,ENSG00000162105,ENSG00000085733,ENSG00000254495,ENSG00000255539,ENSG00000254484,ENSG00000254604
chr11	71373806	71374163	11:71373806-71374163	ENSG00000255319,ENSG00000254972,ENSG00000254805,ENSG00000249387,ENSG00000248903,ENSG00000204572,ENSG00000286948,ENSG00000254997,ENSG00000241233,ENSG00000244411,ENSG00000254924,ENSG00000278349,ENSG00000286708,ENSG00000263744,ENSG00000171671,ENSG00000280089,ENSG00000207196,ENSG00000236262,ENSG00000226627,ENSG00000279459,ENSG00000227726,ENSG00000162105,ENSG00000186895
chr11	71381728	71382277	11:71381728-71382277	ENSG00000254972,ENSG00000254805,ENSG00000239481,ENSG00000184055,ENSG00000249387,ENSG00000248903,ENSG00000204572,ENSG00000286948,ENSG00000254997,ENSG00000241233,ENSG00000244411,ENSG00000254924,ENSG00000278349,ENSG00000172900,ENSG00000286708,ENSG00000263744,ENSG00000171671,ENSG00000280089,ENSG00000207196,ENSG00000236262,ENSG00000226627,ENSG00000279459,ENSG00000227726,ENSG00000162105
chr11	71383469	71383759	11:71383469-71383759	ENSG00000254972,ENSG00000254805,ENSG00000239481,ENSG00000184055,ENSG00000249387,ENSG00000248903,ENSG00000204572,ENSG00000286948,ENSG00000254997,ENSG00000241233,ENSG00000244411,ENSG00000254924,ENSG00000278349,ENSG00000172900,ENSG00000286708,ENSG00000263744,ENSG00000171671,ENSG00000280089,ENSG00000207196,ENSG00000236262,ENSG00000226627,ENSG00000279459,ENSG00000227726,ENSG00000162105
chr11	71418685	71419038	11:71418685-71419038	ENSG00000255319,ENSG00000239481,ENSG00000249387,ENSG00000248903,ENSG00000204572,ENSG00000286948,ENSG00000254997,ENSG00000241233,ENSG00000244411,ENSG00000254924,ENSG00000278349,ENSG00000172900,ENSG00000286708,ENSG00000263744,ENSG00000171671,ENSG00000280089,ENSG00000207196,ENSG00000236262,ENSG00000226627,ENSG00000279459,ENSG00000227726,ENSG00000162105
chr11	71448011	71448905	11:71448011-71448905	ENSG00000249387,ENSG00000248903,ENSG00000204572,ENSG00000286948,ENSG00000254997,ENSG00000241233,ENSG00000244411,ENSG00000254924,ENSG00000278349,ENSG00000172890,ENSG00000254682,ENSG00000172893,ENSG00000286708,ENSG00000263744,ENSG00000171671,ENSG00000236262,ENSG00000227726,ENSG00000162105
chr11	71452888	71453616	11:71452888-71453616	ENSG00000249387,ENSG00000248903,ENSG00000204572,ENSG00000286948,ENSG00000254997,ENSG00000241233,ENSG00000244411,ENSG00000254924,ENSG00000278349,ENSG00000172890,ENSG00000254682,ENSG00000172893
chr11	71605027	71605240	11:71605027-71605240	ENSG00000254593,ENSG00000285933,ENSG00000255319,ENSG00000254972,ENSG00000254805,ENSG00000239481,ENSG00000255415,ENSG00000255261,ENSG00000255562,ENSG00000184055,ENSG00000249387,ENSG00000204571,ENSG00000248903,ENSG00000204572,ENSG00000286948,ENSG00000254997,ENSG00000241233,ENSG00000244411,ENSG00000254924,ENSG00000278349,ENSG00000286708,ENSG00000263744,ENSG00000171671,ENSG00000280089,ENSG00000207196,ENSG00000226627,ENSG00000279459,ENSG00000227726,ENSG00000162105
chr11	71639319	71639910	11:71639319-71639910	ENSG00000184276,ENSG00000285933,ENSG00000255319,ENSG00000254972,ENSG00000254805,ENSG00000239481,ENSG00000284625,ENSG00000255415,ENSG00000255261,ENSG00000184055,ENSG00000249387,ENSG00000248903,ENSG00000204572,ENSG00000286948,ENSG00000254997,ENSG00000241233,ENSG00000244411,ENSG00000254924,ENSG00000286708,ENSG00000236262,ENSG00000279459
chr11	71786446	71788070	11:71786446-71788070	ENSG00000252902,ENSG00000184276,ENSG00000214534,ENSG00000254978,ENSG00000158483,ENSG00000285933,ENSG00000255319,ENSG00000254972,ENSG00000254805,ENSG00000239481,ENSG00000249387,ENSG00000248903,ENSG00000204572,ENSG00000286948,ENSG00000254924
chr11	71792796	71793048	11:71792796-71793048	ENSG00000252902,ENSG00000184276,ENSG00000214534,ENSG00000254978,ENSG00000158483,ENSG00000285933,ENSG00000255319,ENSG00000254972,ENSG00000254805,ENSG00000248671,ENSG00000239481
chr11	71800217	71800606	11:71800217-71800606	ENSG00000254593,ENSG00000228915,ENSG00000255157,ENSG00000252902,ENSG00000184276,ENSG00000214534,ENSG00000254978,ENSG00000158483,ENSG00000285933,ENSG00000255319,ENSG00000254805,ENSG00000248671,ENSG00000239481,ENSG00000249387
chr11	71813485	71813991	11:71813485-71813991	ENSG00000256518,ENSG00000254593,ENSG00000228915,ENSG00000225805,ENSG00000255157,ENSG00000252902,ENSG00000184276,ENSG00000214534,ENSG00000254978,ENSG00000158483,ENSG00000285933,ENSG00000255319,ENSG00000254972,ENSG00000248671,ENSG00000239481,ENSG00000284625,ENSG00000255261,ENSG00000184055,ENSG00000249387,ENSG00000248903,ENSG00000204572,ENSG00000286948,ENSG00000254997,ENSG00000241233,ENSG00000244411,ENSG00000254924,ENSG00000286708,ENSG00000236262,ENSG00000226627,ENSG00000279459
chr11	71869858	71870124	11:71869858-71870124	ENSG00000254593,ENSG00000228915,ENSG00000225805,ENSG00000255157,ENSG00000252902,ENSG00000184276,ENSG00000239481,ENSG00000236262
chr11	71928067	71929093	11:71928067-71929093	ENSG00000255860,ENSG00000256518,ENSG00000251143,ENSG00000255296,ENSG00000137522,ENSG00000254593,ENSG00000228915,ENSG00000225805,ENSG00000254469,ENSG00000255157,ENSG00000252902,ENSG00000184276,ENSG00000254805
chr11	71934277	71934522	11:71934277-71934522	ENSG00000255296,ENSG00000137522,ENSG00000254593,ENSG00000228915,ENSG00000254469
chr11	71977880	71978375	11:71977880-71978375	ENSG00000213365,ENSG00000285864,ENSG00000110195,ENSG00000255860,ENSG00000204971,ENSG00000256518,ENSG00000257075,ENSG00000110203,ENSG00000263742,ENSG00000251143,ENSG00000137496,ENSG00000137522,ENSG00000254593,ENSG00000228915,ENSG00000252902,ENSG00000184276
chr11	71991556	71991784	11:71991556-71991784	ENSG00000255860,ENSG00000256518,ENSG00000257075,ENSG00000251143,ENSG00000137496,ENSG00000137522
chr11	71993595	71993969	11:71993595-71993969	ENSG00000110195,ENSG00000255860,ENSG00000256518,ENSG00000257075,ENSG00000251143,ENSG00000137496,ENSG00000137522
chr11	72040630	72041134	11:72040630-72041134	ENSG00000184154,ENSG00000284922,ENSG00000263742,ENSG00000207012,ENSG00000251143,ENSG00000137497
chr11	72041388	72042112	11:72041388-72042112	ENSG00000256518,ENSG00000184154,ENSG00000284922,ENSG00000263742,ENSG00000207012,ENSG00000251143,ENSG00000137497
chr11	72080306	72081068	11:72080306-72081068	ENSG00000255860,ENSG00000256518,ENSG00000257075,ENSG00000110203,ENSG00000110200,ENSG00000149357,ENSG00000184154,ENSG00000284922,ENSG00000263742,ENSG00000207012,ENSG00000251143,ENSG00000137497
chr11	72091229	72091650	11:72091229-72091650	ENSG00000255860,ENSG00000256518,ENSG00000257075,ENSG00000110203,ENSG00000149357,ENSG00000184154,ENSG00000284922,ENSG00000263742,ENSG00000251143,ENSG00000137497
chr11	72102846	72103701	11:72102846-72103701	ENSG00000110195,ENSG00000255860,ENSG00000256518,ENSG00000257075,ENSG00000110203,ENSG00000110200,ENSG00000284844,ENSG00000149357,ENSG00000184154,ENSG00000284922,ENSG00000263742,ENSG00000251143,ENSG00000137497
chr11	72112042	72113094	11:72112042-72113094	ENSG00000110195,ENSG00000255860,ENSG00000256518,ENSG00000257075,ENSG00000110203,ENSG00000110200,ENSG00000284844,ENSG00000149357,ENSG00000284922,ENSG00000263742,ENSG00000251143
chr11	72223037	72224133	11:72223037-72224133	ENSG00000255843,ENSG00000213365,ENSG00000285864,ENSG00000228286,ENSG00000165462,ENSG00000165458,ENSG00000165457,ENSG00000110195,ENSG00000255860,ENSG00000204971,ENSG00000256518,ENSG00000257075
chr11	72224694	72225228	11:72224694-72225228	ENSG00000285864,ENSG00000228286,ENSG00000165458,ENSG00000165457,ENSG00000110195,ENSG00000255860,ENSG00000204971,ENSG00000256518
chr11	72240010	72240332	11:72240010-72240332	ENSG00000255843,ENSG00000213365,ENSG00000285864,ENSG00000228286,ENSG00000165462,ENSG00000165458,ENSG00000110195,ENSG00000255860,ENSG00000204971,ENSG00000256518
chr11	72411507	72412185	11:72411507-72412185	ENSG00000274664,ENSG00000276109,ENSG00000238048,ENSG00000237408,ENSG00000256403,ENSG00000255672,ENSG00000256739,ENSG00000255843,ENSG00000162129,ENSG00000213365,ENSG00000285864,ENSG00000228286,ENSG00000165462,ENSG00000165458,ENSG00000110195,ENSG00000255860,ENSG00000204971,ENSG00000256518,ENSG00000257075,ENSG00000228915,ENSG00000252902,ENSG00000285933
chr11	72434147	72434853	11:72434147-72434853	ENSG00000274664,ENSG00000276109,ENSG00000238048,ENSG00000237408,ENSG00000255672,ENSG00000256739,ENSG00000255843,ENSG00000162129,ENSG00000213365,ENSG00000285864,ENSG00000228286,ENSG00000110195,ENSG00000255860,ENSG00000204971,ENSG00000256518,ENSG00000257075
chr11	72589891	72590524	11:72589891-72590524	ENSG00000255808,ENSG00000256633,ENSG00000186642,ENSG00000227467,ENSG00000274664,ENSG00000276109,ENSG00000238048,ENSG00000237408
chr11	72592082	72592583	11:72592082-72592583	ENSG00000255808,ENSG00000251919,ENSG00000256633,ENSG00000186642,ENSG00000227467,ENSG00000274664,ENSG00000276109,ENSG00000238048,ENSG00000237408
chr11	72613879	72614455	11:72613879-72614455	ENSG00000244134,ENSG00000245148,ENSG00000255808,ENSG00000251919,ENSG00000272036,ENSG00000256633,ENSG00000186642,ENSG00000227467,ENSG00000274664,ENSG00000276109,ENSG00000238048,ENSG00000237408,ENSG00000285864
chr11	72642683	72643255	11:72642683-72643255	ENSG00000255808,ENSG00000251919,ENSG00000256633,ENSG00000186642,ENSG00000227467,ENSG00000274664,ENSG00000276109,ENSG00000238048,ENSG00000237408
chr11	72683683	72684157	11:72683683-72684157	ENSG00000244134,ENSG00000245148,ENSG00000286555,ENSG00000256007,ENSG00000186635,ENSG00000256633,ENSG00000186642,ENSG00000227467,ENSG00000274664,ENSG00000238048,ENSG00000237408
chr11	72721946	72722831	11:72721946-72722831	ENSG00000285693,ENSG00000202522,ENSG00000214530,ENSG00000244134,ENSG00000245148,ENSG00000286555,ENSG00000256007,ENSG00000186635,ENSG00000274664,ENSG00000238048
chr11	72736580	72737053	11:72736580-72737053	ENSG00000202522,ENSG00000244134,ENSG00000245148
chr11	72738196	72739163	11:72738196-72739163	ENSG00000202522,ENSG00000214530,ENSG00000244134,ENSG00000245148,ENSG00000186635
chr11	72743804	72744457	11:72743804-72744457	ENSG00000265064,ENSG00000202522,ENSG00000214530,ENSG00000244134,ENSG00000245148,ENSG00000186635
chr11	72752064	72752976	11:72752064-72752976	ENSG00000202522,ENSG00000214530,ENSG00000244134,ENSG00000245148,ENSG00000186635
chr11	72781448	72782140	11:72781448-72782140	ENSG00000265064,ENSG00000202522,ENSG00000214530,ENSG00000244134,ENSG00000245148
chr11	72787337	72788104	11:72787337-72788104	ENSG00000265064,ENSG00000202522,ENSG00000214530,ENSG00000186635
chr11	72793238	72794169	11:72793238-72794169	ENSG00000265064,ENSG00000202522,ENSG00000214530,ENSG00000244134,ENSG00000245148,ENSG00000186635
chr11	72807350	72808287	11:72807350-72808287	ENSG00000168010,ENSG00000285693,ENSG00000202522,ENSG00000244134,ENSG00000245148
chr11	72813089	72813555	11:72813089-72813555	ENSG00000168010,ENSG00000285693
chr11	72813835	72815070	11:72813835-72815070	ENSG00000168010,ENSG00000285693,ENSG00000202522,ENSG00000244134,ENSG00000245148
chr11	72815629	72816001	11:72815629-72816001	ENSG00000168010,ENSG00000285693
chr11	72822087	72822974	11:72822087-72822974	ENSG00000206638,ENSG00000168010,ENSG00000285693
chr11	72951997	72952381	11:72951997-72952381	ENSG00000255928,ENSG00000255786,ENSG00000234751,ENSG00000206638
chr11	73003112	73003599	11:73003112-73003599	ENSG00000234751,ENSG00000206638,ENSG00000137478
chr11	73047845	73048509	11:73047845-73048509	ENSG00000255786,ENSG00000234751,ENSG00000206638,ENSG00000276109
chr11	73073021	73073369	11:73073021-73073369	ENSG00000206638
chr11	73087748	73088143	11:73087748-73088143	ENSG00000206638
chr11	73106388	73106779	11:73106388-73106779	ENSG00000206638
chr11	73141387	73142791	11:73141387-73142791	ENSG00000256568,ENSG00000206638,ENSG00000137478
chr11	73143020	73143434	11:73143020-73143434	ENSG00000137478
chr11	73152328	73153283	11:73152328-73153283	ENSG00000256568,ENSG00000206638,ENSG00000137478
chr11	73154228	73154529	11:73154228-73154529	ENSG00000256568,ENSG00000206638,ENSG00000137478
chr11	73157657	73157932	11:73157657-73157932	ENSG00000256568
chr11	73178026	73178466	11:73178026-73178466	ENSG00000256568,ENSG00000206638,ENSG00000137478
chr11	73189265	73189787	11:73189265-73189787	ENSG00000255786,ENSG00000171631,ENSG00000256347,ENSG00000260401,ENSG00000175591,ENSG00000215841,ENSG00000256568,ENSG00000206638,ENSG00000244134
chr11	73214491	73214795	11:73214491-73214795	ENSG00000175591,ENSG00000215841
chr11	73218126	73218765	11:73218126-73218765	ENSG00000260401,ENSG00000175591,ENSG00000215841
chr11	73236791	73237150	11:73236791-73237150	ENSG00000260401
chr11	73242583	73242989	11:73242583-73242989	ENSG00000256347,ENSG00000260401
chr11	73249418	73249864	11:73249418-73249864	ENSG00000171631,ENSG00000256347,ENSG00000260401,ENSG00000206638
chr11	73289068	73289720	11:73289068-73289720	ENSG00000255786,ENSG00000256448,ENSG00000257038,ENSG00000171631
chr11	73307494	73308789	11:73307494-73308789	ENSG00000256928,ENSG00000110237,ENSG00000257038
chr11	73322455	73322802	11:73322455-73322802	ENSG00000255786,ENSG00000256448,ENSG00000110237,ENSG00000257038
chr11	73351134	73351560	11:73351134-73351560	ENSG00000255786,ENSG00000256448,ENSG00000256928,ENSG00000054967,ENSG00000110237
chr11	73366143	73366468	11:73366143-73366468	ENSG00000255786,ENSG00000256448,ENSG00000256928,ENSG00000054967,ENSG00000110237
chr11	73375997	73377243	11:73375997-73377243	ENSG00000256148,ENSG00000255786,ENSG00000256448,ENSG00000256928,ENSG00000054967,ENSG00000110237
chr11	73383180	73383397	11:73383180-73383397	ENSG00000256448,ENSG00000256928,ENSG00000054967
chr11	73384625	73385560	11:73384625-73385560	ENSG00000256148,ENSG00000255786,ENSG00000256448,ENSG00000256928,ENSG00000054967,ENSG00000110237
chr11	73597869	73598819	11:73597869-73598819	ENSG00000255928,ENSG00000231726,ENSG00000256148,ENSG00000255786,ENSG00000256448,ENSG00000054965,ENSG00000256928
chr11	73647480	73647849	11:73647480-73647849	ENSG00000255928,ENSG00000021300,ENSG00000270323,ENSG00000231726,ENSG00000256148,ENSG00000255786,ENSG00000256448
chr11	73660856	73661376	11:73660856-73661376	ENSG00000255928,ENSG00000021300,ENSG00000270323,ENSG00000256148,ENSG00000255786,ENSG00000256448,ENSG00000256928
chr11	73760659	73761637	11:73760659-73761637	ENSG00000256681,ENSG00000199975,ENSG00000175581,ENSG00000256034,ENSG00000255928,ENSG00000175582,ENSG00000256148
chr11	73779229	73779910	11:73779229-73779910	ENSG00000256898,ENSG00000256681,ENSG00000199975,ENSG00000175581,ENSG00000256034,ENSG00000255928,ENSG00000175582
chr11	73787783	73788386	11:73787783-73788386	ENSG00000256681,ENSG00000199975,ENSG00000175581,ENSG00000255928
chr11	73876442	73877272	11:73876442-73877272	ENSG00000256098,ENSG00000256898,ENSG00000175575,ENSG00000181924,ENSG00000256681,ENSG00000199975,ENSG00000255928
chr11	73936686	73937087	11:73936686-73937087	ENSG00000256898,ENSG00000256681,ENSG00000199975
chr11	73950919	73951150	11:73950919-73951150	ENSG00000284736,ENSG00000256098,ENSG00000187726,ENSG00000256898
chr11	73964420	73964728	11:73964420-73964728	ENSG00000280269,ENSG00000284736,ENSG00000256098,ENSG00000255847,ENSG00000187726,ENSG00000256898,ENSG00000256681
chr11	73973952	73974424	11:73973952-73974424	ENSG00000280269,ENSG00000284736,ENSG00000256098,ENSG00000287425,ENSG00000175567,ENSG00000255847,ENSG00000187726,ENSG00000256898
chr11	73980037	73980635	11:73980037-73980635	ENSG00000280269,ENSG00000284736,ENSG00000256098,ENSG00000256723,ENSG00000256189,ENSG00000287425,ENSG00000175567,ENSG00000255847,ENSG00000256898
chr11	73982535	73983582	11:73982535-73983582	ENSG00000280269,ENSG00000284736,ENSG00000256098,ENSG00000256723,ENSG00000256189,ENSG00000287425,ENSG00000175567,ENSG00000255847,ENSG00000256898
chr11	73991697	73991975	11:73991697-73991975	ENSG00000256723,ENSG00000256189,ENSG00000287425
chr11	73995062	73995492	11:73995062-73995492	ENSG00000280269,ENSG00000284736,ENSG00000256098,ENSG00000175564,ENSG00000256723,ENSG00000256189,ENSG00000287425,ENSG00000175567,ENSG00000256898
chr11	74005253	74005525	11:74005253-74005525	ENSG00000280269,ENSG00000284736,ENSG00000256098,ENSG00000175564,ENSG00000256723,ENSG00000256189,ENSG00000287425,ENSG00000175567,ENSG00000256898
chr11	74011579	74012288	11:74011579-74012288	ENSG00000280269,ENSG00000284736,ENSG00000256098,ENSG00000175564,ENSG00000256723,ENSG00000256189,ENSG00000287425,ENSG00000256898,ENSG00000199975
chr11	74020586	74020923	11:74020586-74020923	ENSG00000280269,ENSG00000284736,ENSG00000256098,ENSG00000256898
chr11	74170806	74171550	11:74170806-74171550	ENSG00000206913,ENSG00000280269,ENSG00000284736,ENSG00000214517,ENSG00000256098,ENSG00000168014
chr11	74311441	74311763	11:74311441-74311763	ENSG00000212961,ENSG00000246211,ENSG00000206913,ENSG00000149380,ENSG00000280269,ENSG00000284736
chr11	74397577	74399106	11:74397577-74399106	ENSG00000223202,ENSG00000254928,ENSG00000175538,ENSG00000264402,ENSG00000255440,ENSG00000254631,ENSG00000212961,ENSG00000165434,ENSG00000206913,ENSG00000280269
chr11	74449460	74449851	11:74449460-74449851	ENSG00000279353,ENSG00000254500,ENSG00000255444,ENSG00000254928,ENSG00000175538,ENSG00000264402,ENSG00000255440,ENSG00000254631,ENSG00000212961,ENSG00000165434,ENSG00000206913,ENSG00000280269,ENSG00000284736
chr11	74492958	74493959	11:74492958-74493959	ENSG00000279353,ENSG00000223202,ENSG00000254500,ENSG00000077514,ENSG00000254837,ENSG00000175536,ENSG00000254974,ENSG00000255444,ENSG00000254928,ENSG00000175538,ENSG00000212961,ENSG00000206913,ENSG00000280269,ENSG00000284736
chr11	74592299	74593124	11:74592299-74593124	ENSG00000241097,ENSG00000279353,ENSG00000223202,ENSG00000254500,ENSG00000077514,ENSG00000255444,ENSG00000254928,ENSG00000175538,ENSG00000212961,ENSG00000206913
chr11	74726498	74726825	11:74726498-74726825	ENSG00000242999,ENSG00000278879,ENSG00000241097,ENSG00000265902,ENSG00000279353,ENSG00000054938,ENSG00000223202,ENSG00000254500
chr11	74748452	74749591	11:74748452-74749591	ENSG00000171561,ENSG00000241170,ENSG00000242999,ENSG00000278879,ENSG00000166439,ENSG00000227615,ENSG00000241097,ENSG00000265902,ENSG00000279353,ENSG00000054938,ENSG00000223202,ENSG00000254500,ENSG00000280269
chr11	74783442	74783843	11:74783442-74783843	ENSG00000171561,ENSG00000213333,ENSG00000284722,ENSG00000241170,ENSG00000242999,ENSG00000278879,ENSG00000241097,ENSG00000279353,ENSG00000223202,ENSG00000254500,ENSG00000212961
chr11	74929841	74930164	11:74929841-74930164	ENSG00000171561,ENSG00000213333,ENSG00000234611,ENSG00000284722,ENSG00000200152,ENSG00000118363,ENSG00000286943,ENSG00000241170,ENSG00000242999,ENSG00000166435
chr11	74948702	74949505	11:74948702-74949505	ENSG00000171561,ENSG00000213333,ENSG00000234611,ENSG00000284722,ENSG00000200152,ENSG00000118363,ENSG00000286943,ENSG00000241170,ENSG00000242999,ENSG00000166435
chr11	74988617	74989397	11:74988617-74989397	ENSG00000254475,ENSG00000137491,ENSG00000171561,ENSG00000213333,ENSG00000234611,ENSG00000284722,ENSG00000162139,ENSG00000200152,ENSG00000118363,ENSG00000241170,ENSG00000242999,ENSG00000278879,ENSG00000166435
chr11	75049580	75049794	11:75049580-75049794	ENSG00000255460,ENSG00000254475,ENSG00000137491,ENSG00000171561,ENSG00000213333,ENSG00000234611,ENSG00000284722,ENSG00000200152,ENSG00000241170,ENSG00000242999
chr11	75140651	75140949	11:75140651-75140949	ENSG00000255460,ENSG00000255136,ENSG00000254475,ENSG00000137491,ENSG00000255395,ENSG00000171561,ENSG00000213333,ENSG00000234611,ENSG00000284722
chr11	75241168	75242118	11:75241168-75242118	ENSG00000261594,ENSG00000255460,ENSG00000255136,ENSG00000254475,ENSG00000137491,ENSG00000255395,ENSG00000171561,ENSG00000213333,ENSG00000234611,ENSG00000284722,ENSG00000241170
chr11	75248583	75248932	11:75248583-75248932	ENSG00000261594,ENSG00000255460,ENSG00000255136,ENSG00000254475,ENSG00000137491,ENSG00000255395,ENSG00000171561,ENSG00000213333,ENSG00000234611,ENSG00000284722,ENSG00000241170
chr11	75261564	75261790	11:75261564-75261790	ENSG00000254963,ENSG00000279117,ENSG00000254429,ENSG00000137486,ENSG00000255460,ENSG00000254475,ENSG00000137491,ENSG00000171561,ENSG00000213333,ENSG00000234611,ENSG00000284722
chr11	75275510	75275800	11:75275510-75275800	ENSG00000199090,ENSG00000137486
chr11	75350884	75351848	11:75350884-75351848	ENSG00000199090,ENSG00000137486
chr11	75352083	75352863	11:75352083-75352863	ENSG00000199090,ENSG00000137486
chr11	75384401	75384709	11:75384401-75384709	ENSG00000199090,ENSG00000137486
chr11	75399238	75400471	11:75399238-75400471	ENSG00000207445,ENSG00000206941,ENSG00000149273,ENSG00000199090
chr11	75428313	75428512	11:75428313-75428512	ENSG00000149243,ENSG00000207445,ENSG00000206941
chr11	75430023	75430711	11:75430023-75430711	ENSG00000158555,ENSG00000149243,ENSG00000207445,ENSG00000206941
chr11	75445397	75445715	11:75445397-75445715	ENSG00000158555
chr11	75492163	75492477	11:75492163-75492477	ENSG00000254460,ENSG00000158555
chr11	75508050	75508476	11:75508050-75508476	ENSG00000254460,ENSG00000158555
chr11	75517413	75517650	11:75517413-75517650	ENSG00000254460,ENSG00000158555
chr11	75525250	75526169	11:75525250-75526169	ENSG00000158555,ENSG00000207445,ENSG00000206941
chr11	75537134	75537818	11:75537134-75537818	ENSG00000255434,ENSG00000158555
chr11	75561881	75562906	11:75561881-75562906	ENSG00000149257
chr11	75576475	75576928	11:75576475-75576928	ENSG00000255434,ENSG00000255326,ENSG00000149257
chr11	75583172	75584007	11:75583172-75584007	ENSG00000255434,ENSG00000255326,ENSG00000149257
chr11	75639842	75640126	11:75639842-75640126	ENSG00000263993,ENSG00000166391,ENSG00000255280,ENSG00000254630,ENSG00000255434,ENSG00000171533
chr11	75667425	75668678	11:75667425-75668678	ENSG00000166391,ENSG00000255434,ENSG00000171533
chr11	75689653	75690364	11:75689653-75690364	ENSG00000254915,ENSG00000263993,ENSG00000166391,ENSG00000255434,ENSG00000171533
chr11	75706380	75706643	11:75706380-75706643	ENSG00000263993,ENSG00000166391,ENSG00000255434
chr11	75768165	75769136	11:75768165-75769136	ENSG00000254826,ENSG00000062282,ENSG00000247867,ENSG00000263993,ENSG00000166391
chr11	75772947	75773181	11:75772947-75773181	ENSG00000254826,ENSG00000062282,ENSG00000247867,ENSG00000263993
chr11	75773525	75774029	11:75773525-75774029	ENSG00000254826,ENSG00000062282,ENSG00000247867,ENSG00000263993,ENSG00000166391
chr11	75801303	75801625	11:75801303-75801625	ENSG00000255507,ENSG00000254814,ENSG00000062282
chr11	75803271	75803480	11:75803271-75803480	ENSG00000223013,ENSG00000255507,ENSG00000254814,ENSG00000062282,ENSG00000263993
chr11	75814501	75815693	11:75814501-75815693	ENSG00000254915,ENSG00000223013,ENSG00000255081,ENSG00000255255,ENSG00000199362,ENSG00000200256,ENSG00000198382,ENSG00000255507,ENSG00000254814,ENSG00000263993
chr11	75824274	75824951	11:75824274-75824951	ENSG00000254915,ENSG00000223013,ENSG00000255081,ENSG00000255255,ENSG00000199362,ENSG00000200256,ENSG00000198382,ENSG00000255507,ENSG00000254814,ENSG00000263993
chr11	75836448	75836663	11:75836448-75836663	ENSG00000199362,ENSG00000200256,ENSG00000198382
chr11	75837213	75837593	11:75837213-75837593	ENSG00000199362,ENSG00000200256,ENSG00000198382
chr11	75873440	75874018	11:75873440-75874018	ENSG00000255421,ENSG00000254915,ENSG00000223013,ENSG00000255081,ENSG00000255255,ENSG00000198382,ENSG00000254814,ENSG00000263993,ENSG00000166391
chr11	75886771	75887203	11:75886771-75887203	ENSG00000201756,ENSG00000254933,ENSG00000255421,ENSG00000254915,ENSG00000223013,ENSG00000255081,ENSG00000255255,ENSG00000198382,ENSG00000263993
chr11	75891766	75892576	11:75891766-75892576	ENSG00000254933,ENSG00000255421,ENSG00000254915,ENSG00000223013,ENSG00000255081,ENSG00000255255
chr11	76152339	76152573	11:76152339-76152573	ENSG00000254933,ENSG00000255421,ENSG00000254915,ENSG00000223013,ENSG00000255081,ENSG00000255255
chr11	76153169	76153781	11:76153169-76153781	ENSG00000254933,ENSG00000255421,ENSG00000254915,ENSG00000223013,ENSG00000255081,ENSG00000255255
chr11	76206381	76206603	11:76206381-76206603	ENSG00000255362,ENSG00000254933,ENSG00000085741
chr11	76207678	76208060	11:76207678-76208060	ENSG00000255362,ENSG00000254933,ENSG00000085741
chr11	76208902	76209530	11:76208902-76209530	ENSG00000255362,ENSG00000254933,ENSG00000085741
chr11	76210318	76210779	11:76210318-76210779	ENSG00000255362,ENSG00000254933,ENSG00000085741
chr11	76234617	76236401	11:76234617-76236401	ENSG00000201756,ENSG00000255362,ENSG00000254933,ENSG00000085741,ENSG00000254915
chr11	76318809	76319188	11:76318809-76319188	ENSG00000201756,ENSG00000255362,ENSG00000254933,ENSG00000085741,ENSG00000255421,ENSG00000254915,ENSG00000223013,ENSG00000255081,ENSG00000255255
chr11	76380437	76381537	11:76380437-76381537	ENSG00000255135,ENSG00000201756,ENSG00000179240,ENSG00000137492
chr11	76444354	76445836	11:76444354-76445836	ENSG00000158636,ENSG00000255135,ENSG00000201756,ENSG00000179240,ENSG00000137492
chr11	76588475	76588841	11:76588475-76588841	ENSG00000236304,ENSG00000254810,ENSG00000254755,ENSG00000201756
chr11	76598493	76598742	11:76598493-76598742	ENSG00000236304,ENSG00000254810,ENSG00000254755
chr11	76602217	76602488	11:76602217-76602488	ENSG00000236304,ENSG00000254810
chr11	76606858	76607058	11:76606858-76607058	ENSG00000236304,ENSG00000254810
chr11	76626913	76627312	11:76626913-76627312	ENSG00000236304,ENSG00000254810,ENSG00000255479,ENSG00000255363
chr11	76628435	76628665	11:76628435-76628665	ENSG00000255479,ENSG00000255363
chr11	76629393	76630044	11:76629393-76630044	ENSG00000236304,ENSG00000254810,ENSG00000255479,ENSG00000255363
chr11	76637350	76638152	11:76637350-76638152	ENSG00000236304,ENSG00000254810,ENSG00000255479,ENSG00000255363,ENSG00000201756
chr11	76664892	76665281	11:76664892-76665281	ENSG00000137507,ENSG00000236304,ENSG00000254810
chr11	76672447	76673135	11:76672447-76673135	ENSG00000254632,ENSG00000254975,ENSG00000137507,ENSG00000236304,ENSG00000254810,ENSG00000201756
chr11	76680788	76681276	11:76680788-76681276	ENSG00000254975,ENSG00000137507,ENSG00000236304,ENSG00000254810
chr11	76686341	76686877	11:76686341-76686877	ENSG00000254632,ENSG00000204529,ENSG00000254975,ENSG00000236304,ENSG00000254810
chr11	76721791	76722181	11:76721791-76722181	ENSG00000254988,ENSG00000255100,ENSG00000254632,ENSG00000204529
chr11	76798978	76799475	11:76798978-76799475	ENSG00000254988,ENSG00000261578,ENSG00000255100,ENSG00000182704,ENSG00000254632
chr11	76807353	76807607	11:76807353-76807607	ENSG00000254988,ENSG00000261578,ENSG00000255100,ENSG00000182704,ENSG00000254632
chr11	76860523	76861263	11:76860523-76861263	ENSG00000254988,ENSG00000078124,ENSG00000255100,ENSG00000254632
chr11	76920003	76920388	11:76920003-76920388	ENSG00000198488,ENSG00000254988,ENSG00000078124,ENSG00000254632
chr11	77047427	77047986	11:77047427-77047986	ENSG00000224829,ENSG00000178795,ENSG00000254550,ENSG00000149260,ENSG00000198488,ENSG00000254988,ENSG00000254632
chr11	77066136	77067144	11:77066136-77067144	ENSG00000254550,ENSG00000149260,ENSG00000198488,ENSG00000254988
chr11	77091260	77091622	11:77091260-77091622	ENSG00000254550,ENSG00000149260,ENSG00000198488,ENSG00000254988
chr11	77127272	77127526	11:77127272-77127526	ENSG00000137474,ENSG00000254550
chr11	77211795	77212139	11:77211795-77212139	ENSG00000238880,ENSG00000224829,ENSG00000178795,ENSG00000137474
chr11	77411298	77412301	11:77411298-77412301	ENSG00000255409,ENSG00000227376,ENSG00000254985,ENSG00000238880,ENSG00000149269,ENSG00000224829,ENSG00000178795,ENSG00000254988
chr11	77449115	77449357	11:77449115-77449357	ENSG00000224829,ENSG00000178795
chr11	77456780	77457225	11:77456780-77457225	ENSG00000238880,ENSG00000268635,ENSG00000149269,ENSG00000224829,ENSG00000178795
chr11	77473366	77474657	11:77473366-77474657	ENSG00000238880,ENSG00000268635,ENSG00000149269,ENSG00000224829,ENSG00000178795
chr11	77589299	77590604	11:77589299-77590604	ENSG00000255115,ENSG00000255449,ENSG00000254459,ENSG00000255409,ENSG00000227376,ENSG00000254985,ENSG00000206816,ENSG00000178301,ENSG00000238880,ENSG00000224829,ENSG00000178795,ENSG00000254988
chr11	77631025	77631446	11:77631025-77631446	ENSG00000241782,ENSG00000255449,ENSG00000254691,ENSG00000254459,ENSG00000255409,ENSG00000227376,ENSG00000254985,ENSG00000206816,ENSG00000238880,ENSG00000074201
chr11	77637410	77638054	11:77637410-77638054	ENSG00000255115,ENSG00000241782,ENSG00000255449,ENSG00000254691,ENSG00000254459,ENSG00000255409,ENSG00000227376,ENSG00000254985,ENSG00000206816,ENSG00000238880,ENSG00000074201,ENSG00000224829
chr11	77660989	77661263	11:77660989-77661263	ENSG00000255115,ENSG00000241782,ENSG00000255449,ENSG00000254691,ENSG00000254459,ENSG00000255409,ENSG00000227376,ENSG00000254985,ENSG00000206816
chr11	77789683	77789922	11:77789683-77789922	ENSG00000255115,ENSG00000241782,ENSG00000255449,ENSG00000254691,ENSG00000254459,ENSG00000219529,ENSG00000255409,ENSG00000227376,ENSG00000254985,ENSG00000206816
chr11	77819401	77819667	11:77819401-77819667	ENSG00000255115,ENSG00000241782,ENSG00000255449,ENSG00000254691,ENSG00000254459,ENSG00000087884,ENSG00000219529,ENSG00000255409,ENSG00000227376,ENSG00000254985,ENSG00000206816,ENSG00000048649
chr11	77820271	77821187	11:77820271-77821187	ENSG00000254675,ENSG00000254829,ENSG00000255115,ENSG00000241782,ENSG00000255449,ENSG00000254691,ENSG00000254459,ENSG00000087884,ENSG00000219529,ENSG00000255409,ENSG00000227376,ENSG00000254985,ENSG00000206816,ENSG00000048649
chr11	77994587	77995267	11:77994587-77995267	ENSG00000151365,ENSG00000254675,ENSG00000151364,ENSG00000254829,ENSG00000255115,ENSG00000149262,ENSG00000241782,ENSG00000255449,ENSG00000254691,ENSG00000254459,ENSG00000087884,ENSG00000255409,ENSG00000227376,ENSG00000254985,ENSG00000206816,ENSG00000048649
chr11	77999425	78000342	11:77999425-78000342	ENSG00000151365,ENSG00000254675,ENSG00000151364,ENSG00000254829,ENSG00000255115,ENSG00000149262,ENSG00000241782,ENSG00000255449,ENSG00000254691,ENSG00000254459,ENSG00000254985
chr11	78046038	78046432	11:78046038-78046432	ENSG00000151366,ENSG00000151365,ENSG00000254675,ENSG00000259112,ENSG00000151364,ENSG00000254829,ENSG00000255115,ENSG00000241782,ENSG00000255449,ENSG00000254459,ENSG00000255409,ENSG00000227376,ENSG00000254985
chr11	78079275	78080005	11:78079275-78080005	ENSG00000151366,ENSG00000151365,ENSG00000254675,ENSG00000259112,ENSG00000254829
chr11	78139274	78140116	11:78139274-78140116	ENSG00000246174,ENSG00000252494,ENSG00000159063
chr11	78187883	78189132	11:78187883-78189132	ENSG00000118369,ENSG00000188997,ENSG00000246174,ENSG00000159063,ENSG00000151365
chr11	78203390	78203640	11:78203390-78203640	ENSG00000118369,ENSG00000188997
chr11	78210262	78210534	11:78210262-78210534	ENSG00000288538,ENSG00000118369
chr11	78223318	78223788	11:78223318-78223788	ENSG00000288538,ENSG00000118369
chr11	78227884	78228613	11:78227884-78228613	ENSG00000288538,ENSG00000033327
chr11	78290379	78290627	11:78290379-78290627	ENSG00000254649,ENSG00000288393
chr11	78310473	78310820	11:78310473-78310820	ENSG00000254649,ENSG00000288393,ENSG00000254420
chr11	78323469	78323951	11:78323469-78323951	ENSG00000254649,ENSG00000288393,ENSG00000254420
chr11	78350259	78351443	11:78350259-78351443	ENSG00000254649,ENSG00000288393
chr11	78371456	78371708	11:78371456-78371708	ENSG00000254649,ENSG00000288393
chr11	78397418	78397921	11:78397418-78397921	ENSG00000254649,ENSG00000288393
chr11	78416755	78418246	11:78416755-78418246	ENSG00000254697,ENSG00000251323,ENSG00000288393,ENSG00000033327
chr11	78420703	78421145	11:78420703-78421145	ENSG00000251323,ENSG00000033327
chr11	78424696	78425047	11:78424696-78425047	ENSG00000251323,ENSG00000033327
chr11	78429730	78430035	11:78429730-78430035	ENSG00000251323,ENSG00000033327
chr11	78438544	78439097	11:78438544-78439097	ENSG00000254697,ENSG00000137513,ENSG00000251323,ENSG00000254649,ENSG00000288393,ENSG00000033327,ENSG00000151365
chr11	78465170	78465904	11:78465170-78465904	ENSG00000254563,ENSG00000254697,ENSG00000151365,ENSG00000254829,ENSG00000254691
chr11	78533109	78533743	11:78533109-78533743	ENSG00000254697,ENSG00000255084
chr11	78564570	78564853	11:78564570-78564853	ENSG00000254697,ENSG00000252033,ENSG00000137513
chr11	78574373	78575371	11:78574373-78575371	ENSG00000254697,ENSG00000252033,ENSG00000137513
chr11	78645351	78645625	11:78645351-78645625	ENSG00000254885,ENSG00000255345,ENSG00000254563
chr11	79387207	79387844	11:79387207-79387844	ENSG00000255014,ENSG00000254434,ENSG00000254471,ENSG00000279295,ENSG00000255209,ENSG00000266570,ENSG00000211997,ENSG00000254885,ENSG00000255345,ENSG00000254563
chr11	79400718	79400948	11:79400718-79400948	ENSG00000254471,ENSG00000279295,ENSG00000255209,ENSG00000266570,ENSG00000211997,ENSG00000254885,ENSG00000255345,ENSG00000254563
chr11	79406266	79406992	11:79406266-79406992	ENSG00000285568,ENSG00000255014,ENSG00000254434,ENSG00000254471,ENSG00000279295,ENSG00000255209,ENSG00000266570,ENSG00000211997,ENSG00000254885,ENSG00000255345,ENSG00000254563
chr11	79438825	79439053	11:79438825-79439053	ENSG00000255209,ENSG00000266570,ENSG00000255345,ENSG00000149256
chr11	79439898	79441468	11:79439898-79441468	ENSG00000254471,ENSG00000279295,ENSG00000255209,ENSG00000266570,ENSG00000254885,ENSG00000255345,ENSG00000254563,ENSG00000149256
chr11	79441882	79442153	11:79441882-79442153	ENSG00000266570,ENSG00000149256
chr11	79481759	79482109	11:79481759-79482109	ENSG00000254434,ENSG00000254471,ENSG00000279295,ENSG00000255209,ENSG00000266570,ENSG00000254885,ENSG00000255345,ENSG00000254563
chr11	79482920	79483175	11:79482920-79483175	ENSG00000254434,ENSG00000254471,ENSG00000279295,ENSG00000255209,ENSG00000266570,ENSG00000254885,ENSG00000255345,ENSG00000254563
chr11	79493541	79493942	11:79493541-79493942	ENSG00000254434,ENSG00000254471,ENSG00000279295,ENSG00000255209,ENSG00000266570,ENSG00000254885,ENSG00000255345,ENSG00000254563
chr11	80532391	80532712	11:80532391-80532712	ENSG00000285568,ENSG00000254437,ENSG00000255178,ENSG00000255014,ENSG00000200146,ENSG00000254434,ENSG00000254471,ENSG00000279295,ENSG00000255209
chr11	80815899	80816705	11:80815899-80816705	ENSG00000255316,ENSG00000254747,ENSG00000287912,ENSG00000285568,ENSG00000254437,ENSG00000255178,ENSG00000255014,ENSG00000254434,ENSG00000254471,ENSG00000279295,ENSG00000255209
chr11	81207993	81208222	11:81207993-81208222	ENSG00000255316,ENSG00000254747,ENSG00000287912,ENSG00000285568,ENSG00000254437,ENSG00000255178,ENSG00000255014,ENSG00000254434,ENSG00000254471,ENSG00000279295
chr11	81498207	81498420	11:81498207-81498420	ENSG00000255316,ENSG00000254747,ENSG00000287912,ENSG00000285568,ENSG00000255178,ENSG00000255014,ENSG00000254434,ENSG00000254471
chr11	81644176	81644481	11:81644176-81644481	ENSG00000255063,ENSG00000227097,ENSG00000255246,ENSG00000245832,ENSG00000255316,ENSG00000254747,ENSG00000285568,ENSG00000254434,ENSG00000254471,ENSG00000279295
chr11	81733407	81733657	11:81733407-81733657	ENSG00000255316,ENSG00000254747,ENSG00000285568,ENSG00000254434
chr11	81869440	81870321	11:81869440-81870321	ENSG00000254441,ENSG00000255063,ENSG00000255382,ENSG00000227097,ENSG00000255246,ENSG00000264110,ENSG00000270701,ENSG00000245832,ENSG00000255316,ENSG00000254747,ENSG00000285568,ENSG00000254437,ENSG00000255014,ENSG00000254434,ENSG00000254471,ENSG00000279295
chr11	81892964	81893459	11:81892964-81893459	ENSG00000264110,ENSG00000270701,ENSG00000255316,ENSG00000254747
chr11	81979564	81979987	11:81979564-81979987	ENSG00000254511,ENSG00000245832,ENSG00000255316,ENSG00000254747,ENSG00000285568,ENSG00000255014,ENSG00000279295
chr11	81986940	81987195	11:81986940-81987195	-
chr11	82181856	82182226	11:82181856-82182226	ENSG00000255246,ENSG00000245832,ENSG00000255316,ENSG00000254747
chr11	82445174	82445423	11:82445174-82445423	ENSG00000255246,ENSG00000245832
chr11	82501113	82501438	11:82501113-82501438	ENSG00000255382,ENSG00000227097,ENSG00000255246,ENSG00000245832
chr11	82539766	82540027	11:82539766-82540027	ENSG00000274004,ENSG00000255063,ENSG00000255382,ENSG00000227097,ENSG00000255246,ENSG00000245832,ENSG00000255316,ENSG00000254747
chr11	82557344	82557794	11:82557344-82557794	ENSG00000254629,ENSG00000274004,ENSG00000254441,ENSG00000255063,ENSG00000255382,ENSG00000227097,ENSG00000255246,ENSG00000245832,ENSG00000255316,ENSG00000254747,ENSG00000285568,ENSG00000254434
chr11	82732884	82734124	11:82732884-82734124	ENSG00000254441,ENSG00000255063,ENSG00000255382,ENSG00000182103,ENSG00000227097,ENSG00000245832
chr11	82867594	82867849	11:82867594-82867849	ENSG00000165490,ENSG00000254441,ENSG00000137509,ENSG00000255063,ENSG00000255382,ENSG00000245832
chr11	82889302	82889819	11:82889302-82889819	ENSG00000241020,ENSG00000254551,ENSG00000255541,ENSG00000165490,ENSG00000254441,ENSG00000137509,ENSG00000255063,ENSG00000255382
chr11	82895475	82896066	11:82895475-82896066	ENSG00000165490,ENSG00000254441,ENSG00000137509,ENSG00000255063,ENSG00000255382
chr11	82900268	82901982	11:82900268-82901982	ENSG00000241020,ENSG00000254551,ENSG00000165490,ENSG00000137509
chr11	82908096	82908295	11:82908096-82908295	ENSG00000165490,ENSG00000137509
chr11	82920213	82920558	11:82920213-82920558	ENSG00000241020,ENSG00000254551,ENSG00000255541,ENSG00000279900,ENSG00000255503,ENSG00000165490,ENSG00000254441,ENSG00000137509,ENSG00000255063,ENSG00000255382
chr11	82924779	82925070	11:82924779-82925070	ENSG00000165490
chr11	82927392	82927728	11:82927392-82927728	ENSG00000241020,ENSG00000254551,ENSG00000255541,ENSG00000165490
chr11	82930244	82930708	11:82930244-82930708	ENSG00000241020,ENSG00000254551,ENSG00000254441
chr11	82955904	82956464	11:82955904-82956464	ENSG00000241020,ENSG00000254551,ENSG00000255503,ENSG00000242279,ENSG00000255063
chr11	82960074	82960936	11:82960074-82960936	ENSG00000241020,ENSG00000254551,ENSG00000255503,ENSG00000242279
chr11	82969691	82970099	11:82969691-82970099	ENSG00000241020,ENSG00000254551,ENSG00000255541,ENSG00000279900,ENSG00000255503,ENSG00000242279,ENSG00000137509,ENSG00000255063
chr11	82971446	82971922	11:82971446-82971922	ENSG00000241020,ENSG00000254551,ENSG00000137509
chr11	82997313	82997618	11:82997313-82997618	ENSG00000137502
chr11	83006941	83007293	11:83006941-83007293	-
chr11	83007937	83008132	11:83007937-83008132	-
chr11	83020170	83020496	11:83020170-83020496	-
chr11	83023376	83023810	11:83023376-83023810	ENSG00000137502,ENSG00000254698
chr11	83035295	83035959	11:83035295-83035959	ENSG00000279900,ENSG00000255503,ENSG00000207221,ENSG00000254522,ENSG00000137502,ENSG00000254698
chr11	83041271	83041580	11:83041271-83041580	ENSG00000207221,ENSG00000254522,ENSG00000137502,ENSG00000254698
chr11	83048777	83049040	11:83048777-83049040	ENSG00000207221,ENSG00000254522,ENSG00000254698
chr11	83054039	83054373	11:83054039-83054373	ENSG00000255541,ENSG00000279900,ENSG00000255503,ENSG00000246067,ENSG00000207221,ENSG00000254522,ENSG00000137502,ENSG00000254698
chr11	83055035	83055366	11:83055035-83055366	ENSG00000279900,ENSG00000246067
chr11	83061982	83062320	11:83061982-83062320	ENSG00000279900,ENSG00000246067,ENSG00000137502
chr11	83062936	83064005	11:83062936-83064005	ENSG00000241020,ENSG00000254551,ENSG00000279900,ENSG00000255503,ENSG00000246067,ENSG00000137502,ENSG00000254698
chr11	83071620	83072413	11:83071620-83072413	ENSG00000279900,ENSG00000255503,ENSG00000246067,ENSG00000137502
chr11	83073271	83073709	11:83073271-83073709	ENSG00000279900,ENSG00000246067,ENSG00000137502
chr11	83117340	83117900	11:83117340-83117900	ENSG00000241020,ENSG00000254551,ENSG00000255541,ENSG00000255051,ENSG00000254965,ENSG00000255010,ENSG00000279900,ENSG00000255503,ENSG00000246067,ENSG00000255063
chr11	83133111	83133599	11:83133111-83133599	ENSG00000255051,ENSG00000255010,ENSG00000255503
chr11	83156339	83157392	11:83156339-83157392	ENSG00000241020,ENSG00000254551,ENSG00000255541,ENSG00000137494,ENSG00000269939,ENSG00000247137,ENSG00000254676,ENSG00000165494,ENSG00000255010,ENSG00000279900,ENSG00000255503,ENSG00000246067,ENSG00000137502,ENSG00000165490,ENSG00000137509
chr11	83162230	83162630	11:83162230-83162630	ENSG00000241020,ENSG00000254551,ENSG00000255541,ENSG00000137494,ENSG00000269939,ENSG00000247137,ENSG00000254676,ENSG00000165494
chr11	83173810	83174425	11:83173810-83174425	ENSG00000241020,ENSG00000254551,ENSG00000255541,ENSG00000137494,ENSG00000269939,ENSG00000247137,ENSG00000254676,ENSG00000165494,ENSG00000279900,ENSG00000255503
chr11	83193392	83194801	11:83193392-83194801	ENSG00000241020,ENSG00000254551,ENSG00000255541,ENSG00000137494,ENSG00000269939,ENSG00000247137,ENSG00000254676,ENSG00000165494
chr11	83249950	83250395	11:83249950-83250395	ENSG00000241020,ENSG00000254551,ENSG00000255541,ENSG00000137494
chr11	83285562	83286711	11:83285562-83286711	ENSG00000250257,ENSG00000255234,ENSG00000137500,ENSG00000241020,ENSG00000254551
chr11	83292892	83293196	11:83292892-83293196	ENSG00000250257,ENSG00000255234,ENSG00000137500
chr11	83316524	83317082	11:83316524-83317082	ENSG00000254629,ENSG00000274004,ENSG00000255003
chr11	83557616	83557899	11:83557616-83557899	ENSG00000254629,ENSG00000255311,ENSG00000274004
chr11	83558280	83558689	11:83558280-83558689	ENSG00000254629,ENSG00000255311,ENSG00000274004
chr11	83657396	83657642	11:83657396-83657642	ENSG00000254629,ENSG00000255311,ENSG00000274004
chr11	83681231	83681728	11:83681231-83681728	ENSG00000255311,ENSG00000150672
chr11	83682498	83682769	11:83682498-83682769	ENSG00000254629,ENSG00000255311,ENSG00000150672
chr11	83724057	83724358	11:83724057-83724358	ENSG00000254629,ENSG00000255311,ENSG00000150672,ENSG00000274004
chr11	83828087	83828356	11:83828087-83828356	ENSG00000250257,ENSG00000254629,ENSG00000274004,ENSG00000255063,ENSG00000255382,ENSG00000227097
chr11	83836721	83837405	11:83836721-83837405	ENSG00000250257,ENSG00000254629
chr11	84308604	84308927	11:84308604-84308927	-
chr11	84316647	84316902	11:84316647-84316902	ENSG00000150672
chr11	84384788	84385039	11:84384788-84385039	-
chr11	84437031	84437972	11:84437031-84437972	ENSG00000240174,ENSG00000150672
chr11	84501661	84502014	11:84501661-84502014	ENSG00000240174,ENSG00000274004
chr11	84549264	84549907	11:84549264-84549907	ENSG00000276179,ENSG00000274006,ENSG00000240174,ENSG00000254713,ENSG00000254629
chr11	84558216	84558532	11:84558216-84558532	ENSG00000240174
chr11	84714301	84714649	11:84714301-84714649	ENSG00000254787,ENSG00000240174
chr11	84720021	84720443	11:84720021-84720443	ENSG00000254787,ENSG00000240174,ENSG00000150672
chr11	84720755	84722017	11:84720755-84722017	ENSG00000254787,ENSG00000240174,ENSG00000150672
chr11	84798549	84798810	11:84798549-84798810	ENSG00000276179,ENSG00000274006,ENSG00000240174
chr11	84922828	84923189	11:84922828-84923189	ENSG00000255555,ENSG00000276179,ENSG00000274006,ENSG00000150672
chr11	84930854	84931069	11:84930854-84931069	ENSG00000255396,ENSG00000255555,ENSG00000276179,ENSG00000274006
chr11	85027568	85028163	11:85027568-85028163	ENSG00000213305,ENSG00000255396,ENSG00000274006
chr11	85028444	85028712	11:85028444-85028712	ENSG00000213305,ENSG00000255396,ENSG00000276179,ENSG00000274006
chr11	85062581	85062947	11:85062581-85062947	ENSG00000255396,ENSG00000276179,ENSG00000274006
chr11	85089634	85090336	11:85089634-85090336	ENSG00000254897,ENSG00000255396,ENSG00000276179,ENSG00000274006,ENSG00000240174
chr11	85097020	85097485	11:85097020-85097485	ENSG00000254897,ENSG00000255396,ENSG00000276179,ENSG00000274006,ENSG00000240174
chr11	85110218	85110718	11:85110218-85110718	ENSG00000254897,ENSG00000254684,ENSG00000255396,ENSG00000276179,ENSG00000274006,ENSG00000240174,ENSG00000223015
chr11	85123765	85124355	11:85123765-85124355	ENSG00000206583,ENSG00000254897,ENSG00000254684,ENSG00000255396,ENSG00000276179,ENSG00000274006,ENSG00000240174,ENSG00000150672,ENSG00000278929
chr11	85182616	85182988	11:85182616-85182988	ENSG00000254897,ENSG00000255396,ENSG00000276179,ENSG00000274006,ENSG00000240174,ENSG00000223015
chr11	85310477	85310998	11:85310477-85310998	ENSG00000254897,ENSG00000254684
chr11	85316687	85317602	11:85316687-85317602	ENSG00000206583,ENSG00000254897,ENSG00000254684,ENSG00000255396,ENSG00000276179,ENSG00000274006,ENSG00000240174,ENSG00000278929,ENSG00000223015,ENSG00000283412,ENSG00000255183,ENSG00000254650,ENSG00000255022,ENSG00000279793
chr11	85395481	85395820	11:85395481-85395820	ENSG00000254897,ENSG00000254684
chr11	85517411	85517654	11:85517411-85517654	ENSG00000206583,ENSG00000254897
chr11	85590993	85591264	11:85590993-85591264	-
chr11	85627777	85628877	11:85627777-85628877	ENSG00000137504,ENSG00000171202,ENSG00000171204,ENSG00000150672
chr11	85647489	85648398	11:85647489-85648398	ENSG00000137504,ENSG00000171202,ENSG00000171204
chr11	85663800	85665430	11:85663800-85665430	ENSG00000137504,ENSG00000171202,ENSG00000171204
chr11	85682488	85683180	11:85682488-85683180	ENSG00000179071,ENSG00000137504
chr11	85685246	85685629	11:85685246-85685629	ENSG00000179071,ENSG00000137504
chr11	85699931	85700537	11:85699931-85700537	ENSG00000137501
chr11	85809311	85809519	11:85809311-85809519	ENSG00000137501
chr11	85809956	85810371	11:85809956-85810371	ENSG00000137501
chr11	85810685	85811512	11:85810685-85811512	ENSG00000255005,ENSG00000279742,ENSG00000137501
chr11	85826317	85826689	11:85826317-85826689	-
chr11	85854608	85855476	11:85854608-85855476	ENSG00000283744,ENSG00000254479,ENSG00000255005,ENSG00000150676,ENSG00000279742,ENSG00000239856,ENSG00000149201,ENSG00000254733,ENSG00000254727,ENSG00000278989
chr11	86021479	86021690	11:86021479-86021690	ENSG00000073921,ENSG00000254479,ENSG00000255005,ENSG00000239856
chr11	86067330	86067583	11:86067330-86067583	ENSG00000073921
chr11	86068337	86069973	11:86068337-86069973	ENSG00000073921
chr11	86110800	86111369	11:86110800-86111369	ENSG00000200877
chr11	86116249	86116633	11:86116249-86116633	ENSG00000200877,ENSG00000254479,ENSG00000255005
chr11	86138733	86139124	11:86138733-86139124	ENSG00000200877,ENSG00000255005
chr11	86151502	86151960	11:86151502-86151960	ENSG00000200877
chr11	86193230	86193934	11:86193230-86193934	ENSG00000254502,ENSG00000254699,ENSG00000200877,ENSG00000073921,ENSG00000254479,ENSG00000255005
chr11	86202220	86203122	11:86202220-86203122	ENSG00000283744,ENSG00000074266,ENSG00000276669,ENSG00000254502,ENSG00000254699,ENSG00000073921,ENSG00000254479,ENSG00000255005,ENSG00000239856,ENSG00000149201
chr11	86218496	86218883	11:86218496-86218883	ENSG00000276669,ENSG00000254479,ENSG00000255005
chr11	86219413	86220257	11:86219413-86220257	ENSG00000283744,ENSG00000074266,ENSG00000276669,ENSG00000073921,ENSG00000254479,ENSG00000255005,ENSG00000279742,ENSG00000239856,ENSG00000149201,ENSG00000254733,ENSG00000254727,ENSG00000278989
chr11	86244191	86245966	11:86244191-86245966	ENSG00000283744,ENSG00000074266,ENSG00000254479,ENSG00000255005,ENSG00000239856
chr11	86286896	86287578	11:86286896-86287578	ENSG00000283744,ENSG00000074266,ENSG00000254479,ENSG00000255005,ENSG00000254783,ENSG00000255222,ENSG00000239856,ENSG00000149201,ENSG00000254733,ENSG00000254727
chr11	86301920	86302653	11:86301920-86302653	ENSG00000283744,ENSG00000074266,ENSG00000254479,ENSG00000255005,ENSG00000254783,ENSG00000255222,ENSG00000149196,ENSG00000239856,ENSG00000149201,ENSG00000254733,ENSG00000254727,ENSG00000278989
chr11	86486693	86487020	11:86486693-86487020	ENSG00000149201,ENSG00000254733,ENSG00000254727,ENSG00000278989,ENSG00000151376,ENSG00000254731,ENSG00000271318,ENSG00000197882,ENSG00000269895
chr11	86514206	86514793	11:86514206-86514793	ENSG00000149201,ENSG00000254733,ENSG00000254727,ENSG00000278989,ENSG00000254731,ENSG00000271318,ENSG00000197882,ENSG00000269895,ENSG00000255203,ENSG00000223015,ENSG00000283412
chr11	86592964	86593204	11:86592964-86593204	ENSG00000149201,ENSG00000254733,ENSG00000254727,ENSG00000278989,ENSG00000254731,ENSG00000271318,ENSG00000197882,ENSG00000269895,ENSG00000255203,ENSG00000283412
chr11	86608289	86608813	11:86608289-86608813	ENSG00000149201,ENSG00000254733,ENSG00000254727,ENSG00000278989,ENSG00000254731,ENSG00000271318,ENSG00000197882,ENSG00000269895,ENSG00000255203
chr11	86671979	86672542	11:86671979-86672542	ENSG00000151376,ENSG00000254731
chr11	86731757	86731983	11:86731757-86731983	ENSG00000254731,ENSG00000255250
chr11	86800238	86800748	11:86800238-86800748	ENSG00000254733,ENSG00000254727,ENSG00000278989,ENSG00000254731,ENSG00000150687,ENSG00000271318,ENSG00000197882,ENSG00000269895
chr11	86806186	86806482	11:86806186-86806482	ENSG00000254733,ENSG00000254727,ENSG00000278989,ENSG00000254731,ENSG00000150687,ENSG00000271318,ENSG00000197882,ENSG00000269895
chr11	86814742	86814939	11:86814742-86814939	ENSG00000149201,ENSG00000254733,ENSG00000254727,ENSG00000278989,ENSG00000254731,ENSG00000150687,ENSG00000271318,ENSG00000197882,ENSG00000269895
chr11	86879531	86879903	11:86879531-86879903	ENSG00000149201,ENSG00000254733,ENSG00000254727,ENSG00000278989,ENSG00000271318,ENSG00000197882,ENSG00000269895,ENSG00000255203,ENSG00000255471,ENSG00000280339,ENSG00000213287,ENSG00000270510,ENSG00000255391,ENSG00000279701,ENSG00000278929,ENSG00000223015,ENSG00000283412
chr11	86938870	86939266	11:86938870-86939266	ENSG00000150687,ENSG00000197882,ENSG00000269895,ENSG00000255203,ENSG00000255471,ENSG00000280339,ENSG00000213287,ENSG00000270510,ENSG00000254582,ENSG00000255391
chr11	86954824	86956299	11:86954824-86956299	ENSG00000255471,ENSG00000280339,ENSG00000174804,ENSG00000246523,ENSG00000254748,ENSG00000279836,ENSG00000213287,ENSG00000270510,ENSG00000254582
chr11	87037323	87038241	11:87037323-87038241	ENSG00000255203,ENSG00000255471,ENSG00000280339,ENSG00000254748,ENSG00000166575,ENSG00000279836,ENSG00000213287,ENSG00000270510,ENSG00000254582,ENSG00000254650,ENSG00000255022,ENSG00000279793
chr11	87081451	87081884	11:87081451-87081884	ENSG00000255471,ENSG00000254748,ENSG00000166575,ENSG00000254843,ENSG00000279836,ENSG00000213287,ENSG00000270510,ENSG00000255391,ENSG00000283412
chr11	87097436	87097878	11:87097436-87097878	ENSG00000255471,ENSG00000254748,ENSG00000254843,ENSG00000279836,ENSG00000213287,ENSG00000270510,ENSG00000255391,ENSG00000279701,ENSG00000278929,ENSG00000223015,ENSG00000283412,ENSG00000279341,ENSG00000086991
chr11	87213407	87213711	11:87213407-87213711	ENSG00000255471,ENSG00000254748,ENSG00000279836,ENSG00000213287,ENSG00000270510,ENSG00000254582,ENSG00000255391,ENSG00000279701,ENSG00000283412,ENSG00000279297,ENSG00000279603,ENSG00000255385,ENSG00000279163
chr11	87352674	87353517	11:87352674-87353517	ENSG00000149201,ENSG00000255203,ENSG00000255471,ENSG00000213287,ENSG00000270510,ENSG00000254582,ENSG00000255391,ENSG00000279701,ENSG00000278929,ENSG00000223015,ENSG00000283412,ENSG00000255183,ENSG00000279341,ENSG00000254650,ENSG00000255022,ENSG00000279793,ENSG00000285835,ENSG00000280307,ENSG00000254794,ENSG00000255516,ENSG00000255102,ENSG00000255241,ENSG00000206690,ENSG00000207113,ENSG00000197692,ENSG00000279297,ENSG00000279603,ENSG00000255295,ENSG00000255429,ENSG00000279056,ENSG00000280201,ENSG00000134612,ENSG00000254751,ENSG00000255162,ENSG00000255285,ENSG00000166013
chr11	87421234	87421588	11:87421234-87421588	ENSG00000255471,ENSG00000270510,ENSG00000254582,ENSG00000255391,ENSG00000279701,ENSG00000278929,ENSG00000223015,ENSG00000283412,ENSG00000255183,ENSG00000279341,ENSG00000254650,ENSG00000255022,ENSG00000279793,ENSG00000280307,ENSG00000254794,ENSG00000279603,ENSG00000086991,ENSG00000255295,ENSG00000280201,ENSG00000255385,ENSG00000279163,ENSG00000214414,ENSG00000255170,ENSG00000254558
chr11	88016213	88016683	11:88016213-88016683	ENSG00000255391,ENSG00000279701,ENSG00000278929,ENSG00000223015,ENSG00000283412,ENSG00000255183,ENSG00000279341,ENSG00000254650,ENSG00000255022,ENSG00000279793,ENSG00000285835,ENSG00000280307,ENSG00000254794,ENSG00000255516,ENSG00000255102,ENSG00000255241,ENSG00000206690,ENSG00000249489,ENSG00000288018,ENSG00000255082,ENSG00000168959,ENSG00000207113,ENSG00000279603,ENSG00000086991,ENSG00000255295,ENSG00000279697,ENSG00000255429,ENSG00000279045,ENSG00000279056,ENSG00000134612,ENSG00000214414,ENSG00000255540,ENSG00000204456,ENSG00000254916,ENSG00000255009,ENSG00000254436
chr11	88174746	88174943	11:88174746-88174943	ENSG00000285835,ENSG00000254794,ENSG00000255516,ENSG00000255102,ENSG00000255241,ENSG00000206690,ENSG00000123892,ENSG00000279733,ENSG00000266581,ENSG00000288018,ENSG00000234376,ENSG00000254971
chr11	88301168	88302045	11:88301168-88302045	ENSG00000278929,ENSG00000223015,ENSG00000283412,ENSG00000254650,ENSG00000255022,ENSG00000279793,ENSG00000285835,ENSG00000280307,ENSG00000254794,ENSG00000255516,ENSG00000255102,ENSG00000255241,ENSG00000206690,ENSG00000109861,ENSG00000249489,ENSG00000288018,ENSG00000255082,ENSG00000207113,ENSG00000197692,ENSG00000279297,ENSG00000279603,ENSG00000086991,ENSG00000255295,ENSG00000279697,ENSG00000279045,ENSG00000279056,ENSG00000280201,ENSG00000255385,ENSG00000279163,ENSG00000255540,ENSG00000254751,ENSG00000166013,ENSG00000204455,ENSG00000255235,ENSG00000254617,ENSG00000254818,ENSG00000278837,ENSG00000255360,ENSG00000254655,ENSG00000204450,ENSG00000255305,ENSG00000237706,ENSG00000225581,ENSG00000255184,ENSG00000254803,ENSG00000255009
chr11	88327305	88327594	11:88327305-88327594	ENSG00000109861,ENSG00000249489,ENSG00000288018
chr11	88337291	88338601	11:88337291-88338601	ENSG00000255102,ENSG00000255241,ENSG00000206690,ENSG00000109861,ENSG00000249489,ENSG00000288018,ENSG00000255429,ENSG00000234376,ENSG00000254971,ENSG00000204456,ENSG00000189253
chr11	88354189	88354438	11:88354189-88354438	ENSG00000109861,ENSG00000249489,ENSG00000288018,ENSG00000168930
chr11	88354995	88355201	11:88354995-88355201	ENSG00000109861,ENSG00000249489,ENSG00000288018,ENSG00000204456,ENSG00000255184,ENSG00000254888,ENSG00000255009
chr11	88359522	88359832	11:88359522-88359832	ENSG00000255102,ENSG00000255241,ENSG00000206690,ENSG00000109861,ENSG00000249489,ENSG00000288018,ENSG00000207113,ENSG00000204456,ENSG00000255184,ENSG00000254888,ENSG00000255009
chr11	88484908	88485200	11:88484908-88485200	ENSG00000223015,ENSG00000283412,ENSG00000255183,ENSG00000279341,ENSG00000254650,ENSG00000255022,ENSG00000279793,ENSG00000285835,ENSG00000280307,ENSG00000254794,ENSG00000255516,ENSG00000255102,ENSG00000255241,ENSG00000206690,ENSG00000249489,ENSG00000288018,ENSG00000255082,ENSG00000207113,ENSG00000197692,ENSG00000279297,ENSG00000279603,ENSG00000255295,ENSG00000255429,ENSG00000280201,ENSG00000255385,ENSG00000279163,ENSG00000255486,ENSG00000234376,ENSG00000254971,ENSG00000255170,ENSG00000204456,ENSG00000254751,ENSG00000166013,ENSG00000204455,ENSG00000189253,ENSG00000255235,ENSG00000254617,ENSG00000254785,ENSG00000254818,ENSG00000278837,ENSG00000255360,ENSG00000254655,ENSG00000255305,ENSG00000237706,ENSG00000225581,ENSG00000254803
chr11	88544283	88544828	11:88544283-88544828	ENSG00000255391,ENSG00000279701,ENSG00000278929,ENSG00000223015,ENSG00000283412,ENSG00000255183,ENSG00000279341,ENSG00000254650,ENSG00000255022,ENSG00000279793,ENSG00000285835,ENSG00000280307,ENSG00000254794,ENSG00000255516,ENSG00000255102,ENSG00000255241,ENSG00000206690,ENSG00000249489,ENSG00000288018,ENSG00000255082,ENSG00000168959,ENSG00000207113,ENSG00000197692,ENSG00000279297,ENSG00000279603,ENSG00000086991,ENSG00000255295,ENSG00000279697,ENSG00000255429,ENSG00000279045,ENSG00000280201,ENSG00000134612,ENSG00000255385,ENSG00000279163,ENSG00000214414,ENSG00000255486,ENSG00000255540,ENSG00000234376,ENSG00000254971,ENSG00000254751,ENSG00000255162,ENSG00000255285,ENSG00000166013,ENSG00000204455,ENSG00000255235,ENSG00000254617,ENSG00000254818,ENSG00000278837,ENSG00000255360,ENSG00000254655,ENSG00000204450,ENSG00000255305,ENSG00000237706,ENSG00000225581,ENSG00000255009
chr11	88552551	88552810	11:88552551-88552810	ENSG00000255391,ENSG00000279701,ENSG00000278929,ENSG00000223015,ENSG00000283412,ENSG00000255183,ENSG00000279341,ENSG00000254650,ENSG00000255022,ENSG00000279793,ENSG00000285835,ENSG00000280307,ENSG00000254794,ENSG00000255516,ENSG00000255102,ENSG00000255241,ENSG00000206690,ENSG00000249489,ENSG00000288018,ENSG00000255082,ENSG00000207113,ENSG00000197692,ENSG00000279297,ENSG00000279603,ENSG00000086991,ENSG00000255295,ENSG00000279697,ENSG00000255429,ENSG00000279045,ENSG00000279056,ENSG00000134612,ENSG00000255385,ENSG00000279163,ENSG00000214414,ENSG00000234376,ENSG00000254971,ENSG00000255170,ENSG00000204456,ENSG00000254751,ENSG00000250946,ENSG00000166013,ENSG00000204455,ENSG00000255235,ENSG00000254617,ENSG00000254818,ENSG00000278837,ENSG00000255360,ENSG00000254655,ENSG00000204450,ENSG00000255305,ENSG00000237706,ENSG00000225581,ENSG00000255184,ENSG00000223709
chr11	88831577	88831838	11:88831577-88831838	ENSG00000278929,ENSG00000223015,ENSG00000283412,ENSG00000255183,ENSG00000279341,ENSG00000254650,ENSG00000255022,ENSG00000279793,ENSG00000254794,ENSG00000168959,ENSG00000207113,ENSG00000077498,ENSG00000197692,ENSG00000279297,ENSG00000279603,ENSG00000086991,ENSG00000255295,ENSG00000279697,ENSG00000255429,ENSG00000279045,ENSG00000279056,ENSG00000280201,ENSG00000134612,ENSG00000255385,ENSG00000279163,ENSG00000214414,ENSG00000255486,ENSG00000255540,ENSG00000234376,ENSG00000254971,ENSG00000255170,ENSG00000204456,ENSG00000254751,ENSG00000166013,ENSG00000204455,ENSG00000255235,ENSG00000254617,ENSG00000254785,ENSG00000254818,ENSG00000278837,ENSG00000255360,ENSG00000254655,ENSG00000204450,ENSG00000255305,ENSG00000237706,ENSG00000225581,ENSG00000254803,ENSG00000254916,ENSG00000255011,ENSG00000255009
chr11	88925632	88926005	11:88925632-88926005	ENSG00000279701,ENSG00000278929,ENSG00000223015,ENSG00000283412,ENSG00000255183,ENSG00000279341,ENSG00000254650,ENSG00000255022,ENSG00000279793,ENSG00000280307,ENSG00000254794,ENSG00000255516,ENSG00000168959,ENSG00000207113,ENSG00000077498,ENSG00000197692,ENSG00000279297,ENSG00000279603,ENSG00000086991,ENSG00000255295,ENSG00000279697,ENSG00000255429,ENSG00000279045,ENSG00000279056,ENSG00000280201,ENSG00000134612,ENSG00000255385,ENSG00000279163,ENSG00000214414,ENSG00000255486,ENSG00000255540,ENSG00000234376,ENSG00000254971,ENSG00000254751,ENSG00000166013,ENSG00000204455,ENSG00000255235,ENSG00000254617,ENSG00000254818,ENSG00000278837,ENSG00000255360,ENSG00000254655,ENSG00000204450,ENSG00000255305,ENSG00000237706,ENSG00000225581,ENSG00000223709,ENSG00000255011,ENSG00000254888,ENSG00000254436,ENSG00000286665
chr11	89098040	89098316	11:89098040-89098316	ENSG00000255183,ENSG00000254650,ENSG00000255022,ENSG00000279793,ENSG00000254794,ENSG00000168959,ENSG00000077498,ENSG00000197692,ENSG00000279297,ENSG00000279603,ENSG00000086991,ENSG00000255295,ENSG00000279697,ENSG00000255429,ENSG00000279045,ENSG00000279056,ENSG00000280201,ENSG00000134612,ENSG00000255385,ENSG00000279163,ENSG00000214414,ENSG00000255486,ENSG00000255540,ENSG00000254751,ENSG00000166013,ENSG00000204455,ENSG00000189253,ENSG00000255235,ENSG00000254617,ENSG00000254818,ENSG00000278837,ENSG00000255360,ENSG00000254655,ENSG00000204450,ENSG00000255305,ENSG00000237706,ENSG00000225581,ENSG00000254803,ENSG00000254916,ENSG00000254436,ENSG00000286665,ENSG00000207299,ENSG00000279299
chr11	89864355	89864590	11:89864355-89864590	ENSG00000077498,ENSG00000279248,ENSG00000255385,ENSG00000279163,ENSG00000255540,ENSG00000204456,ENSG00000254751,ENSG00000166013,ENSG00000204455,ENSG00000255235,ENSG00000254617,ENSG00000223417,ENSG00000233802,ENSG00000254818,ENSG00000278837,ENSG00000255360,ENSG00000254655,ENSG00000204450,ENSG00000255305,ENSG00000237706,ENSG00000225581,ENSG00000207299,ENSG00000165323
chr11	90167274	90167578	11:90167274-90167578	ENSG00000197692,ENSG00000279297,ENSG00000279603,ENSG00000086991,ENSG00000255295,ENSG00000255429,ENSG00000279056,ENSG00000280201,ENSG00000134612,ENSG00000255385,ENSG00000279163,ENSG00000214414,ENSG00000255486,ENSG00000255540,ENSG00000234376,ENSG00000254971,ENSG00000254751,ENSG00000168930,ENSG00000166013,ENSG00000204455,ENSG00000254558,ENSG00000189253,ENSG00000255235,ENSG00000254617,ENSG00000254818,ENSG00000278837,ENSG00000255360,ENSG00000254655,ENSG00000204450,ENSG00000255305,ENSG00000237706,ENSG00000225581,ENSG00000255184,ENSG00000254803,ENSG00000255011,ENSG00000254888,ENSG00000255009,ENSG00000254436,ENSG00000286665,ENSG00000207299,ENSG00000279299,ENSG00000077616,ENSG00000280385,ENSG00000266703
chr11	90204970	90205340	11:90204970-90205340	ENSG00000279697,ENSG00000279045,ENSG00000134612,ENSG00000255385,ENSG00000279163,ENSG00000255486,ENSG00000255540,ENSG00000254751,ENSG00000166013,ENSG00000204455,ENSG00000189253,ENSG00000255235,ENSG00000254617,ENSG00000254818,ENSG00000278837,ENSG00000255360,ENSG00000254655,ENSG00000204450,ENSG00000255305,ENSG00000237706,ENSG00000225581,ENSG00000204449,ENSG00000254803,ENSG00000254888,ENSG00000255009,ENSG00000254436,ENSG00000286665,ENSG00000207299,ENSG00000279299,ENSG00000280385,ENSG00000110172,ENSG00000280367
chr11	90222428	90223583	11:90222428-90223583	ENSG00000279297,ENSG00000279603,ENSG00000255295,ENSG00000279697,ENSG00000255429,ENSG00000279045,ENSG00000134612,ENSG00000255385,ENSG00000279163,ENSG00000214414,ENSG00000255486,ENSG00000255540,ENSG00000234376,ENSG00000254971,ENSG00000204456,ENSG00000254751,ENSG00000166013,ENSG00000204455,ENSG00000254558,ENSG00000255235,ENSG00000254617,ENSG00000255055,ENSG00000254818,ENSG00000278837,ENSG00000255360,ENSG00000254655,ENSG00000204450,ENSG00000255305,ENSG00000237706,ENSG00000225581,ENSG00000254916,ENSG00000254888,ENSG00000255009,ENSG00000254436,ENSG00000286665,ENSG00000207299,ENSG00000279299,ENSG00000280385,ENSG00000110172,ENSG00000280367,ENSG00000266703
chr11	90256853	90257283	11:90256853-90257283	ENSG00000197692,ENSG00000214414,ENSG00000255486,ENSG00000254751,ENSG00000166013,ENSG00000204455,ENSG00000255235,ENSG00000254617,ENSG00000254818,ENSG00000278837,ENSG00000255360,ENSG00000254655,ENSG00000204450,ENSG00000255305,ENSG00000237706,ENSG00000225581,ENSG00000255184,ENSG00000204449,ENSG00000254916,ENSG00000255009,ENSG00000254436,ENSG00000286665,ENSG00000207299,ENSG00000279299,ENSG00000280385,ENSG00000261645,ENSG00000266703
chr11	90283560	90283772	11:90283560-90283772	ENSG00000279297,ENSG00000086991,ENSG00000255295,ENSG00000279697,ENSG00000255429,ENSG00000279045,ENSG00000279056,ENSG00000255385,ENSG00000279163,ENSG00000214414,ENSG00000255486,ENSG00000255540,ENSG00000204456,ENSG00000254751,ENSG00000166013,ENSG00000204455,ENSG00000189253,ENSG00000255235,ENSG00000254617,ENSG00000254818,ENSG00000278837,ENSG00000255360,ENSG00000254655,ENSG00000204450,ENSG00000255305,ENSG00000237706,ENSG00000225581,ENSG00000204449,ENSG00000254803,ENSG00000254888,ENSG00000255009,ENSG00000254436,ENSG00000286665,ENSG00000207299,ENSG00000279299,ENSG00000280385,ENSG00000214391,ENSG00000266703
chr11	90775090	90775298	11:90775090-90775298	ENSG00000279297,ENSG00000279603,ENSG00000086991,ENSG00000255295,ENSG00000255429,ENSG00000279056,ENSG00000280201,ENSG00000134612,ENSG00000255385,ENSG00000279163,ENSG00000214414,ENSG00000255486,ENSG00000255540,ENSG00000234376,ENSG00000254971,ENSG00000204456,ENSG00000254751,ENSG00000166013,ENSG00000204455,ENSG00000255235,ENSG00000254617,ENSG00000254818,ENSG00000278837,ENSG00000255360,ENSG00000254655,ENSG00000204450,ENSG00000255305,ENSG00000237706,ENSG00000225581,ENSG00000254803,ENSG00000255011,ENSG00000254888,ENSG00000255009,ENSG00000254436,ENSG00000279299,ENSG00000266703,ENSG00000280430,ENSG00000221586,ENSG00000280085,ENSG00000279209,ENSG00000279438,ENSG00000254677,ENSG00000255070,ENSG00000255187,ENSG00000280124,ENSG00000278980,ENSG00000280093,ENSG00000254961,ENSG00000278859,ENSG00000242248,ENSG00000255127
chr11	90928796	90929049	11:90928796-90929049	ENSG00000197692,ENSG00000086991,ENSG00000279697,ENSG00000255429,ENSG00000279045,ENSG00000279056,ENSG00000280201,ENSG00000134612,ENSG00000255385,ENSG00000279163,ENSG00000214414,ENSG00000255540,ENSG00000254751,ENSG00000166013,ENSG00000204455,ENSG00000255235,ENSG00000254617,ENSG00000254818,ENSG00000278837,ENSG00000255360,ENSG00000254655,ENSG00000204450,ENSG00000255305,ENSG00000237706,ENSG00000225581,ENSG00000255184,ENSG00000254803,ENSG00000254916,ENSG00000254436,ENSG00000286665,ENSG00000279299,ENSG00000266703,ENSG00000280430,ENSG00000221586,ENSG00000280085,ENSG00000279209,ENSG00000279438,ENSG00000254677,ENSG00000255070,ENSG00000255187,ENSG00000280124,ENSG00000278980,ENSG00000280093,ENSG00000254961,ENSG00000278859,ENSG00000242248,ENSG00000255506,ENSG00000282916,ENSG00000255127,ENSG00000254874,ENSG00000134640,ENSG00000242807
chr11	91063490	91063889	11:91063490-91063889	ENSG00000279297,ENSG00000279603,ENSG00000086991,ENSG00000255295,ENSG00000279697,ENSG00000255429,ENSG00000279045,ENSG00000280201,ENSG00000255385,ENSG00000279163,ENSG00000214414,ENSG00000255486,ENSG00000255540,ENSG00000255170,ENSG00000254751,ENSG00000166013,ENSG00000204455,ENSG00000255235,ENSG00000254617,ENSG00000254818,ENSG00000278837,ENSG00000255360,ENSG00000254655,ENSG00000204450,ENSG00000255305,ENSG00000237706,ENSG00000225581,ENSG00000255184,ENSG00000254436,ENSG00000286665,ENSG00000279299,ENSG00000266703,ENSG00000280430,ENSG00000221586,ENSG00000280085,ENSG00000279209,ENSG00000279438,ENSG00000254677,ENSG00000255070,ENSG00000255187,ENSG00000280124,ENSG00000278980,ENSG00000280093,ENSG00000254961,ENSG00000278859,ENSG00000242248,ENSG00000235547,ENSG00000255506,ENSG00000282916,ENSG00000255127
chr11	91269054	91269453	11:91269054-91269453	ENSG00000255385,ENSG00000279163,ENSG00000214414,ENSG00000255486,ENSG00000234376,ENSG00000254971,ENSG00000254751,ENSG00000166013,ENSG00000204455,ENSG00000255235,ENSG00000254617,ENSG00000254818,ENSG00000278837,ENSG00000255360,ENSG00000254655,ENSG00000204450,ENSG00000255305,ENSG00000237706,ENSG00000225581,ENSG00000266703,ENSG00000280430,ENSG00000221586,ENSG00000280085,ENSG00000279209,ENSG00000279438,ENSG00000254677,ENSG00000255070,ENSG00000255187,ENSG00000280124,ENSG00000278980,ENSG00000280093,ENSG00000254961,ENSG00000278859,ENSG00000242248,ENSG00000235547,ENSG00000244244,ENSG00000255506,ENSG00000282916,ENSG00000255127
chr11	91269909	91270210	11:91269909-91270210	ENSG00000255429,ENSG00000280201,ENSG00000255385,ENSG00000279163,ENSG00000255540,ENSG00000254751,ENSG00000166013,ENSG00000204455,ENSG00000255235,ENSG00000254617,ENSG00000254818,ENSG00000278837,ENSG00000255360,ENSG00000254655,ENSG00000204450,ENSG00000255305,ENSG00000237706,ENSG00000225581,ENSG00000204449,ENSG00000254803,ENSG00000255011,ENSG00000255009,ENSG00000254436,ENSG00000266703,ENSG00000280430,ENSG00000221586,ENSG00000280085,ENSG00000279209,ENSG00000279438,ENSG00000254677,ENSG00000255070,ENSG00000255187,ENSG00000280124,ENSG00000278980,ENSG00000280093,ENSG00000254961,ENSG00000278859,ENSG00000242248,ENSG00000165323,ENSG00000235547,ENSG00000244244,ENSG00000255506,ENSG00000282916,ENSG00000255127,ENSG00000254874,ENSG00000134640,ENSG00000278892
chr11	91445782	91446176	11:91445782-91446176	ENSG00000279297,ENSG00000255429,ENSG00000254751,ENSG00000166013,ENSG00000204455,ENSG00000189253,ENSG00000255235,ENSG00000254617,ENSG00000254818,ENSG00000278837,ENSG00000255360,ENSG00000254655,ENSG00000204450,ENSG00000255305,ENSG00000237706,ENSG00000225581,ENSG00000254803,ENSG00000254436,ENSG00000266703,ENSG00000280430,ENSG00000221586,ENSG00000280085,ENSG00000279209,ENSG00000254677,ENSG00000255070,ENSG00000255187,ENSG00000280124,ENSG00000278980,ENSG00000280093,ENSG00000255332,ENSG00000254961,ENSG00000278859,ENSG00000242248,ENSG00000165323,ENSG00000235547,ENSG00000249255,ENSG00000244244,ENSG00000255506,ENSG00000282916,ENSG00000255127,ENSG00000254874,ENSG00000134640,ENSG00000278892
chr11	91667153	91667422	11:91667153-91667422	ENSG00000279297,ENSG00000255429,ENSG00000255540,ENSG00000234376,ENSG00000254971,ENSG00000254751,ENSG00000250946,ENSG00000166013,ENSG00000204455,ENSG00000189253,ENSG00000255235,ENSG00000254617,ENSG00000254818,ENSG00000278837,ENSG00000255360,ENSG00000254655,ENSG00000204450,ENSG00000255305,ENSG00000237706,ENSG00000225581,ENSG00000266703,ENSG00000279209,ENSG00000254677,ENSG00000255070,ENSG00000255187,ENSG00000280124,ENSG00000278980,ENSG00000280093,ENSG00000255332,ENSG00000254961,ENSG00000278859,ENSG00000242248,ENSG00000165323,ENSG00000235547,ENSG00000249255,ENSG00000244244,ENSG00000255506,ENSG00000282916,ENSG00000255127,ENSG00000255287,ENSG00000254874,ENSG00000134640,ENSG00000242807,ENSG00000278892
chr11	91773743	91774110	11:91773743-91774110	ENSG00000255540,ENSG00000254803,ENSG00000254916,ENSG00000255332,ENSG00000254961,ENSG00000278859,ENSG00000242248,ENSG00000165323,ENSG00000235547,ENSG00000249255,ENSG00000244244,ENSG00000255506,ENSG00000282916,ENSG00000255127
chr11	92413852	92414652	11:92413852-92414652	ENSG00000204450,ENSG00000204449,ENSG00000254677,ENSG00000255070,ENSG00000280124,ENSG00000280093,ENSG00000254961,ENSG00000278859,ENSG00000242248,ENSG00000165323,ENSG00000235547,ENSG00000249255,ENSG00000254705,ENSG00000244244,ENSG00000255506,ENSG00000282916,ENSG00000255127,ENSG00000255287,ENSG00000254874,ENSG00000134640,ENSG00000242807,ENSG00000278892,ENSG00000255445
chr11	93197215	93198496	11:93197215-93198496	ENSG00000254961,ENSG00000242248,ENSG00000165323,ENSG00000235547,ENSG00000255506,ENSG00000282916,ENSG00000255127,ENSG00000255287,ENSG00000254874,ENSG00000134640,ENSG00000242807,ENSG00000278892,ENSG00000279304,ENSG00000180773,ENSG00000255445,ENSG00000280379,ENSG00000279269,ENSG00000233737,ENSG00000255233,ENSG00000279684,ENSG00000165325,ENSG00000240202,ENSG00000279454,ENSG00000278953,ENSG00000214376,ENSG00000206911
chr11	93234569	93235232	11:93234569-93235232	ENSG00000242248,ENSG00000165323,ENSG00000235547,ENSG00000244244,ENSG00000255506,ENSG00000282916,ENSG00000255127,ENSG00000255287,ENSG00000254874,ENSG00000134640,ENSG00000242807,ENSG00000278892,ENSG00000279304,ENSG00000255445,ENSG00000280379,ENSG00000279269,ENSG00000233737,ENSG00000255233,ENSG00000279684,ENSG00000165325,ENSG00000166002,ENSG00000240202,ENSG00000279454,ENSG00000278953,ENSG00000214376,ENSG00000206911
chr11	93512982	93513247	11:93512982-93513247	ENSG00000282916,ENSG00000255127,ENSG00000254874,ENSG00000134640,ENSG00000242807,ENSG00000278892,ENSG00000255445,ENSG00000279684,ENSG00000165325,ENSG00000166002,ENSG00000240202,ENSG00000279454,ENSG00000278953
chr11	93523750	93524455	11:93523750-93524455	ENSG00000255506,ENSG00000254874,ENSG00000134640,ENSG00000242807,ENSG00000278892,ENSG00000279684,ENSG00000165325,ENSG00000166002,ENSG00000234106,ENSG00000240202,ENSG00000279454,ENSG00000278953
chr11	93525853	93526086	11:93525853-93526086	ENSG00000279684,ENSG00000165325,ENSG00000166002,ENSG00000234106,ENSG00000240202,ENSG00000279454,ENSG00000278953
chr11	93542246	93543670	11:93542246-93543670	ENSG00000255506,ENSG00000282916,ENSG00000255127,ENSG00000255287,ENSG00000254874,ENSG00000134640,ENSG00000242807,ENSG00000278892,ENSG00000279304,ENSG00000255445,ENSG00000280379,ENSG00000255233,ENSG00000279684,ENSG00000165325,ENSG00000166002,ENSG00000234106,ENSG00000240202,ENSG00000279454,ENSG00000278953
chr11	93614369	93614625	11:93614369-93614625	ENSG00000255506,ENSG00000282916,ENSG00000255127,ENSG00000255287,ENSG00000254874,ENSG00000134640,ENSG00000242807,ENSG00000278892,ENSG00000279304,ENSG00000255445,ENSG00000279684,ENSG00000165325,ENSG00000240202,ENSG00000279454,ENSG00000278953,ENSG00000255515
chr11	93661442	93662401	11:93661442-93662401	ENSG00000255506,ENSG00000282916,ENSG00000255127,ENSG00000255287,ENSG00000254874,ENSG00000134640,ENSG00000242807,ENSG00000278892,ENSG00000279304,ENSG00000255445,ENSG00000280379,ENSG00000233737,ENSG00000255233,ENSG00000279684,ENSG00000165325,ENSG00000240202,ENSG00000279454,ENSG00000278953,ENSG00000166004,ENSG00000279696,ENSG00000166012,ENSG00000207112,ENSG00000206799,ENSG00000202314,ENSG00000206834,ENSG00000207304,ENSG00000239195,ENSG00000207145,ENSG00000284458,ENSG00000210825,ENSG00000182919,ENSG00000284057,ENSG00000042429,ENSG00000214376,ENSG00000206911
chr11	93689205	93689573	11:93689205-93689573	ENSG00000279684,ENSG00000166004,ENSG00000279696,ENSG00000207112,ENSG00000206799,ENSG00000202314,ENSG00000206834,ENSG00000207304,ENSG00000239195,ENSG00000207145,ENSG00000284458,ENSG00000214376,ENSG00000206911
chr11	93707539	93707759	11:93707539-93707759	ENSG00000166004,ENSG00000199875,ENSG00000279696,ENSG00000207112,ENSG00000206799,ENSG00000202314,ENSG00000206834,ENSG00000207304,ENSG00000239195,ENSG00000207145,ENSG00000284458,ENSG00000214376,ENSG00000206911
chr11	93718115	93718639	11:93718115-93718639	ENSG00000282916,ENSG00000242807,ENSG00000278892,ENSG00000166004,ENSG00000199875,ENSG00000254911,ENSG00000275146,ENSG00000273885,ENSG00000279696,ENSG00000166012,ENSG00000207112,ENSG00000206799,ENSG00000202314,ENSG00000206834,ENSG00000207304,ENSG00000239195,ENSG00000207145,ENSG00000284458,ENSG00000210825,ENSG00000182919,ENSG00000284057,ENSG00000042429,ENSG00000214376,ENSG00000206911
chr11	93740866	93742055	11:93740866-93742055	ENSG00000279696,ENSG00000166012,ENSG00000207112,ENSG00000206799,ENSG00000202314,ENSG00000206834,ENSG00000207304,ENSG00000239195,ENSG00000207145,ENSG00000284458,ENSG00000210825,ENSG00000182919,ENSG00000284057,ENSG00000042429,ENSG00000214376,ENSG00000206911
chr11	93783870	93785235	11:93783870-93785235	ENSG00000279696,ENSG00000166012,ENSG00000207112,ENSG00000206799,ENSG00000202314,ENSG00000206834,ENSG00000207304,ENSG00000239195,ENSG00000207145,ENSG00000284458,ENSG00000210825,ENSG00000182919,ENSG00000284057,ENSG00000042429,ENSG00000214376,ENSG00000206911
chr11	93946999	93947236	11:93946999-93947236	ENSG00000254874,ENSG00000134640,ENSG00000242807,ENSG00000214376,ENSG00000206911,ENSG00000255995,ENSG00000256752,ENSG00000181333,ENSG00000227593,ENSG00000123901
chr11	93947482	93947807	11:93947482-93947807	ENSG00000282916,ENSG00000254874,ENSG00000134640,ENSG00000242807,ENSG00000214376,ENSG00000206911,ENSG00000255995,ENSG00000256752,ENSG00000181333,ENSG00000227593,ENSG00000123901
chr11	94128455	94129739	11:94128455-94129739	ENSG00000214376,ENSG00000206911,ENSG00000255995,ENSG00000256752,ENSG00000181333,ENSG00000227593,ENSG00000110218,ENSG00000250519,ENSG00000123901,ENSG00000221230,ENSG00000255893
chr11	94153706	94154293	11:94153706-94154293	ENSG00000214376,ENSG00000255995,ENSG00000256752,ENSG00000181333,ENSG00000227593,ENSG00000250519,ENSG00000123901
chr11	94183815	94184149	11:94183815-94184149	ENSG00000214376,ENSG00000206911,ENSG00000255995,ENSG00000256752,ENSG00000181333,ENSG00000227593,ENSG00000250519,ENSG00000256745,ENSG00000123901,ENSG00000221230
chr11	94237580	94238556	11:94237580-94238556	-
chr11	94306214	94306419	11:94306214-94306419	ENSG00000256752,ENSG00000181333,ENSG00000227593,ENSG00000183560,ENSG00000123901
chr11	94493416	94494447	11:94493416-94494447	ENSG00000214376,ENSG00000206911,ENSG00000123901,ENSG00000020922,ENSG00000221230,ENSG00000255893,ENSG00000168876
chr11	94504797	94505153	11:94504797-94505153	ENSG00000214376,ENSG00000206911,ENSG00000123901,ENSG00000020922,ENSG00000221230,ENSG00000255893,ENSG00000168876,ENSG00000257057
chr11	94512246	94512741	11:94512246-94512741	ENSG00000214376,ENSG00000206911,ENSG00000123901,ENSG00000020922,ENSG00000221230,ENSG00000255893,ENSG00000168876,ENSG00000257057,ENSG00000280167,ENSG00000233536,ENSG00000255666
chr11	94543635	94544790	11:94543635-94544790	ENSG00000214376,ENSG00000206911,ENSG00000123901,ENSG00000221230,ENSG00000255893,ENSG00000257057,ENSG00000134627,ENSG00000196371,ENSG00000280167,ENSG00000233536,ENSG00000255666
chr11	94602731	94602996	11:94602731-94602996	ENSG00000280167,ENSG00000233536,ENSG00000255666
chr11	94740702	94740939	11:94740702-94740939	ENSG00000255929,ENSG00000233536,ENSG00000255666
chr11	94768040	94768893	11:94768040-94768893	ENSG00000255929,ENSG00000233536,ENSG00000255666,ENSG00000166025
chr11	94769107	94769359	11:94769107-94769359	ENSG00000233536,ENSG00000255666,ENSG00000166025
chr11	94827029	94827254	11:94827029-94827254	ENSG00000233536,ENSG00000255666,ENSG00000166025
chr11	94858730	94858934	11:94858730-94858934	ENSG00000233536,ENSG00000255666,ENSG00000166025
chr11	94922801	94923189	11:94922801-94923189	ENSG00000233536,ENSG00000255666,ENSG00000256469,ENSG00000213368,ENSG00000255653,ENSG00000235268
chr11	94973211	94973927	11:94973211-94973927	ENSG00000233536,ENSG00000255666,ENSG00000213368,ENSG00000150316,ENSG00000186280,ENSG00000255653,ENSG00000235268,ENSG00000274486,ENSG00000256779,ENSG00000257012,ENSG00000255855,ENSG00000277984
chr11	95066874	95067878	11:95066874-95067878	ENSG00000255653,ENSG00000235268,ENSG00000274486,ENSG00000256779,ENSG00000257012,ENSG00000255855,ENSG00000277984,ENSG00000263465,ENSG00000149218,ENSG00000270689,ENSG00000270578,ENSG00000245552
chr11	95068449	95068843	11:95068449-95068843	ENSG00000255653,ENSG00000235268,ENSG00000274486,ENSG00000256779,ENSG00000257012,ENSG00000255855,ENSG00000277984,ENSG00000263465,ENSG00000270578
chr11	95089232	95090324	11:95089232-95090324	ENSG00000233536,ENSG00000255666,ENSG00000255653,ENSG00000235268,ENSG00000274486,ENSG00000256779,ENSG00000257012,ENSG00000255855,ENSG00000277984,ENSG00000263465,ENSG00000149218,ENSG00000270689,ENSG00000270578,ENSG00000273600
chr11	95096179	95096673	11:95096179-95096673	ENSG00000233536,ENSG00000255666,ENSG00000255653,ENSG00000235268,ENSG00000274486,ENSG00000256779,ENSG00000257012,ENSG00000255855,ENSG00000277984,ENSG00000263465,ENSG00000149218,ENSG00000270689,ENSG00000270578
chr11	95138300	95138789	11:95138300-95138789	ENSG00000255653,ENSG00000235268,ENSG00000274486,ENSG00000256779,ENSG00000257012,ENSG00000255855,ENSG00000277984,ENSG00000270689,ENSG00000270578
chr11	95150919	95151930	11:95150919-95151930	ENSG00000235268,ENSG00000274486,ENSG00000256779,ENSG00000257012,ENSG00000255855,ENSG00000277984,ENSG00000263465,ENSG00000270689,ENSG00000270578,ENSG00000245552,ENSG00000282834,ENSG00000273600
chr11	95153073	95153624	11:95153073-95153624	ENSG00000270578,ENSG00000245552,ENSG00000273600
chr11	95230775	95231707	11:95230775-95231707	ENSG00000245552,ENSG00000149212,ENSG00000282834,ENSG00000273600
chr11	95232180	95232772	11:95232180-95232772	ENSG00000245552,ENSG00000149212,ENSG00000282834
chr11	95241695	95242460	11:95241695-95242460	ENSG00000245552,ENSG00000149212,ENSG00000282834
chr11	95248852	95249420	11:95248852-95249420	ENSG00000149212,ENSG00000282834
chr11	95254143	95254826	11:95254143-95254826	ENSG00000255653,ENSG00000235268,ENSG00000256779,ENSG00000257012,ENSG00000245552,ENSG00000149212,ENSG00000282834,ENSG00000285842,ENSG00000273600
chr11	95256267	95256507	11:95256267-95256507	ENSG00000282834
chr11	95280055	95280994	11:95280055-95280994	ENSG00000282834,ENSG00000285842
chr11	95296563	95297287	11:95296563-95297287	ENSG00000235268,ENSG00000256779,ENSG00000282834,ENSG00000273600
chr11	95337557	95338383	11:95337557-95338383	ENSG00000282834,ENSG00000285842
chr11	95443473	95443710	11:95443473-95443710	ENSG00000285842
chr11	95461857	95462357	11:95461857-95462357	ENSG00000255653,ENSG00000274486,ENSG00000282834,ENSG00000250390,ENSG00000285842,ENSG00000273600
chr11	95487411	95487900	11:95487411-95487900	ENSG00000250390,ENSG00000285842
chr11	95545317	95545513	11:95545317-95545513	ENSG00000285842
chr11	95605379	95605814	11:95605379-95605814	ENSG00000255653,ENSG00000257012,ENSG00000282834,ENSG00000285842,ENSG00000273600
chr11	95641670	95642087	11:95641670-95642087	ENSG00000255653,ENSG00000235268,ENSG00000274486,ENSG00000255855,ENSG00000282834,ENSG00000285842,ENSG00000273600
chr11	95692970	95693309	11:95692970-95693309	ENSG00000255653,ENSG00000235268,ENSG00000274486,ENSG00000282834,ENSG00000285842,ENSG00000255605,ENSG00000273600
chr11	95699796	95700891	11:95699796-95700891	ENSG00000255605
chr11	95705446	95705946	11:95705446-95705946	ENSG00000274486,ENSG00000245552,ENSG00000282834,ENSG00000285842,ENSG00000255605,ENSG00000273600
chr11	95711270	95711595	11:95711270-95711595	ENSG00000273600
chr11	95715608	95716541	11:95715608-95716541	ENSG00000233536,ENSG00000255653,ENSG00000235268,ENSG00000274486,ENSG00000256779,ENSG00000257012,ENSG00000255855,ENSG00000277984,ENSG00000282834,ENSG00000285842,ENSG00000273600
chr11	95780573	95781183	11:95780573-95781183	ENSG00000273600,ENSG00000077458,ENSG00000166037
chr11	95789127	95791046	11:95789127-95791046	ENSG00000077458,ENSG00000166037
chr11	95836127	95836444	11:95836127-95836444	ENSG00000166037,ENSG00000222578,ENSG00000242993,ENSG00000183340
chr11	95923713	95924316	11:95923713-95924316	ENSG00000087053,ENSG00000242993
chr11	96012130	96012822	11:96012130-96012822	ENSG00000087053,ENSG00000242993,ENSG00000183340
chr11	96013959	96014338	11:96013959-96014338	ENSG00000242993
chr11	96051880	96052199	11:96051880-96052199	ENSG00000242993
chr11	96075629	96075967	11:96075629-96075967	ENSG00000242993,ENSG00000285921
chr11	96091630	96091953	11:96091630-96091953	ENSG00000242993,ENSG00000184384,ENSG00000285921
chr11	96134589	96135111	11:96134589-96135111	ENSG00000242993
chr11	96185153	96185839	11:96185153-96185839	-
chr11	96197721	96198292	11:96197721-96198292	ENSG00000242993
chr11	96207589	96208163	11:96207589-96208163	-
chr11	96215151	96216240	11:96215151-96216240	ENSG00000242993
chr11	96221654	96221849	11:96221654-96221849	-
chr11	96230690	96230936	11:96230690-96230936	-
chr11	96243062	96243940	11:96243062-96243940	ENSG00000242993,ENSG00000266192
chr11	96253982	96254207	11:96253982-96254207	-
chr11	96258124	96258814	11:96258124-96258814	ENSG00000242993
chr11	96259085	96259409	11:96259085-96259409	-
chr11	96267361	96268077	11:96267361-96268077	ENSG00000242993
chr11	96272890	96273180	11:96272890-96273180	-
chr11	96293664	96293983	11:96293664-96293983	-
chr11	96339113	96339520	11:96339113-96339520	ENSG00000242993,ENSG00000184384,ENSG00000266192
chr11	96341542	96341999	11:96341542-96341999	ENSG00000184384,ENSG00000266192
chr11	96343018	96343683	11:96343018-96343683	ENSG00000242993,ENSG00000184384,ENSG00000266192,ENSG00000149231,ENSG00000183340
chr11	96367406	96367794	11:96367406-96367794	ENSG00000149231,ENSG00000183340
chr11	96389374	96390417	11:96389374-96390417	ENSG00000149231,ENSG00000183340
chr11	96411280	96411529	11:96411280-96411529	ENSG00000242993
chr11	96426935	96427171	11:96426935-96427171	ENSG00000255679,ENSG00000256684
chr11	96463957	96464325	11:96463957-96464325	ENSG00000255679,ENSG00000200411,ENSG00000256684,ENSG00000254587,ENSG00000255376,ENSG00000255039
chr11	96738400	96738722	11:96738400-96738722	ENSG00000255679,ENSG00000256684,ENSG00000254587,ENSG00000255376,ENSG00000255039
chr11	97019932	97020478	11:97019932-97020478	ENSG00000255679,ENSG00000256684,ENSG00000254587,ENSG00000255376,ENSG00000255205,ENSG00000255039
chr11	97076604	97077427	11:97076604-97077427	ENSG00000255679,ENSG00000256684,ENSG00000254587,ENSG00000255376,ENSG00000255205,ENSG00000270753,ENSG00000255039
chr11	97408995	97409313	11:97408995-97409313	ENSG00000255679,ENSG00000256684,ENSG00000254587,ENSG00000255376,ENSG00000255039,ENSG00000255380
chr11	97463930	97464316	11:97463930-97464316	ENSG00000255679,ENSG00000256684,ENSG00000254587,ENSG00000255376,ENSG00000255039,ENSG00000255502
chr11	97667103	97667647	11:97667103-97667647	ENSG00000255679,ENSG00000256684,ENSG00000254587,ENSG00000255376,ENSG00000255039,ENSG00000199315,ENSG00000255502,ENSG00000255380
chr11	97745169	97745612	11:97745169-97745612	ENSG00000255679,ENSG00000256684,ENSG00000254587,ENSG00000255376,ENSG00000255039,ENSG00000255502,ENSG00000255380
chr11	97922866	97923331	11:97922866-97923331	ENSG00000255376,ENSG00000255039,ENSG00000255502,ENSG00000254555,ENSG00000255380,ENSG00000254830
chr11	98207362	98208264	11:98207362-98208264	ENSG00000255039,ENSG00000255502,ENSG00000255380,ENSG00000254939,ENSG00000254830
chr11	98361699	98362085	11:98361699-98362085	ENSG00000255679,ENSG00000256684,ENSG00000254587,ENSG00000255039,ENSG00000255502,ENSG00000255380,ENSG00000254939,ENSG00000254599,ENSG00000254830
chr11	98463230	98463581	11:98463230-98463581	ENSG00000255039,ENSG00000255502,ENSG00000255380,ENSG00000254939,ENSG00000254599,ENSG00000254830
chr11	98717886	98718119	11:98717886-98718119	ENSG00000255679,ENSG00000256684,ENSG00000254587,ENSG00000255502,ENSG00000255380,ENSG00000254939,ENSG00000254599,ENSG00000254830
chr11	98763040	98763849	11:98763040-98763849	ENSG00000254587,ENSG00000255376,ENSG00000255039,ENSG00000255502,ENSG00000255380,ENSG00000254939,ENSG00000254599,ENSG00000254830
chr11	99015803	99016137	11:99015803-99016137	ENSG00000254830,ENSG00000149972
chr11	99020772	99021066	11:99020772-99021066	ENSG00000254830,ENSG00000149972
chr11	99128382	99128659	11:99128382-99128659	ENSG00000254830,ENSG00000223269
chr11	99142283	99142607	11:99142283-99142607	ENSG00000254939,ENSG00000254599,ENSG00000254830,ENSG00000223269
chr11	99154813	99155052	11:99154813-99155052	ENSG00000255380,ENSG00000254939,ENSG00000254830
chr11	99406480	99406881	11:99406480-99406881	ENSG00000254830
chr11	99424869	99425083	11:99424869-99425083	ENSG00000255039,ENSG00000254939,ENSG00000254830
chr11	99425549	99425763	11:99425549-99425763	ENSG00000254939,ENSG00000254830
chr11	99802492	99803043	11:99802492-99803043	ENSG00000149972
chr11	100337643	100337851	11:100337643-100337851	ENSG00000255547
chr11	100577443	100577739	11:100577443-100577739	ENSG00000242165
chr11	100581317	100581554	11:100581317-100581554	ENSG00000242165,ENSG00000255059
chr11	100603238	100603598	11:100603238-100603598	ENSG00000242165,ENSG00000255059
chr11	100612693	100613270	11:100612693-100613270	ENSG00000254939,ENSG00000242165,ENSG00000255059,ENSG00000200047,ENSG00000255504,ENSG00000254534
chr11	100627692	100628064	11:100627692-100628064	ENSG00000242165,ENSG00000255059
chr11	100680988	100681600	11:100680988-100681600	ENSG00000242165,ENSG00000255059,ENSG00000248027,ENSG00000165895,ENSG00000200047
chr11	100685123	100685330	11:100685123-100685330	ENSG00000255059,ENSG00000248027,ENSG00000165895
chr11	100686905	100688024	11:100686905-100688024	ENSG00000242165,ENSG00000255059,ENSG00000248027,ENSG00000165895,ENSG00000200047
chr11	100705463	100705675	11:100705463-100705675	ENSG00000255059
chr11	100719665	100719863	11:100719665-100719863	-
chr11	100734764	100735261	11:100734764-100735261	ENSG00000165895
chr11	100741220	100742346	11:100741220-100742346	ENSG00000255059,ENSG00000165895,ENSG00000200047
chr11	100828018	100828585	11:100828018-100828585	ENSG00000255059,ENSG00000200047
chr11	100866432	100866777	11:100866432-100866777	ENSG00000242165,ENSG00000255059,ENSG00000200047,ENSG00000255504
chr11	100910739	100911360	11:100910739-100911360	ENSG00000242165,ENSG00000255059,ENSG00000165895,ENSG00000255504,ENSG00000254534
chr11	100925939	100926218	11:100925939-100926218	ENSG00000255059,ENSG00000200047
chr11	100932549	100932756	11:100932549-100932756	-
chr11	100984736	100985035	11:100984736-100985035	ENSG00000082175,ENSG00000282728,ENSG00000255504,ENSG00000254534
chr11	101009104	101010029	11:101009104-101010029	ENSG00000082175,ENSG00000282728,ENSG00000255504,ENSG00000254534
chr11	101030876	101031311	11:101030876-101031311	ENSG00000082175,ENSG00000282728,ENSG00000255504
chr11	101127131	101128731	11:101127131-101128731	ENSG00000082175,ENSG00000282728
chr11	101240818	101241298	11:101240818-101241298	ENSG00000255504
chr11	101508328	101508660	11:101508328-101508660	ENSG00000137672,ENSG00000263885,ENSG00000254534
chr11	101525324	101525670	11:101525324-101525670	ENSG00000263885,ENSG00000254534
chr11	101530139	101530482	11:101530139-101530482	ENSG00000263885,ENSG00000254534
chr11	101553917	101554372	11:101553917-101554372	ENSG00000255504,ENSG00000137672,ENSG00000263885,ENSG00000254506,ENSG00000254534
chr11	101594057	101594295	11:101594057-101594295	ENSG00000137672,ENSG00000254506,ENSG00000254534
chr11	101860727	101860995	11:101860727-101860995	ENSG00000137672,ENSG00000254534,ENSG00000137691
chr11	101914664	101915500	11:101914664-101915500	ENSG00000254534,ENSG00000187151,ENSG00000110318,ENSG00000137691,ENSG00000274097
chr11	101915804	101916184	11:101915804-101916184	ENSG00000187151,ENSG00000110318
chr11	102007797	102008076	11:102007797-102008076	ENSG00000254534,ENSG00000137691,ENSG00000274097
chr11	102101200	102101493	11:102101200-102101493	ENSG00000137691,ENSG00000274097,ENSG00000260008,ENSG00000277459,ENSG00000137693
chr11	102109770	102111096	11:102109770-102111096	ENSG00000137691,ENSG00000274097,ENSG00000260008,ENSG00000277459,ENSG00000137693
chr11	102235796	102236158	11:102235796-102236158	ENSG00000137691,ENSG00000274097,ENSG00000137693,ENSG00000254422
chr11	102236991	102237311	11:102236991-102237311	ENSG00000137691,ENSG00000274097,ENSG00000137693,ENSG00000254422
chr11	102242717	102243019	11:102242717-102243019	ENSG00000137691,ENSG00000274097,ENSG00000254422
chr11	102244784	102244995	11:102244784-102244995	ENSG00000137691,ENSG00000274097,ENSG00000254422
chr11	102268499	102269110	11:102268499-102269110	ENSG00000137691,ENSG00000274097,ENSG00000260008,ENSG00000277459,ENSG00000137693,ENSG00000288528,ENSG00000281655,ENSG00000137675
chr11	102287945	102288410	11:102287945-102288410	ENSG00000137691,ENSG00000274097,ENSG00000243777,ENSG00000288528,ENSG00000023445
chr11	102293900	102294369	11:102293900-102294369	ENSG00000137691,ENSG00000274097,ENSG00000243777,ENSG00000270868,ENSG00000271600,ENSG00000212466,ENSG00000288528,ENSG00000023445,ENSG00000110330
chr11	102295354	102295721	11:102295354-102295721	ENSG00000243777,ENSG00000288528
chr11	102300840	102301144	11:102300840-102301144	ENSG00000243777,ENSG00000270868,ENSG00000271600,ENSG00000212466,ENSG00000288528,ENSG00000023445,ENSG00000281655
chr11	102306483	102307614	11:102306483-102307614	ENSG00000243777,ENSG00000270868,ENSG00000271600,ENSG00000212466,ENSG00000288528,ENSG00000023445
chr11	102316936	102317789	11:102316936-102317789	ENSG00000270868,ENSG00000271600,ENSG00000212466,ENSG00000288528,ENSG00000023445,ENSG00000110330
chr11	102318707	102319090	11:102318707-102319090	ENSG00000212466,ENSG00000288528,ENSG00000023445
chr11	102341522	102342088	11:102341522-102342088	ENSG00000288528,ENSG00000023445,ENSG00000110330
chr11	102346608	102347696	11:102346608-102347696	ENSG00000288528,ENSG00000110330
chr11	102361205	102361733	11:102361205-102361733	ENSG00000110330
chr11	102368442	102368715	11:102368442-102368715	ENSG00000110330
chr11	102390795	102391076	11:102390795-102391076	-
chr11	102430192	102430928	11:102430192-102430928	ENSG00000152558,ENSG00000255337
chr11	102451723	102453202	11:102451723-102453202	ENSG00000152558,ENSG00000255337
chr11	102465080	102465655	11:102465080-102465655	ENSG00000152558,ENSG00000255337,ENSG00000255482
chr11	102474221	102475108	11:102474221-102475108	ENSG00000152558,ENSG00000255337,ENSG00000255482,ENSG00000281655
chr11	102495042	102495821	11:102495042-102495821	ENSG00000288528,ENSG00000110330,ENSG00000255337,ENSG00000281655
chr11	102530648	102530926	11:102530648-102530926	ENSG00000137673
chr11	102546404	102547493	11:102546404-102547493	ENSG00000137691,ENSG00000137673,ENSG00000281655,ENSG00000137675,ENSG00000225678,ENSG00000256254,ENSG00000149968,ENSG00000262406,ENSG00000137745
chr11	102559805	102560292	11:102559805-102560292	ENSG00000281655,ENSG00000137675
chr11	102560661	102561002	11:102560661-102561002	ENSG00000137673,ENSG00000137674,ENSG00000281655,ENSG00000137675,ENSG00000225678,ENSG00000149968,ENSG00000262406
chr11	102577281	102577583	11:102577281-102577583	ENSG00000137674,ENSG00000281655
chr11	102589115	102589445	11:102589115-102589445	ENSG00000137674,ENSG00000281655
chr11	102591324	102591527	11:102591324-102591527	ENSG00000137674,ENSG00000281655,ENSG00000137675
chr11	102612886	102613414	11:102612886-102613414	ENSG00000137674,ENSG00000256916,ENSG00000281655,ENSG00000137675
chr11	102730884	102731296	11:102730884-102731296	ENSG00000281655,ENSG00000137675,ENSG00000118113,ENSG00000255282,ENSG00000225678,ENSG00000256254,ENSG00000166670,ENSG00000256035,ENSG00000149968,ENSG00000262406,ENSG00000255469,ENSG00000137745,ENSG00000276521
chr11	102794259	102794703	11:102794259-102794703	ENSG00000281655,ENSG00000137675,ENSG00000255282,ENSG00000225678,ENSG00000256254,ENSG00000166670,ENSG00000196611,ENSG00000256035,ENSG00000149968,ENSG00000262406,ENSG00000255469,ENSG00000137745
chr11	102919880	102920528	11:102919880-102920528	ENSG00000281655,ENSG00000137675,ENSG00000255282,ENSG00000225678,ENSG00000256254,ENSG00000166670,ENSG00000256035,ENSG00000149968,ENSG00000262406,ENSG00000255469,ENSG00000238562,ENSG00000137745,ENSG00000276521,ENSG00000285878,ENSG00000254895,ENSG00000254931,ENSG00000255417
chr11	103035870	103036450	11:103035870-103036450	ENSG00000137675,ENSG00000255282,ENSG00000225678,ENSG00000256254,ENSG00000256035,ENSG00000149968,ENSG00000262406,ENSG00000255469,ENSG00000238562,ENSG00000137745,ENSG00000276521,ENSG00000239861,ENSG00000260966,ENSG00000285878,ENSG00000254895,ENSG00000254931,ENSG00000255417
chr11	103055327	103055606	11:103055327-103055606	ENSG00000137745,ENSG00000276521,ENSG00000239861,ENSG00000260966
chr11	103070240	103070743	11:103070240-103070743	ENSG00000137745,ENSG00000276521,ENSG00000239861,ENSG00000137692,ENSG00000260966
chr11	103091553	103092642	11:103091553-103092642	ENSG00000137692,ENSG00000187240
chr11	103109041	103110086	11:103109041-103110086	ENSG00000137692,ENSG00000187240,ENSG00000285878,ENSG00000254895,ENSG00000254931,ENSG00000255417
chr11	103326038	103327023	11:103326038-103327023	ENSG00000285878,ENSG00000254895,ENSG00000254931,ENSG00000255417,ENSG00000255350,ENSG00000254565,ENSG00000253245,ENSG00000254824
chr11	103544034	103544267	11:103544034-103544267	ENSG00000285878,ENSG00000254895,ENSG00000254931,ENSG00000255417,ENSG00000255350,ENSG00000254565,ENSG00000253245,ENSG00000254824
chr11	103601313	103601524	11:103601313-103601524	ENSG00000285878,ENSG00000254895,ENSG00000254931,ENSG00000255417,ENSG00000255350,ENSG00000254565,ENSG00000253245,ENSG00000254824
chr11	103611852	103612091	11:103611852-103612091	ENSG00000285878,ENSG00000254895,ENSG00000254931,ENSG00000255417,ENSG00000255350,ENSG00000254565,ENSG00000253245,ENSG00000254824
chr11	103648186	103649084	11:103648186-103649084	ENSG00000254895,ENSG00000254931,ENSG00000255417,ENSG00000255350,ENSG00000254565,ENSG00000253245,ENSG00000254824
chr11	103662747	103663359	11:103662747-103663359	ENSG00000285878,ENSG00000254895,ENSG00000254931,ENSG00000255417,ENSG00000255350,ENSG00000254565,ENSG00000253245,ENSG00000254824,ENSG00000170967,ENSG00000252081
chr11	103682237	103682865	11:103682237-103682865	ENSG00000254895,ENSG00000254931,ENSG00000255417,ENSG00000170967,ENSG00000280773
chr11	103709431	103709680	11:103709431-103709680	-
chr11	103739043	103739456	11:103739043-103739456	-
chr11	103844574	103845089	11:103844574-103845089	ENSG00000264200,ENSG00000170967
chr11	103875822	103876101	11:103875822-103876101	-
chr11	103886745	103887170	11:103886745-103887170	ENSG00000254987
chr11	103898617	103899366	11:103898617-103899366	ENSG00000254987,ENSG00000170967
chr11	103903775	103904707	11:103903775-103904707	ENSG00000254987,ENSG00000170967
chr11	103929105	103929828	11:103929105-103929828	ENSG00000254895,ENSG00000254931,ENSG00000255417,ENSG00000255548,ENSG00000170967,ENSG00000280773
chr11	103959306	103959764	11:103959306-103959764	ENSG00000255548,ENSG00000170967,ENSG00000280773
chr11	103985487	103985738	11:103985487-103985738	ENSG00000170967
chr11	104013083	104013340	11:104013083-104013340	ENSG00000170967
chr11	104073956	104074224	11:104073956-104074224	ENSG00000170967,ENSG00000280773
chr11	104163796	104164530	11:104163796-104164530	ENSG00000170962,ENSG00000170967,ENSG00000280773
chr11	104194080	104194392	11:104194080-104194392	ENSG00000280773
chr11	104194826	104195067	11:104194826-104195067	ENSG00000280773
chr11	104218734	104219303	11:104218734-104219303	ENSG00000280773
chr11	104339468	104339838	11:104339468-104339838	ENSG00000280773
chr11	104366437	104366783	11:104366437-104366783	ENSG00000280773
chr11	104421714	104422847	11:104421714-104422847	ENSG00000280773
chr11	104564809	104565305	11:104564809-104565305	ENSG00000256422
chr11	104590242	104590506	11:104590242-104590506	ENSG00000256422
chr11	104608984	104609448	11:104608984-104609448	ENSG00000256422
chr11	104615288	104615669	11:104615288-104615669	ENSG00000256422
chr11	104705344	104706199	11:104705344-104706199	ENSG00000270449,ENSG00000288255,ENSG00000255221,ENSG00000255430,ENSG00000255501,ENSG00000255336,ENSG00000278640,ENSG00000255403
chr11	104746758	104747124	11:104746758-104747124	ENSG00000270449
chr11	104798596	104799824	11:104798596-104799824	ENSG00000270449,ENSG00000255221
chr11	104838132	104838683	11:104838132-104838683	ENSG00000270449,ENSG00000255430,ENSG00000255501
chr11	104843333	104843708	11:104843333-104843708	ENSG00000270449,ENSG00000255221
chr11	104858851	104859767	11:104858851-104859767	ENSG00000270449,ENSG00000254569,ENSG00000204403,ENSG00000284715,ENSG00000255221,ENSG00000255430,ENSG00000255501,ENSG00000255336,ENSG00000278640,ENSG00000255403
chr11	104876488	104877581	11:104876488-104877581	ENSG00000254569,ENSG00000204403,ENSG00000255430
chr11	104881296	104881845	11:104881296-104881845	ENSG00000254569,ENSG00000204403
chr11	104897782	104898488	11:104897782-104898488	ENSG00000204403,ENSG00000235505
chr11	104907823	104908333	11:104907823-104908333	ENSG00000204403,ENSG00000235505
chr11	104917530	104918592	11:104917530-104918592	ENSG00000204403,ENSG00000235505
chr11	104921991	104922198	11:104921991-104922198	ENSG00000235505
chr11	104927169	104927542	11:104927169-104927542	ENSG00000235505
chr11	104934537	104935150	11:104934537-104935150	ENSG00000235505,ENSG00000196954,ENSG00000284715,ENSG00000255221,ENSG00000255430
chr11	104946980	104947302	11:104946980-104947302	ENSG00000196954,ENSG00000284715,ENSG00000255430
chr11	104959945	104960504	11:104959945-104960504	ENSG00000196954,ENSG00000284715
chr11	104968134	104968984	11:104968134-104968984	ENSG00000196954,ENSG00000284715,ENSG00000255221,ENSG00000255430
chr11	104986287	104986561	11:104986287-104986561	ENSG00000284715
chr11	105000325	105000564	11:105000325-105000564	ENSG00000284715,ENSG00000137757
chr11	105000930	105001176	11:105000930-105001176	ENSG00000284715,ENSG00000137757,ENSG00000288255,ENSG00000254750,ENSG00000255221,ENSG00000255430,ENSG00000255501
chr11	105023020	105023513	11:105023020-105023513	ENSG00000137757,ENSG00000137752
chr11	105024552	105024820	11:105024552-105024820	ENSG00000137757,ENSG00000137752
chr11	105034306	105035391	11:105034306-105035391	ENSG00000137757,ENSG00000137752,ENSG00000204397,ENSG00000288255,ENSG00000254750,ENSG00000255221
chr11	105044877	105045708	11:105044877-105045708	ENSG00000137752,ENSG00000204397,ENSG00000288255,ENSG00000254750,ENSG00000255221,ENSG00000255430,ENSG00000255501,ENSG00000255336
chr11	105081852	105082113	11:105081852-105082113	ENSG00000288255,ENSG00000254750,ENSG00000255221,ENSG00000255430,ENSG00000255501,ENSG00000255336
chr11	105208166	105208768	11:105208166-105208768	ENSG00000255221,ENSG00000255430,ENSG00000255501,ENSG00000254767,ENSG00000255336,ENSG00000278640
chr11	105318358	105318664	11:105318358-105318664	ENSG00000255221,ENSG00000255430,ENSG00000255501,ENSG00000255336,ENSG00000278640
chr11	105428514	105428791	11:105428514-105428791	ENSG00000255430,ENSG00000255501,ENSG00000255336,ENSG00000278640,ENSG00000255403
chr11	105443344	105444002	11:105443344-105444002	ENSG00000255501,ENSG00000255336,ENSG00000278640,ENSG00000255403
chr11	105448824	105449461	11:105448824-105449461	ENSG00000255501,ENSG00000255336,ENSG00000278640,ENSG00000255403
chr11	105457182	105457438	11:105457182-105457438	ENSG00000255501,ENSG00000278640,ENSG00000255403
chr11	105609199	105609686	11:105609199-105609686	ENSG00000152578,ENSG00000255403
chr11	105618109	105618418	11:105618109-105618418	ENSG00000152578
chr11	105641463	105641796	11:105641463-105641796	ENSG00000255403
chr11	105790572	105790786	11:105790572-105790786	ENSG00000255403,ENSG00000252081
chr11	105829205	105829564	11:105829205-105829564	ENSG00000255403,ENSG00000222663,ENSG00000252081,ENSG00000285813
chr11	105878188	105878422	11:105878188-105878422	ENSG00000255403,ENSG00000252081,ENSG00000285813
chr11	106021790	106022804	11:106021790-106022804	ENSG00000252081,ENSG00000285813,ENSG00000170903,ENSG00000182359,ENSG00000149313,ENSG00000254433,ENSG00000287846,ENSG00000254580,ENSG00000286345,ENSG00000254811,ENSG00000255353
chr11	106037522	106037727	11:106037522-106037727	ENSG00000252081,ENSG00000285813,ENSG00000254433,ENSG00000287846,ENSG00000254580
chr11	106063090	106063502	11:106063090-106063502	ENSG00000252081,ENSG00000285813,ENSG00000182359,ENSG00000149313,ENSG00000254433,ENSG00000287846,ENSG00000254580,ENSG00000286345,ENSG00000254811,ENSG00000287802,ENSG00000255353
chr11	106076724	106078097	11:106076724-106078097	ENSG00000252081,ENSG00000285813,ENSG00000170903,ENSG00000182359,ENSG00000149313,ENSG00000254433,ENSG00000287846,ENSG00000254580,ENSG00000286345,ENSG00000254811,ENSG00000287802,ENSG00000261098
chr11	106317536	106317892	11:106317536-106317892	ENSG00000254433,ENSG00000287846,ENSG00000254580,ENSG00000286345,ENSG00000254811,ENSG00000255065,ENSG00000287802,ENSG00000255353
chr11	106553226	106553421	11:106553226-106553421	ENSG00000287846,ENSG00000254580,ENSG00000286345,ENSG00000254811,ENSG00000287802,ENSG00000274584,ENSG00000213252,ENSG00000255353,ENSG00000261098
chr11	106671925	106672611	11:106671925-106672611	ENSG00000254433,ENSG00000287846,ENSG00000254580,ENSG00000286345,ENSG00000254811,ENSG00000287802,ENSG00000274584,ENSG00000213252,ENSG00000255353
chr11	106749205	106749410	11:106749205-106749410	ENSG00000254580,ENSG00000286345,ENSG00000254811,ENSG00000287802,ENSG00000274584,ENSG00000213252,ENSG00000255353,ENSG00000261098
chr11	106854447	106855073	11:106854447-106855073	ENSG00000254580,ENSG00000286345,ENSG00000254811,ENSG00000287802,ENSG00000274584,ENSG00000213252,ENSG00000255353,ENSG00000261098
chr11	107017553	107018432	11:107017553-107018432	ENSG00000254580,ENSG00000286345,ENSG00000254811,ENSG00000287802,ENSG00000152402,ENSG00000274584,ENSG00000213252,ENSG00000255353,ENSG00000261098
chr11	107457306	107458274	11:107457306-107458274	ENSG00000255353,ENSG00000261098,ENSG00000152404,ENSG00000225215,ENSG00000254758,ENSG00000170290,ENSG00000254702
chr11	107473902	107474256	11:107473902-107474256	ENSG00000255353,ENSG00000261098,ENSG00000225215,ENSG00000254758,ENSG00000170290,ENSG00000254702
chr11	107564994	107565856	11:107564994-107565856	ENSG00000261098,ENSG00000225215,ENSG00000137760,ENSG00000270969,ENSG00000110675,ENSG00000255483,ENSG00000254758,ENSG00000170290,ENSG00000254702
chr11	107568005	107568326	11:107568005-107568326	ENSG00000137760,ENSG00000255483,ENSG00000254758,ENSG00000170290,ENSG00000254702
chr11	107590856	107592168	11:107590856-107592168	ENSG00000270969,ENSG00000110675,ENSG00000255483,ENSG00000254758,ENSG00000170290,ENSG00000254702
chr11	107689673	107690039	11:107689673-107690039	ENSG00000261098,ENSG00000270969,ENSG00000110675,ENSG00000255483,ENSG00000254758,ENSG00000170290,ENSG00000254702
chr11	107799289	107799724	11:107799289-107799724	ENSG00000225215,ENSG00000254758,ENSG00000170290,ENSG00000254702
chr11	107840600	107841200	11:107840600-107841200	ENSG00000261098,ENSG00000254758,ENSG00000170290,ENSG00000254702,ENSG00000110660,ENSG00000240652
chr11	107858170	107859191	11:107858170-107859191	ENSG00000255353,ENSG00000261098,ENSG00000225215,ENSG00000254758,ENSG00000170290,ENSG00000254702,ENSG00000110660,ENSG00000240652,ENSG00000200855
chr11	107916780	107917324	11:107916780-107917324	ENSG00000254758,ENSG00000170290,ENSG00000254702,ENSG00000240652,ENSG00000179331
chr11	107927952	107929090	11:107927952-107929090	ENSG00000255353,ENSG00000261098,ENSG00000225215,ENSG00000254758,ENSG00000170290,ENSG00000254702,ENSG00000110660,ENSG00000240652,ENSG00000179331,ENSG00000200855,ENSG00000200613
chr11	107999878	108000160	11:107999878-108000160	ENSG00000288012,ENSG00000166266,ENSG00000200855
chr11	108008667	108009662	11:108008667-108009662	ENSG00000254702,ENSG00000288012,ENSG00000166266,ENSG00000200855
chr11	108121183	108121971	11:108121183-108121971	ENSG00000200855,ENSG00000255467,ENSG00000075239,ENSG00000285696,ENSG00000149311
chr11	108160993	108161415	11:108160993-108161415	ENSG00000200855,ENSG00000075239,ENSG00000285696,ENSG00000149308,ENSG00000149311
chr11	108174657	108175094	11:108174657-108175094	ENSG00000200855,ENSG00000285696,ENSG00000149308
chr11	108200013	108200650	11:108200013-108200650	ENSG00000200855,ENSG00000149311
chr11	108222165	108223322	11:108222165-108223322	ENSG00000149308,ENSG00000149311,ENSG00000206967
chr11	108225333	108225589	11:108225333-108225589	ENSG00000149308,ENSG00000149311,ENSG00000206967
chr11	108236142	108237655	11:108236142-108237655	ENSG00000200855,ENSG00000149308,ENSG00000149311,ENSG00000206967
chr11	108467104	108467886	11:108467104-108467886	ENSG00000200855,ENSG00000149311,ENSG00000166323,ENSG00000178202
chr11	108497429	108498815	11:108497429-108498815	ENSG00000166323,ENSG00000178202
chr11	108592953	108593880	11:108592953-108593880	ENSG00000110723
chr11	108647993	108648516	11:108647993-108648516	-
chr11	108654082	108654567	11:108654082-108654567	ENSG00000200855
chr11	108663440	108663799	11:108663440-108663799	ENSG00000178105
chr11	108664640	108665473	11:108664640-108665473	ENSG00000200855,ENSG00000178105,ENSG00000255528,ENSG00000201243,ENSG00000264997,ENSG00000185742,ENSG00000254890,ENSG00000254482
chr11	108697986	108698331	11:108697986-108698331	ENSG00000240698,ENSG00000255379,ENSG00000203334,ENSG00000255528,ENSG00000201243,ENSG00000200613,ENSG00000264997,ENSG00000255028,ENSG00000185742,ENSG00000254890,ENSG00000254482,ENSG00000254659,ENSG00000254798
chr11	108733378	108733870	11:108733378-108733870	ENSG00000254730,ENSG00000255379,ENSG00000203334,ENSG00000255528,ENSG00000201243,ENSG00000200613,ENSG00000264997,ENSG00000255028,ENSG00000185742,ENSG00000254890,ENSG00000254482
chr11	108751415	108751888	11:108751415-108751888	ENSG00000254730,ENSG00000255379,ENSG00000203334,ENSG00000255528,ENSG00000201243,ENSG00000200613,ENSG00000264997,ENSG00000255028,ENSG00000185742,ENSG00000254890,ENSG00000254482
chr11	108854132	108854708	11:108854132-108854708	ENSG00000200855,ENSG00000178105,ENSG00000255379,ENSG00000203334,ENSG00000255528,ENSG00000201243,ENSG00000200613,ENSG00000264997,ENSG00000255028,ENSG00000185742,ENSG00000254890,ENSG00000254482,ENSG00000254659
chr11	108895892	108896307	11:108895892-108896307	ENSG00000255379,ENSG00000203334,ENSG00000255528,ENSG00000201243,ENSG00000200613,ENSG00000264997,ENSG00000255028,ENSG00000185742,ENSG00000254890,ENSG00000254482,ENSG00000254659
chr11	109946067	109946673	11:109946067-109946673	ENSG00000264997,ENSG00000185742,ENSG00000254890,ENSG00000254482,ENSG00000254659,ENSG00000254798,ENSG00000287245,ENSG00000255210,ENSG00000149289
chr11	109956200	109956713	11:109956200-109956713	ENSG00000255028,ENSG00000185742,ENSG00000254890,ENSG00000254482,ENSG00000254659,ENSG00000254798,ENSG00000287245,ENSG00000255210
chr11	109972234	109972724	11:109972234-109972724	ENSG00000185742,ENSG00000254482,ENSG00000254659,ENSG00000254798,ENSG00000224776,ENSG00000270423,ENSG00000255210
chr11	109984804	109985300	11:109984804-109985300	ENSG00000264997,ENSG00000255028,ENSG00000185742,ENSG00000254890,ENSG00000254482,ENSG00000254659,ENSG00000254798,ENSG00000224776,ENSG00000270423,ENSG00000255210
chr11	110000125	110000363	11:110000125-110000363	ENSG00000254798,ENSG00000255210
chr11	110027212	110027676	11:110027212-110027676	ENSG00000203334,ENSG00000255528,ENSG00000201243,ENSG00000200613,ENSG00000264997,ENSG00000255028,ENSG00000185742,ENSG00000254890,ENSG00000254482,ENSG00000254659,ENSG00000254798,ENSG00000270423,ENSG00000255210,ENSG00000149289
chr11	110077362	110077740	11:110077362-110077740	ENSG00000255210
chr11	110092582	110093837	11:110092582-110093837	ENSG00000254482,ENSG00000254659,ENSG00000254798,ENSG00000255210,ENSG00000149289
chr11	110192596	110193084	11:110192596-110193084	ENSG00000264997,ENSG00000255028,ENSG00000185742,ENSG00000254482,ENSG00000254659,ENSG00000254798,ENSG00000254416
chr11	110201270	110201768	11:110201270-110201768	ENSG00000137710,ENSG00000254416
chr11	110209098	110209626	11:110209098-110209626	ENSG00000254416
chr11	110295763	110297014	11:110295763-110297014	ENSG00000137710
chr11	110327991	110328849	11:110327991-110328849	ENSG00000254482,ENSG00000254659,ENSG00000137710,ENSG00000254416
chr11	110349172	110349837	11:110349172-110349837	ENSG00000254416
chr11	110373137	110373539	11:110373137-110373539	ENSG00000137710,ENSG00000254416
chr11	110376861	110377279	11:110376861-110377279	ENSG00000254416
chr11	110388263	110388518	11:110388263-110388518	ENSG00000254798
chr11	110429624	110431382	11:110429624-110431382	ENSG00000137710,ENSG00000254416,ENSG00000137714
chr11	110447864	110448100	11:110447864-110448100	-
chr11	110463303	110463511	11:110463303-110463511	-
chr11	110600200	110600425	11:110600200-110600425	-
chr11	110619419	110619741	11:110619419-110619741	-
chr11	110711677	110713252	11:110711677-110713252	ENSG00000137727,ENSG00000255149,ENSG00000200168,ENSG00000271390,ENSG00000287028
chr11	110730762	110731064	11:110730762-110731064	ENSG00000137727,ENSG00000255149,ENSG00000200168
chr11	110777848	110778902	11:110777848-110778902	ENSG00000233497,ENSG00000255149,ENSG00000200168,ENSG00000271390
chr11	110797456	110797765	11:110797456-110797765	ENSG00000233497,ENSG00000255149,ENSG00000200168,ENSG00000271390,ENSG00000287028
chr11	110812322	110812636	11:110812322-110812636	ENSG00000233497,ENSG00000255149,ENSG00000200168,ENSG00000271390
chr11	110907756	110908006	11:110907756-110908006	ENSG00000255149,ENSG00000200168,ENSG00000271390,ENSG00000287028
chr11	110908590	110908786	11:110908590-110908786	ENSG00000255149,ENSG00000200168
chr11	110919586	110919842	11:110919586-110919842	ENSG00000255149,ENSG00000200168,ENSG00000271390,ENSG00000287028
chr11	110968491	110968914	11:110968491-110968914	ENSG00000255149,ENSG00000200168,ENSG00000271390,ENSG00000287028
chr11	111005654	111005855	11:111005654-111005855	ENSG00000255149,ENSG00000287556,ENSG00000200168,ENSG00000271390,ENSG00000287028
chr11	111112598	111112996	11:111112598-111112996	ENSG00000200168,ENSG00000271390,ENSG00000287028,ENSG00000239354,ENSG00000270202
chr11	111177148	111178101	11:111177148-111178101	ENSG00000264997,ENSG00000255028,ENSG00000254482,ENSG00000254659,ENSG00000255149,ENSG00000200168,ENSG00000271390,ENSG00000271584,ENSG00000287028,ENSG00000150750
chr11	111186376	111186952	11:111186376-111186952	ENSG00000255149,ENSG00000200168,ENSG00000271390,ENSG00000271584,ENSG00000287028,ENSG00000150750
chr11	111222708	111223199	11:111222708-111223199	ENSG00000200168,ENSG00000271390,ENSG00000287028,ENSG00000150750
chr11	111230327	111230899	11:111230327-111230899	ENSG00000200168,ENSG00000271390,ENSG00000287028,ENSG00000150750
chr11	111283183	111283645	11:111283183-111283645	ENSG00000150750,ENSG00000196167,ENSG00000214290,ENSG00000288097,ENSG00000264032,ENSG00000255093
chr11	111284278	111284577	11:111284278-111284577	ENSG00000150750,ENSG00000214290,ENSG00000288097
chr11	111298854	111299624	11:111298854-111299624	ENSG00000196167,ENSG00000214290,ENSG00000288097
chr11	111302444	111302758	11:111302444-111302758	ENSG00000196167,ENSG00000214290,ENSG00000288097
chr11	111358556	111358810	11:111358556-111358810	ENSG00000288097,ENSG00000264032,ENSG00000110777
chr11	111364053	111364441	11:111364053-111364441	ENSG00000288097,ENSG00000264032,ENSG00000110777
chr11	111367740	111368439	11:111367740-111368439	ENSG00000288097,ENSG00000264032,ENSG00000110777
chr11	111379086	111380160	11:111379086-111380160	ENSG00000288097,ENSG00000264032,ENSG00000110777,ENSG00000253099
chr11	111388797	111389470	11:111388797-111389470	ENSG00000288097,ENSG00000264032,ENSG00000253099
chr11	111394186	111394556	11:111394186-111394556	ENSG00000288097,ENSG00000264032,ENSG00000110777,ENSG00000253099
chr11	111398012	111398590	11:111398012-111398590	ENSG00000288097,ENSG00000264032,ENSG00000110777,ENSG00000253099
chr11	111399429	111399811	11:111399429-111399811	ENSG00000110777
chr11	111409917	111410408	11:111409917-111410408	ENSG00000196167,ENSG00000288097,ENSG00000264032,ENSG00000110777,ENSG00000255428
chr11	111416796	111418211	11:111416796-111418211	ENSG00000196167,ENSG00000214290,ENSG00000288097,ENSG00000264032,ENSG00000255428
chr11	111422931	111423433	11:111422931-111423433	ENSG00000196167,ENSG00000214290,ENSG00000288097,ENSG00000264032,ENSG00000255428
chr11	111429184	111429469	11:111429184-111429469	ENSG00000288097
chr11	111435013	111435222	11:111435013-111435222	ENSG00000110777
chr11	111436612	111437019	11:111436612-111437019	ENSG00000150750,ENSG00000288097,ENSG00000264032,ENSG00000110777,ENSG00000255093
chr11	111446406	111447012	11:111446406-111447012	ENSG00000150750,ENSG00000288097,ENSG00000110777,ENSG00000255093
chr11	111450349	111450686	11:111450349-111450686	ENSG00000110777,ENSG00000255093
chr11	111512631	111513365	11:111512631-111513365	ENSG00000137707,ENSG00000286028,ENSG00000207811,ENSG00000207562,ENSG00000254980,ENSG00000183644
chr11	111531903	111532181	11:111531903-111532181	ENSG00000137707,ENSG00000286028,ENSG00000207811,ENSG00000207562,ENSG00000254980,ENSG00000183644,ENSG00000204381
chr11	111540556	111541538	11:111540556-111541538	ENSG00000254980,ENSG00000204381
chr11	111574543	111575005	11:111574543-111575005	ENSG00000235286,ENSG00000254450,ENSG00000254949
chr11	111586435	111586773	11:111586435-111586773	ENSG00000235286,ENSG00000223324,ENSG00000254990,ENSG00000254450,ENSG00000254949
chr11	111601868	111603446	11:111601868-111603446	ENSG00000170145,ENSG00000235286,ENSG00000223324,ENSG00000137713,ENSG00000254990,ENSG00000254450,ENSG00000254949,ENSG00000176343
chr11	111717281	111717485	11:111717281-111717485	ENSG00000170145,ENSG00000235286,ENSG00000223324
chr11	111765785	111766689	11:111765785-111766689	ENSG00000170145,ENSG00000235286,ENSG00000223324,ENSG00000137713,ENSG00000254990,ENSG00000254450,ENSG00000254949
chr11	111776521	111777512	11:111776521-111777512	ENSG00000170145,ENSG00000235286,ENSG00000223324,ENSG00000137713,ENSG00000254990,ENSG00000254450,ENSG00000254949
chr11	111870885	111871644	11:111870885-111871644	ENSG00000086848,ENSG00000258529,ENSG00000254450,ENSG00000254949,ENSG00000255561,ENSG00000137720,ENSG00000176343,ENSG00000109846,ENSG00000170276,ENSG00000254445
chr11	111878686	111879584	11:111878686-111879584	ENSG00000086848,ENSG00000258529,ENSG00000254949,ENSG00000255561,ENSG00000137720,ENSG00000176343,ENSG00000109846,ENSG00000170276,ENSG00000254445,ENSG00000149300,ENSG00000238965
chr11	111926605	111927459	11:111926605-111927459	ENSG00000258529,ENSG00000255561,ENSG00000137720,ENSG00000176343,ENSG00000109846,ENSG00000170276,ENSG00000254445,ENSG00000149300,ENSG00000150764,ENSG00000238965,ENSG00000255286,ENSG00000150768,ENSG00000230911,ENSG00000238444
chr11	111936924	111937508	11:111936924-111937508	ENSG00000176343,ENSG00000109846,ENSG00000170276,ENSG00000254445,ENSG00000149300,ENSG00000150764,ENSG00000238965,ENSG00000255286,ENSG00000230911,ENSG00000238444
chr11	111938762	111939165	11:111938762-111939165	ENSG00000176343,ENSG00000109846,ENSG00000170276,ENSG00000254445,ENSG00000149300,ENSG00000150764,ENSG00000238965,ENSG00000255286,ENSG00000230911,ENSG00000238444
chr11	111977194	111977536	11:111977194-111977536	ENSG00000176343,ENSG00000109846,ENSG00000170276,ENSG00000254445,ENSG00000150764,ENSG00000255286
chr11	112024226	112025633	11:112024226-112025633	ENSG00000176343,ENSG00000150764,ENSG00000255334,ENSG00000150768,ENSG00000230911,ENSG00000238444,ENSG00000271025
chr11	112048390	112048878	11:112048390-112048878	ENSG00000150768,ENSG00000230911,ENSG00000238444,ENSG00000271025
chr11	112050773	112051030	11:112050773-112051030	ENSG00000150768,ENSG00000230911,ENSG00000238444,ENSG00000271025,ENSG00000150773,ENSG00000150776
chr11	112073737	112074690	11:112073737-112074690	ENSG00000150768,ENSG00000230911,ENSG00000238444,ENSG00000271025,ENSG00000150773,ENSG00000150776,ENSG00000150779,ENSG00000204370,ENSG00000255292,ENSG00000150782
chr11	112086253	112087069	11:112086253-112087069	ENSG00000150768,ENSG00000230911,ENSG00000238444,ENSG00000271025,ENSG00000150773,ENSG00000150776,ENSG00000150779,ENSG00000204370,ENSG00000255292,ENSG00000150782,ENSG00000150783
chr11	112179670	112179911	11:112179670-112179911	ENSG00000150782,ENSG00000254638,ENSG00000150783,ENSG00000197580,ENSG00000214264,ENSG00000255231
chr11	112219683	112220194	11:112219683-112220194	ENSG00000150782,ENSG00000254638,ENSG00000150783,ENSG00000197580,ENSG00000238998,ENSG00000149294,ENSG00000288070,ENSG00000254626,ENSG00000287006,ENSG00000213233,ENSG00000254968,ENSG00000206772,ENSG00000250303,ENSG00000213234,ENSG00000268472,ENSG00000188771,ENSG00000150787,ENSG00000243930,ENSG00000255231
chr11	112226048	112227060	11:112226048-112227060	ENSG00000150782,ENSG00000150783,ENSG00000197580,ENSG00000227487,ENSG00000238998,ENSG00000149294,ENSG00000247416,ENSG00000254626,ENSG00000285769,ENSG00000213233,ENSG00000254968,ENSG00000206772,ENSG00000213234,ENSG00000268472,ENSG00000188771,ENSG00000243250,ENSG00000150787,ENSG00000243930,ENSG00000255231
chr11	112235856	112236350	11:112235856-112236350	ENSG00000150782,ENSG00000150783,ENSG00000227487,ENSG00000288070,ENSG00000287006,ENSG00000213233,ENSG00000254968,ENSG00000206772,ENSG00000213234,ENSG00000268472,ENSG00000188771,ENSG00000243250,ENSG00000150787,ENSG00000255231
chr11	112279876	112280938	11:112279876-112280938	ENSG00000150782,ENSG00000150783,ENSG00000197580,ENSG00000227487,ENSG00000238998,ENSG00000149294,ENSG00000254626,ENSG00000287006,ENSG00000285769,ENSG00000213233,ENSG00000254968,ENSG00000206772,ENSG00000250303,ENSG00000213234,ENSG00000268472,ENSG00000188771,ENSG00000243930,ENSG00000255231
chr11	112289923	112290638	11:112289923-112290638	ENSG00000150782,ENSG00000150783,ENSG00000227487,ENSG00000238998,ENSG00000149294,ENSG00000247416,ENSG00000288070,ENSG00000254626,ENSG00000287006,ENSG00000285769,ENSG00000255484,ENSG00000213233,ENSG00000254968,ENSG00000206772,ENSG00000250303,ENSG00000213234,ENSG00000268472,ENSG00000188771,ENSG00000255231
chr11	112555677	112555925	11:112555677-112555925	ENSG00000227487,ENSG00000238998,ENSG00000149294,ENSG00000247416,ENSG00000288070,ENSG00000254626,ENSG00000287006,ENSG00000285769,ENSG00000255484,ENSG00000213233,ENSG00000254968,ENSG00000206772
chr11	112588324	112588582	11:112588324-112588582	ENSG00000227487,ENSG00000238998,ENSG00000149294,ENSG00000247416,ENSG00000288070,ENSG00000254626,ENSG00000287006,ENSG00000285769,ENSG00000212397,ENSG00000213233,ENSG00000254968,ENSG00000206772
chr11	112590077	112590293	11:112590077-112590293	ENSG00000227487,ENSG00000238998,ENSG00000149294,ENSG00000247416,ENSG00000288070,ENSG00000254626,ENSG00000287006,ENSG00000285769,ENSG00000212397,ENSG00000213233,ENSG00000254968,ENSG00000206772
chr11	113305831	113306112	11:113305831-113306112	ENSG00000256091,ENSG00000166682,ENSG00000149292,ENSG00000255129,ENSG00000227487,ENSG00000149294
chr11	113314316	113315004	11:113314316-113315004	ENSG00000243353,ENSG00000256091,ENSG00000166682,ENSG00000265140,ENSG00000149295,ENSG00000256757,ENSG00000149292,ENSG00000255129,ENSG00000227487,ENSG00000238998,ENSG00000149294,ENSG00000247416,ENSG00000288070,ENSG00000254626,ENSG00000287006,ENSG00000285769
chr11	113376014	113376601	11:113376014-113376601	ENSG00000256674,ENSG00000238724,ENSG00000095110,ENSG00000270204,ENSG00000255982,ENSG00000243353,ENSG00000256091,ENSG00000166682,ENSG00000265140,ENSG00000149295,ENSG00000256757,ENSG00000170209,ENSG00000270179,ENSG00000149292,ENSG00000227487,ENSG00000238998,ENSG00000149294,ENSG00000247416,ENSG00000288070,ENSG00000254626,ENSG00000287006,ENSG00000285769,ENSG00000213233,ENSG00000254968,ENSG00000206772
chr11	113493328	113493527	11:113493328-113493527	ENSG00000256091,ENSG00000166682,ENSG00000265140,ENSG00000149295,ENSG00000256757,ENSG00000227487,ENSG00000238998,ENSG00000149294,ENSG00000247416,ENSG00000288070,ENSG00000287006,ENSG00000254968
chr11	113773401	113774181	11:113773401-113774181	ENSG00000270204,ENSG00000256452,ENSG00000257101,ENSG00000255870,ENSG00000256167,ENSG00000228607,ENSG00000256603,ENSG00000257070,ENSG00000243353,ENSG00000086827,ENSG00000256091,ENSG00000166682,ENSG00000227487,ENSG00000238998,ENSG00000149294
chr11	113796757	113797061	11:113796757-113797061	ENSG00000255710,ENSG00000256452,ENSG00000048028,ENSG00000257101,ENSG00000255870,ENSG00000256167,ENSG00000243353,ENSG00000256091,ENSG00000166682
chr11	113831229	113831790	11:113831229-113831790	ENSG00000204361,ENSG00000238724,ENSG00000255982,ENSG00000201687,ENSG00000255710,ENSG00000256452,ENSG00000048028,ENSG00000255870,ENSG00000256167,ENSG00000243353,ENSG00000256091,ENSG00000166682
chr11	113839770	113840289	11:113839770-113840289	ENSG00000204361,ENSG00000256674,ENSG00000137634,ENSG00000238724,ENSG00000095110,ENSG00000270204,ENSG00000255982,ENSG00000256533,ENSG00000201687,ENSG00000255710,ENSG00000256452,ENSG00000048028,ENSG00000257101,ENSG00000255870,ENSG00000256167,ENSG00000243353,ENSG00000256091,ENSG00000166682,ENSG00000265140,ENSG00000227487,ENSG00000238998,ENSG00000149294,ENSG00000247416,ENSG00000288070,ENSG00000254626,ENSG00000287006,ENSG00000285769
chr11	113875001	113876091	11:113875001-113876091	ENSG00000201687,ENSG00000256452,ENSG00000048028
chr11	113896145	113896544	11:113896145-113896544	ENSG00000238724,ENSG00000166741,ENSG00000149305
chr11	113948115	113948456	11:113948115-113948456	ENSG00000204361,ENSG00000238724,ENSG00000095110,ENSG00000270204,ENSG00000255982,ENSG00000149305,ENSG00000256091
chr11	113976954	113978195	11:113976954-113978195	ENSG00000204361,ENSG00000256674,ENSG00000137634,ENSG00000238724,ENSG00000095110,ENSG00000270204,ENSG00000255982,ENSG00000166736
chr11	114036089	114036494	11:114036089-114036494	ENSG00000166741,ENSG00000109906
chr11	114059330	114061004	11:114059330-114061004	ENSG00000109906
chr11	114077638	114077920	11:114077638-114077920	ENSG00000109906
chr11	114159800	114160620	11:114159800-114160620	ENSG00000255982,ENSG00000166741,ENSG00000286463,ENSG00000109906
chr11	114168473	114168916	11:114168473-114168916	ENSG00000286463,ENSG00000109906
chr11	114179269	114179770	11:114179269-114179770	ENSG00000286463,ENSG00000109906
chr11	114187185	114187826	11:114187185-114187826	ENSG00000204361,ENSG00000270204,ENSG00000109906
chr11	114197094	114197497	11:114197094-114197497	ENSG00000204361,ENSG00000256674,ENSG00000238724,ENSG00000095110,ENSG00000255982,ENSG00000166741,ENSG00000109906
chr11	114208435	114208635	11:114208435-114208635	ENSG00000256674,ENSG00000137634,ENSG00000238724,ENSG00000095110,ENSG00000270204
chr11	114258557	114259401	11:114258557-114259401	ENSG00000270204,ENSG00000166741,ENSG00000109906
chr11	114340357	114340699	11:114340357-114340699	ENSG00000204361,ENSG00000256674,ENSG00000137634,ENSG00000238724,ENSG00000095110,ENSG00000270204,ENSG00000255982,ENSG00000256533,ENSG00000256947
chr11	114340936	114341155	11:114340936-114341155	ENSG00000204361,ENSG00000256674,ENSG00000137634,ENSG00000238724,ENSG00000095110,ENSG00000270204,ENSG00000255982,ENSG00000256533,ENSG00000256195,ENSG00000256947
chr11	114400035	114400991	11:114400035-114400991	ENSG00000204361,ENSG00000256674,ENSG00000137634,ENSG00000238724,ENSG00000095110,ENSG00000270204,ENSG00000255982,ENSG00000256533,ENSG00000076043,ENSG00000255663,ENSG00000076053,ENSG00000180425,ENSG00000256195,ENSG00000256947
chr11	114439269	114440058	11:114439269-114440058	ENSG00000204361,ENSG00000256674,ENSG00000137634,ENSG00000238724,ENSG00000095110,ENSG00000270204,ENSG00000255982,ENSG00000256533,ENSG00000076043,ENSG00000255663,ENSG00000076053,ENSG00000180425,ENSG00000256195,ENSG00000256947
chr11	115146396	115146638	11:115146396-115146638	ENSG00000288020,ENSG00000279818,ENSG00000256717,ENSG00000279771,ENSG00000260254,ENSG00000255599,ENSG00000239153,ENSG00000256315,ENSG00000252870,ENSG00000204361,ENSG00000256674,ENSG00000137634,ENSG00000095110
chr11	115194188	115194764	11:115194188-115194764	ENSG00000246100,ENSG00000288020,ENSG00000279818,ENSG00000260254,ENSG00000255599,ENSG00000239153,ENSG00000255689,ENSG00000255903,ENSG00000257087,ENSG00000256281,ENSG00000256315,ENSG00000255580,ENSG00000256972,ENSG00000287897,ENSG00000182985,ENSG00000252870,ENSG00000204361
chr11	115222350	115222950	11:115222350-115222950	ENSG00000278945,ENSG00000246100,ENSG00000288020,ENSG00000279818,ENSG00000256717,ENSG00000279771,ENSG00000260254,ENSG00000255599,ENSG00000239153,ENSG00000255689,ENSG00000255903,ENSG00000257087,ENSG00000256281,ENSG00000256315,ENSG00000255580,ENSG00000256972,ENSG00000287897,ENSG00000182985,ENSG00000252870,ENSG00000204361,ENSG00000256674,ENSG00000137634,ENSG00000238724,ENSG00000095110,ENSG00000270204,ENSG00000255982
chr11	115223238	115223458	11:115223238-115223458	ENSG00000256717,ENSG00000279771,ENSG00000255599,ENSG00000239153,ENSG00000255903,ENSG00000256315,ENSG00000255580,ENSG00000182985,ENSG00000252870,ENSG00000204361
chr11	115256386	115257017	11:115256386-115257017	ENSG00000237937,ENSG00000278945,ENSG00000246100,ENSG00000288020,ENSG00000279818,ENSG00000256717,ENSG00000279771,ENSG00000260254,ENSG00000255599,ENSG00000239153,ENSG00000255689,ENSG00000255903,ENSG00000257087,ENSG00000256281,ENSG00000256315,ENSG00000255580,ENSG00000256972,ENSG00000287897,ENSG00000182985,ENSG00000252870,ENSG00000204361,ENSG00000256674,ENSG00000137634,ENSG00000238724,ENSG00000095110,ENSG00000255982
chr11	115502928	115503692	11:115502928-115503692	ENSG00000246100,ENSG00000288020,ENSG00000279818,ENSG00000256717,ENSG00000279771,ENSG00000260254,ENSG00000255599,ENSG00000239153,ENSG00000255689,ENSG00000255903,ENSG00000257087,ENSG00000256281,ENSG00000256315,ENSG00000255580,ENSG00000256972,ENSG00000287897,ENSG00000182985
chr11	115504196	115504661	11:115504196-115504661	ENSG00000246100,ENSG00000288020,ENSG00000279818,ENSG00000256717,ENSG00000279771,ENSG00000260254,ENSG00000255599,ENSG00000239153,ENSG00000255689,ENSG00000255903,ENSG00000257087,ENSG00000256281,ENSG00000256315,ENSG00000255580,ENSG00000256972,ENSG00000287897,ENSG00000182985
chr11	115869865	115870233	11:115869865-115870233	ENSG00000237937,ENSG00000278945,ENSG00000239600,ENSG00000244259,ENSG00000246100,ENSG00000288020,ENSG00000279818,ENSG00000256717,ENSG00000279771,ENSG00000260254,ENSG00000255599,ENSG00000239153,ENSG00000255689,ENSG00000255903,ENSG00000257087,ENSG00000256281,ENSG00000256315,ENSG00000255580
chr11	115925222	115925524	11:115925222-115925524	ENSG00000239600,ENSG00000244259,ENSG00000257067,ENSG00000246100,ENSG00000288020,ENSG00000279818,ENSG00000256717,ENSG00000279771,ENSG00000260254,ENSG00000255599,ENSG00000239153,ENSG00000255689,ENSG00000255903,ENSG00000257087,ENSG00000256281,ENSG00000256315,ENSG00000255580,ENSG00000256972,ENSG00000287897
chr11	115996270	115996577	11:115996270-115996577	ENSG00000237937,ENSG00000278945,ENSG00000236437,ENSG00000239600,ENSG00000244259,ENSG00000246100,ENSG00000288020,ENSG00000279818,ENSG00000256717,ENSG00000279771,ENSG00000260254,ENSG00000255599,ENSG00000239153,ENSG00000255689,ENSG00000255903,ENSG00000257087,ENSG00000256281,ENSG00000256315,ENSG00000255580,ENSG00000256972,ENSG00000287897
chr11	116276498	116276819	11:116276498-116276819	ENSG00000237937,ENSG00000278945,ENSG00000236437,ENSG00000239600,ENSG00000244259,ENSG00000246100,ENSG00000288020,ENSG00000279818,ENSG00000256717,ENSG00000279771,ENSG00000260254,ENSG00000255599,ENSG00000239153,ENSG00000255689,ENSG00000255903,ENSG00000257087,ENSG00000256281,ENSG00000256315,ENSG00000255580,ENSG00000256972,ENSG00000287897
chr11	116343194	116343716	11:116343194-116343716	ENSG00000237937,ENSG00000278945,ENSG00000236437,ENSG00000239600,ENSG00000244259,ENSG00000246100,ENSG00000288020,ENSG00000279818,ENSG00000256717,ENSG00000279771,ENSG00000260254,ENSG00000255599,ENSG00000239153,ENSG00000255689,ENSG00000255903,ENSG00000257087,ENSG00000256281,ENSG00000256315,ENSG00000255580,ENSG00000204361,ENSG00000270204
chr11	116348182	116348665	11:116348182-116348665	ENSG00000270403,ENSG00000237937,ENSG00000278945,ENSG00000236437,ENSG00000239600,ENSG00000244259,ENSG00000246100,ENSG00000288020,ENSG00000279818,ENSG00000256717,ENSG00000279771,ENSG00000260254,ENSG00000255599,ENSG00000239153,ENSG00000255689,ENSG00000255903,ENSG00000257087,ENSG00000256281,ENSG00000256315,ENSG00000255580,ENSG00000204361
chr11	116358122	116358384	11:116358122-116358384	ENSG00000237937,ENSG00000278945,ENSG00000236437,ENSG00000288020,ENSG00000279818,ENSG00000256717,ENSG00000279771,ENSG00000260254,ENSG00000255599,ENSG00000239153,ENSG00000255689,ENSG00000255903,ENSG00000257087,ENSG00000256281,ENSG00000255580
chr11	116692757	116693172	11:116692757-116693172	ENSG00000237937,ENSG00000278945,ENSG00000236437,ENSG00000256972,ENSG00000287897
chr11	116772609	116773959	11:116772609-116773959	ENSG00000252992,ENSG00000225236,ENSG00000110245,ENSG00000110244,ENSG00000285513,ENSG00000236267,ENSG00000110243,ENSG00000109917,ENSG00000226645,ENSG00000137656
chr11	116787772	116788471	11:116787772-116788471	ENSG00000235910,ENSG00000118137,ENSG00000110245,ENSG00000110244,ENSG00000285513,ENSG00000236267,ENSG00000110243,ENSG00000109917,ENSG00000226645,ENSG00000137656
chr11	116835802	116836304	11:116835802-116836304	ENSG00000235910,ENSG00000118137,ENSG00000110245,ENSG00000110244,ENSG00000285513,ENSG00000236267,ENSG00000110243
chr11	116853568	116853994	11:116853568-116853994	ENSG00000278768,ENSG00000252992,ENSG00000225236,ENSG00000160584,ENSG00000235910,ENSG00000118137,ENSG00000110245,ENSG00000110244,ENSG00000285513,ENSG00000236267,ENSG00000110243
chr11	116895188	116895492	11:116895188-116895492	ENSG00000225236
chr11	116916647	116917386	11:116916647-116917386	ENSG00000225236,ENSG00000236267
chr11	116925110	116925317	11:116925110-116925317	-
chr11	116927040	116927461	11:116927040-116927461	-
chr11	116928288	116928698	11:116928288-116928698	ENSG00000225236,ENSG00000224077,ENSG00000234268,ENSG00000160584,ENSG00000236267
chr11	116932330	116932541	11:116932330-116932541	-
chr11	116979968	116980665	11:116979968-116980665	ENSG00000278768,ENSG00000252992,ENSG00000225236,ENSG00000224077,ENSG00000234268,ENSG00000200537,ENSG00000160584,ENSG00000110244,ENSG00000285513,ENSG00000236267
chr11	116986684	116987355	11:116986684-116987355	ENSG00000225236,ENSG00000224077,ENSG00000234268,ENSG00000160584,ENSG00000110244,ENSG00000285513
chr11	116993654	116993967	11:116993654-116993967	ENSG00000225236,ENSG00000234268
chr11	117020298	117020654	11:117020298-117020654	ENSG00000234268,ENSG00000200537,ENSG00000236267
chr11	117025287	117025587	11:117025287-117025587	ENSG00000234268,ENSG00000200537
chr11	117063064	117063657	11:117063064-117063657	ENSG00000279586,ENSG00000278768,ENSG00000252992,ENSG00000225236,ENSG00000224077,ENSG00000234268,ENSG00000200537,ENSG00000160584,ENSG00000110245,ENSG00000110244,ENSG00000285513,ENSG00000236267,ENSG00000278945
chr11	117074136	117074364	11:117074136-117074364	ENSG00000224077,ENSG00000234268
chr11	117097786	117099061	11:117097786-117099061	ENSG00000225236,ENSG00000224077,ENSG00000234268,ENSG00000160584,ENSG00000110244,ENSG00000285513,ENSG00000236267
chr11	117105820	117106229	11:117105820-117106229	ENSG00000225236,ENSG00000160584,ENSG00000236267,ENSG00000110243
chr11	117143611	117144834	11:117143611-117144834	ENSG00000252992,ENSG00000280143,ENSG00000160613,ENSG00000149591,ENSG00000168092,ENSG00000254678,ENSG00000254851,ENSG00000225236
chr11	117178485	117179412	11:117178485-117179412	ENSG00000252992,ENSG00000167257,ENSG00000280143,ENSG00000160613,ENSG00000149591,ENSG00000149577,ENSG00000168092
chr11	117185814	117186048	11:117185814-117186048	ENSG00000280143,ENSG00000149591,ENSG00000149577
chr11	117189274	117190027	11:117189274-117190027	ENSG00000252992,ENSG00000280143,ENSG00000160613,ENSG00000149591,ENSG00000149577
chr11	117226544	117226847	11:117226544-117226847	ENSG00000252992,ENSG00000167257,ENSG00000280143,ENSG00000160613,ENSG00000149591
chr11	117230460	117230765	11:117230460-117230765	ENSG00000278768,ENSG00000252992,ENSG00000167257,ENSG00000280143,ENSG00000160613
chr11	117231847	117233036	11:117231847-117233036	ENSG00000276505,ENSG00000278768,ENSG00000252992,ENSG00000167257,ENSG00000280143,ENSG00000160613,ENSG00000149591
chr11	117315394	117316447	11:117315394-117316447	ENSG00000271412,ENSG00000250699,ENSG00000110274,ENSG00000276505,ENSG00000278768,ENSG00000186318,ENSG00000252992
chr11	117327673	117328514	11:117327673-117328514	ENSG00000270403,ENSG00000279586,ENSG00000271412,ENSG00000250699,ENSG00000110274,ENSG00000276505,ENSG00000278768,ENSG00000186318,ENSG00000252992
chr11	117797027	117797257	11:117797027-117797257	ENSG00000270403,ENSG00000279586,ENSG00000177103
chr11	117814808	117815906	11:117814808-117815906	ENSG00000272075,ENSG00000255274,ENSG00000137747,ENSG00000137726,ENSG00000254528,ENSG00000255245,ENSG00000254844,ENSG00000137731,ENSG00000270403,ENSG00000279586,ENSG00000177103
chr11	117828540	117829037	11:117828540-117829037	ENSG00000137726,ENSG00000254528,ENSG00000255245,ENSG00000137731
chr11	117843967	117844206	11:117843967-117844206	ENSG00000272075,ENSG00000137747,ENSG00000137726,ENSG00000254528,ENSG00000255245
chr11	117900101	117900875	11:117900101-117900875	ENSG00000272075,ENSG00000255274,ENSG00000137747,ENSG00000137726,ENSG00000254528,ENSG00000255245,ENSG00000270403,ENSG00000279586
chr11	117919410	117919862	11:117919410-117919862	ENSG00000272075,ENSG00000255274,ENSG00000137747,ENSG00000137726,ENSG00000255245,ENSG00000279586
chr11	117951040	117951782	11:117951040-117951782	ENSG00000272075,ENSG00000255274,ENSG00000110324,ENSG00000137747,ENSG00000137726,ENSG00000254528,ENSG00000255245,ENSG00000270403,ENSG00000279586
chr11	117979710	117980266	11:117979710-117980266	ENSG00000272075,ENSG00000255274,ENSG00000110324,ENSG00000137747,ENSG00000270403,ENSG00000279586
chr11	117985930	117986801	11:117985930-117986801	ENSG00000272075,ENSG00000255274,ENSG00000110324,ENSG00000270403,ENSG00000279586
chr11	118007770	118008317	11:118007770-118008317	ENSG00000272075,ENSG00000255274
chr11	118010825	118011412	11:118010825-118011412	ENSG00000272075,ENSG00000255274,ENSG00000110324,ENSG00000255245,ENSG00000270403,ENSG00000279586
chr11	118012222	118012463	11:118012222-118012463	ENSG00000272075,ENSG00000255274
chr11	118051582	118051935	11:118051582-118051935	ENSG00000137648,ENSG00000272075,ENSG00000255274,ENSG00000137726,ENSG00000255245,ENSG00000270403
chr11	118117831	118118325	11:118117831-118118325	ENSG00000137648,ENSG00000272075,ENSG00000255274
chr11	118145391	118146167	11:118145391-118146167	ENSG00000149575,ENSG00000177098,ENSG00000255274
chr11	118171593	118172013	11:118171593-118172013	ENSG00000149575,ENSG00000177098
chr11	118198250	118198521	11:118198250-118198521	ENSG00000110344,ENSG00000160654,ENSG00000167286,ENSG00000280032,ENSG00000149573,ENSG00000255163
chr11	118214245	118214686	11:118214245-118214686	ENSG00000280032,ENSG00000149573,ENSG00000255163,ENSG00000160593
chr11	118224845	118225133	11:118224845-118225133	ENSG00000280032,ENSG00000149573,ENSG00000255163,ENSG00000160593
chr11	118227884	118228681	11:118227884-118228681	ENSG00000160654,ENSG00000167286,ENSG00000280032,ENSG00000149573,ENSG00000160588,ENSG00000255163,ENSG00000160593
chr11	118251949	118252528	11:118251949-118252528	ENSG00000280032,ENSG00000149573,ENSG00000160588
chr11	118281367	118281869	11:118281367-118281869	ENSG00000198851,ENSG00000280032,ENSG00000149573
chr11	118316535	118317211	11:118316535-118317211	ENSG00000110344,ENSG00000160654,ENSG00000167286,ENSG00000254992,ENSG00000198851,ENSG00000280032,ENSG00000149573,ENSG00000270403
chr11	118321754	118322229	11:118321754-118322229	ENSG00000160654,ENSG00000167286,ENSG00000254992,ENSG00000198851,ENSG00000280032
chr11	118359049	118359975	11:118359049-118359975	ENSG00000269944,ENSG00000110344,ENSG00000160654,ENSG00000167286,ENSG00000198851,ENSG00000280032
chr11	118398883	118399099	11:118398883-118399099	ENSG00000269944,ENSG00000167283,ENSG00000285827,ENSG00000254873
chr11	118401120	118401960	11:118401120-118401960	ENSG00000118058,ENSG00000255384,ENSG00000269944,ENSG00000167283,ENSG00000285827,ENSG00000254873
chr11	118435502	118436866	11:118435502-118436866	ENSG00000118058,ENSG00000255384,ENSG00000269944,ENSG00000167283,ENSG00000285827,ENSG00000254873
chr11	118438507	118438850	11:118438507-118438850	ENSG00000118058,ENSG00000255384,ENSG00000269944,ENSG00000167283,ENSG00000285827,ENSG00000254873
chr11	118530526	118531312	11:118530526-118531312	ENSG00000149582,ENSG00000172425,ENSG00000255435
chr11	118565720	118566346	11:118565720-118566346	ENSG00000284246,ENSG00000255176,ENSG00000207185,ENSG00000095139,ENSG00000243431,ENSG00000118096,ENSG00000149582,ENSG00000172425,ENSG00000255435
chr11	118572047	118572812	11:118572047-118572812	ENSG00000284246,ENSG00000255176,ENSG00000207185,ENSG00000095139,ENSG00000243431,ENSG00000118096
chr11	118608423	118608819	11:118608423-118608819	ENSG00000284246,ENSG00000255176,ENSG00000019144,ENSG00000207185
chr11	118609409	118609667	11:118609409-118609667	ENSG00000284246,ENSG00000255176,ENSG00000019144,ENSG00000207185
chr11	118610642	118611235	11:118610642-118611235	ENSG00000284246,ENSG00000255176,ENSG00000019144,ENSG00000207185
chr11	118689834	118690380	11:118689834-118690380	ENSG00000176302,ENSG00000222529,ENSG00000110375,ENSG00000287238,ENSG00000207462,ENSG00000255422,ENSG00000255239,ENSG00000118094,ENSG00000284246,ENSG00000255176,ENSG00000207185
chr11	118692492	118692692	11:118692492-118692692	ENSG00000287238,ENSG00000207462,ENSG00000255422,ENSG00000255239,ENSG00000118094
chr11	118695782	118696049	11:118695782-118696049	ENSG00000176302,ENSG00000222529,ENSG00000287238,ENSG00000207462,ENSG00000255422,ENSG00000255239,ENSG00000118094,ENSG00000284246,ENSG00000255176
chr11	118790328	118792207	11:118790328-118792207	ENSG00000278376,ENSG00000110367,ENSG00000287238
chr11	118792475	118793110	11:118792475-118793110	ENSG00000278376,ENSG00000110367
chr11	118808363	118808619	11:118808363-118808619	ENSG00000278376,ENSG00000110367,ENSG00000287238
chr11	118813625	118813905	11:118813625-118813905	ENSG00000176302,ENSG00000254478,ENSG00000278376,ENSG00000110367,ENSG00000287238,ENSG00000118094
chr11	118820682	118821361	11:118820682-118821361	ENSG00000176302,ENSG00000222529,ENSG00000201535,ENSG00000254621,ENSG00000254478,ENSG00000278376,ENSG00000110367,ENSG00000287238,ENSG00000118094,ENSG00000284246,ENSG00000255176
chr11	118838816	118839294	11:118838816-118839294	ENSG00000201535,ENSG00000254621
chr11	118841173	118841804	11:118841173-118841804	ENSG00000201535,ENSG00000254621,ENSG00000287238
chr11	118852066	118852300	11:118852066-118852300	ENSG00000201535,ENSG00000287238
chr11	118869987	118870999	11:118869987-118870999	ENSG00000176302,ENSG00000222529,ENSG00000245869,ENSG00000160683,ENSG00000278376,ENSG00000110367,ENSG00000287238,ENSG00000118094,ENSG00000284246
chr11	118876614	118877167	11:118876614-118877167	ENSG00000176302,ENSG00000222529,ENSG00000245869,ENSG00000160683,ENSG00000278376,ENSG00000110367,ENSG00000287238,ENSG00000118094,ENSG00000284246
chr11	118883450	118884104	11:118883450-118884104	ENSG00000176302,ENSG00000222529,ENSG00000245869,ENSG00000160683,ENSG00000287238,ENSG00000118094
chr11	118886688	118887049	11:118886688-118887049	ENSG00000176302,ENSG00000222529,ENSG00000245869,ENSG00000160683
chr11	118891940	118893027	11:118891940-118893027	ENSG00000245869
chr11	118895694	118896064	11:118895694-118896064	ENSG00000176302,ENSG00000222529,ENSG00000245869,ENSG00000118094
chr11	118906953	118907429	11:118906953-118907429	ENSG00000176302,ENSG00000222529,ENSG00000239726,ENSG00000110375,ENSG00000264211,ENSG00000186174
chr11	118912800	118913069	11:118912800-118913069	ENSG00000264211,ENSG00000186174
chr11	118913982	118915319	11:118913982-118915319	ENSG00000239726,ENSG00000110375,ENSG00000264211,ENSG00000186174
chr11	118925877	118926578	11:118925877-118926578	ENSG00000239726,ENSG00000110375,ENSG00000264211,ENSG00000186174
chr11	118928149	118928914	11:118928149-118928914	ENSG00000239726,ENSG00000110375,ENSG00000264211,ENSG00000186174,ENSG00000287238
chr11	118935223	118936004	11:118935223-118936004	ENSG00000176302,ENSG00000222529,ENSG00000239726,ENSG00000287238,ENSG00000118094
chr11	118956479	118956977	11:118956479-118956977	ENSG00000176302,ENSG00000222529,ENSG00000110375,ENSG00000287238,ENSG00000118094,ENSG00000255176
chr11	118997740	118998357	11:118997740-118998357	ENSG00000137700,ENSG00000283704,ENSG00000196655,ENSG00000118181,ENSG00000254909,ENSG00000254428,ENSG00000240970,ENSG00000186166,ENSG00000255121,ENSG00000283691,ENSG00000280502,ENSG00000176302,ENSG00000222529
chr11	119018161	119019022	11:119018161-119019022	ENSG00000137700,ENSG00000283704,ENSG00000196655,ENSG00000118181,ENSG00000254909,ENSG00000254428,ENSG00000240970,ENSG00000186166,ENSG00000255121
chr11	119030113	119031270	11:119030113-119031270	ENSG00000149428,ENSG00000255114,ENSG00000137700,ENSG00000283704,ENSG00000196655,ENSG00000118181,ENSG00000254909
chr11	119039720	119040006	11:119039720-119040006	ENSG00000255114,ENSG00000137700
chr11	119051820	119052121	11:119051820-119052121	ENSG00000149428,ENSG00000255114
chr11	119056620	119057711	11:119056620-119057711	ENSG00000256269,ENSG00000160695,ENSG00000272186,ENSG00000271751,ENSG00000149428,ENSG00000255114,ENSG00000137700,ENSG00000283704,ENSG00000196655,ENSG00000118181
chr11	119067243	119068013	11:119067243-119068013	ENSG00000256269,ENSG00000160695,ENSG00000272186,ENSG00000271751,ENSG00000149428
chr11	119084751	119085393	11:119084751-119085393	ENSG00000172269,ENSG00000188486,ENSG00000256269,ENSG00000160695,ENSG00000272186,ENSG00000271751
chr11	119094399	119095792	11:119094399-119095792	ENSG00000172375,ENSG00000172269,ENSG00000188486,ENSG00000256269
chr11	119101621	119102433	11:119101621-119102433	ENSG00000172273,ENSG00000172375,ENSG00000172269,ENSG00000188486
chr11	119106897	119107793	11:119106897-119107793	ENSG00000172273,ENSG00000172375,ENSG00000172269,ENSG00000188486
chr11	119121098	119121951	11:119121098-119121951	ENSG00000172367,ENSG00000172350,ENSG00000172273,ENSG00000172375,ENSG00000172269,ENSG00000188486
chr11	119149008	119149781	11:119149008-119149781	ENSG00000248712,ENSG00000172367,ENSG00000172350,ENSG00000172273
chr11	119168628	119169182	11:119168628-119169182	ENSG00000222249,ENSG00000248712,ENSG00000172367,ENSG00000160703,ENSG00000172350,ENSG00000172273
chr11	119196824	119197156	11:119196824-119197156	ENSG00000222249,ENSG00000110395,ENSG00000248712,ENSG00000172367,ENSG00000160703,ENSG00000172350
chr11	119205866	119206697	11:119205866-119206697	ENSG00000223953,ENSG00000252119,ENSG00000284148,ENSG00000222249,ENSG00000110395,ENSG00000248712,ENSG00000172367
chr11	119207096	119207408	11:119207096-119207408	ENSG00000222249,ENSG00000110395,ENSG00000248712
chr11	119259913	119260476	11:119259913-119260476	ENSG00000263873,ENSG00000254892,ENSG00000254590,ENSG00000222249,ENSG00000110395,ENSG00000172367
chr11	119315199	119315960	11:119315199-119315960	ENSG00000252119,ENSG00000284148,ENSG00000076706,ENSG00000222249
chr11	119320998	119321824	11:119320998-119321824	ENSG00000235718,ENSG00000223953,ENSG00000245385,ENSG00000173456,ENSG00000252119,ENSG00000284148,ENSG00000076706,ENSG00000222249
chr11	119334144	119334803	11:119334144-119334803	ENSG00000255377,ENSG00000263873,ENSG00000154096,ENSG00000254892,ENSG00000254590,ENSG00000235718,ENSG00000223953,ENSG00000245385,ENSG00000173456,ENSG00000252119,ENSG00000284148,ENSG00000076706,ENSG00000222249
chr11	119356245	119356941	11:119356245-119356941	ENSG00000255377,ENSG00000263873,ENSG00000154096,ENSG00000254892,ENSG00000254590,ENSG00000254740,ENSG00000245248,ENSG00000036672,ENSG00000235718,ENSG00000223953
chr11	119362969	119363344	11:119362969-119363344	ENSG00000263873,ENSG00000154096,ENSG00000254892,ENSG00000254590,ENSG00000254740,ENSG00000245248,ENSG00000036672,ENSG00000235718,ENSG00000223953
chr11	119363836	119364369	11:119363836-119364369	ENSG00000255377,ENSG00000263873,ENSG00000154096,ENSG00000254892,ENSG00000254590,ENSG00000254740,ENSG00000245248,ENSG00000036672,ENSG00000235718,ENSG00000223953
chr11	119381252	119382039	11:119381252-119382039	ENSG00000255377,ENSG00000263873,ENSG00000154096,ENSG00000254892,ENSG00000254590,ENSG00000254740,ENSG00000245248,ENSG00000036672,ENSG00000235718,ENSG00000223953
chr11	119481359	119481697	11:119481359-119481697	ENSG00000137699,ENSG00000286731,ENSG00000255216,ENSG00000254863,ENSG00000286992,ENSG00000287545,ENSG00000199217,ENSG00000254561,ENSG00000230716,ENSG00000255377,ENSG00000263873,ENSG00000154096,ENSG00000254892,ENSG00000254590
chr11	119510162	119510410	11:119510162-119510410	ENSG00000137699,ENSG00000286731,ENSG00000255216,ENSG00000254863,ENSG00000286992,ENSG00000288047,ENSG00000287545,ENSG00000254406,ENSG00000199217,ENSG00000254561,ENSG00000230716,ENSG00000255377,ENSG00000263873,ENSG00000154096,ENSG00000254892,ENSG00000254590
chr11	119533983	119534303	11:119533983-119534303	ENSG00000286731,ENSG00000255216,ENSG00000254863,ENSG00000288047,ENSG00000287545,ENSG00000254406,ENSG00000199217,ENSG00000254561,ENSG00000230716,ENSG00000255377,ENSG00000263873,ENSG00000154096,ENSG00000254892,ENSG00000254590
chr11	119673791	119674401	11:119673791-119674401	ENSG00000137699,ENSG00000286731,ENSG00000255216,ENSG00000254863,ENSG00000286992,ENSG00000288047,ENSG00000287545,ENSG00000254406,ENSG00000255247,ENSG00000199217,ENSG00000110400,ENSG00000254561,ENSG00000230716,ENSG00000255377,ENSG00000154096
chr11	119728787	119729747	11:119728787-119729747	ENSG00000137699,ENSG00000286731,ENSG00000255216,ENSG00000254863,ENSG00000286992,ENSG00000288047,ENSG00000287545,ENSG00000254406,ENSG00000254854,ENSG00000255247,ENSG00000199217,ENSG00000110400,ENSG00000254561,ENSG00000230716,ENSG00000255377,ENSG00000154096
chr11	119742356	119742777	11:119742356-119742777	ENSG00000137699,ENSG00000286731,ENSG00000255216,ENSG00000254863,ENSG00000286992,ENSG00000288047,ENSG00000287545,ENSG00000254406,ENSG00000255247,ENSG00000199217,ENSG00000254561,ENSG00000230716
chr11	119751715	119752068	11:119751715-119752068	ENSG00000259541,ENSG00000137699,ENSG00000286731,ENSG00000255216,ENSG00000254863,ENSG00000286992,ENSG00000288047,ENSG00000287545,ENSG00000254406,ENSG00000255247,ENSG00000199217,ENSG00000254561,ENSG00000230716,ENSG00000154096
chr11	120168968	120169442	11:120168968-120169442	ENSG00000259541,ENSG00000137709,ENSG00000176984,ENSG00000137699,ENSG00000286731,ENSG00000255216,ENSG00000254863,ENSG00000286992
chr11	120172380	120172619	11:120172380-120172619	ENSG00000259541,ENSG00000137709,ENSG00000176984,ENSG00000137699
chr11	120210693	120211535	11:120210693-120211535	ENSG00000259541,ENSG00000137709,ENSG00000184232,ENSG00000137699,ENSG00000286731,ENSG00000255216
chr11	120325171	120325771	11:120325171-120325771	ENSG00000274303,ENSG00000181264,ENSG00000259541,ENSG00000137709
chr11	120334942	120335216	11:120334942-120335216	ENSG00000274303,ENSG00000196914,ENSG00000181264,ENSG00000137709
chr11	120335749	120336884	11:120335749-120336884	ENSG00000274303,ENSG00000196914,ENSG00000181264,ENSG00000259541,ENSG00000137709
chr11	120343544	120343754	11:120343544-120343754	ENSG00000274303,ENSG00000196914,ENSG00000137709
chr11	120344215	120344835	11:120344215-120344835	ENSG00000274303,ENSG00000196914,ENSG00000181264,ENSG00000259541,ENSG00000137709
chr11	120511174	120511933	11:120511174-120511933	ENSG00000109927,ENSG00000250493,ENSG00000255006,ENSG00000149403,ENSG00000259541
chr11	120545673	120546161	11:120545673-120546161	ENSG00000109927,ENSG00000250493,ENSG00000255006,ENSG00000149403,ENSG00000259541,ENSG00000286731,ENSG00000286992,ENSG00000254406
chr11	120564726	120565281	11:120564726-120565281	ENSG00000109927,ENSG00000250493,ENSG00000255006,ENSG00000149403,ENSG00000259541,ENSG00000286731
chr11	120657947	120658290	11:120657947-120658290	ENSG00000255006
chr11	120702702	120702933	11:120702702-120702933	ENSG00000250493,ENSG00000255006
chr11	120832506	120832784	11:120832506-120832784	ENSG00000250493
chr11	120925875	120926283	11:120925875-120926283	ENSG00000109927,ENSG00000254735,ENSG00000250493,ENSG00000255006,ENSG00000259541,ENSG00000286731,ENSG00000286992
chr11	120952545	120952823	11:120952545-120952823	ENSG00000109927,ENSG00000254735,ENSG00000250493
chr11	120985894	120986509	11:120985894-120986509	ENSG00000109927,ENSG00000254735,ENSG00000250493
chr11	121023859	121024475	11:121023859-121024475	ENSG00000109927,ENSG00000285509,ENSG00000154114,ENSG00000250493
chr11	121059725	121059924	11:121059725-121059924	ENSG00000109927,ENSG00000285509,ENSG00000154114
chr11	121185391	121186050	11:121185391-121186050	-
chr11	121237352	121237947	11:121237352-121237947	ENSG00000244400,ENSG00000254515,ENSG00000109927
chr11	121292006	121293165	11:121292006-121293165	ENSG00000255015,ENSG00000207971,ENSG00000109929,ENSG00000244400
chr11	121309698	121310030	11:121309698-121310030	ENSG00000255015,ENSG00000109929,ENSG00000244400
chr11	121328372	121328618	11:121328372-121328618	-
chr11	121340122	121340447	11:121340122-121340447	-
chr11	121367226	121367911	11:121367226-121367911	ENSG00000255219,ENSG00000255015,ENSG00000232460,ENSG00000244400
chr11	121373034	121373505	11:121373034-121373505	ENSG00000253035,ENSG00000252776,ENSG00000255219,ENSG00000255015,ENSG00000207994,ENSG00000198975,ENSG00000259571,ENSG00000207971,ENSG00000286497,ENSG00000252556,ENSG00000286023,ENSG00000232460,ENSG00000244400,ENSG00000109927
chr11	121418633	121418991	11:121418633-121418991	ENSG00000259571,ENSG00000271022
chr11	121422615	121423032	11:121422615-121423032	ENSG00000271022
chr11	121427131	121427435	11:121427131-121427435	ENSG00000271022
chr11	121430271	121430729	11:121430271-121430729	ENSG00000253035,ENSG00000255219,ENSG00000246790,ENSG00000271022
chr11	121451543	121451747	11:121451543-121451747	ENSG00000137642,ENSG00000246790
chr11	121452002	121453102	11:121452002-121453102	ENSG00000137642,ENSG00000246790
chr11	121464447	121464784	11:121464447-121464784	ENSG00000246790
chr11	121468114	121468332	11:121468114-121468332	ENSG00000246790
chr11	121481257	121482980	11:121481257-121482980	ENSG00000246790
chr11	121494600	121495156	11:121494600-121495156	ENSG00000253035,ENSG00000252776,ENSG00000255219,ENSG00000255015,ENSG00000207994,ENSG00000198975,ENSG00000259571,ENSG00000252556
chr11	121569753	121570408	11:121569753-121570408	ENSG00000252776,ENSG00000255219,ENSG00000255015,ENSG00000207994,ENSG00000198975,ENSG00000259571,ENSG00000286497,ENSG00000252556,ENSG00000286023,ENSG00000137642,ENSG00000244400
chr11	121589980	121590597	11:121589980-121590597	ENSG00000253035,ENSG00000252776,ENSG00000255219,ENSG00000255015,ENSG00000198975,ENSG00000259571,ENSG00000286497,ENSG00000252556,ENSG00000286023,ENSG00000137642,ENSG00000244400
chr11	121591351	121591656	11:121591351-121591656	ENSG00000255219,ENSG00000137642,ENSG00000244400
chr11	121655498	121656290	11:121655498-121656290	ENSG00000253035,ENSG00000252776,ENSG00000255219,ENSG00000255015,ENSG00000207994,ENSG00000198975,ENSG00000259571,ENSG00000207971,ENSG00000255248,ENSG00000286497,ENSG00000252556,ENSG00000286023,ENSG00000286044
chr11	121763600	121763816	11:121763600-121763816	ENSG00000253035,ENSG00000252776,ENSG00000255219,ENSG00000255015,ENSG00000207994,ENSG00000198975,ENSG00000259571,ENSG00000207971,ENSG00000286497,ENSG00000252556,ENSG00000286023,ENSG00000286044
chr11	121767353	121767873	11:121767353-121767873	ENSG00000253035,ENSG00000252776,ENSG00000255219,ENSG00000255015,ENSG00000207994,ENSG00000198975,ENSG00000259571,ENSG00000207971,ENSG00000255248,ENSG00000286497,ENSG00000252556,ENSG00000286023,ENSG00000286044
chr11	121904023	121904550	11:121904023-121904550	ENSG00000253035,ENSG00000252776,ENSG00000255219,ENSG00000255015,ENSG00000207994,ENSG00000198975,ENSG00000259571,ENSG00000207971,ENSG00000255248,ENSG00000286497,ENSG00000252556,ENSG00000286023,ENSG00000286044
chr11	122203068	122203331	11:122203068-122203331	ENSG00000252776,ENSG00000255219,ENSG00000255015,ENSG00000207994,ENSG00000198975,ENSG00000259571,ENSG00000207971,ENSG00000255248,ENSG00000286497,ENSG00000286023
chr11	122580613	122580990	11:122580613-122580990	ENSG00000254944,ENSG00000254935,ENSG00000254572,ENSG00000223265,ENSG00000253035,ENSG00000252776,ENSG00000255219,ENSG00000255015,ENSG00000207994,ENSG00000198975
chr11	122655470	122656945	11:122655470-122656945	ENSG00000286341,ENSG00000154127,ENSG00000254935,ENSG00000254572,ENSG00000253035,ENSG00000252776
chr11	122675234	122675582	11:122675234-122675582	ENSG00000286341,ENSG00000254935,ENSG00000254572,ENSG00000255219
chr11	122696682	122697014	11:122696682-122697014	ENSG00000286341,ENSG00000154127,ENSG00000254935,ENSG00000254572
chr11	122697706	122698097	11:122697706-122698097	ENSG00000199709,ENSG00000239079,ENSG00000286341,ENSG00000154127,ENSG00000254935,ENSG00000254572,ENSG00000253035,ENSG00000252776,ENSG00000255219,ENSG00000255015,ENSG00000207994
chr11	122714101	122714735	11:122714101-122714735	ENSG00000239079,ENSG00000154127,ENSG00000254935
chr11	122717286	122717851	11:122717286-122717851	ENSG00000213184,ENSG00000254944,ENSG00000199709,ENSG00000239079,ENSG00000154127,ENSG00000254935,ENSG00000254572,ENSG00000253035,ENSG00000255219,ENSG00000255015,ENSG00000207994,ENSG00000259571
chr11	122727126	122727417	11:122727126-122727417	ENSG00000239079,ENSG00000254935
chr11	122743825	122744434	11:122743825-122744434	ENSG00000239079,ENSG00000254935,ENSG00000254572,ENSG00000255015
chr11	122746104	122746446	11:122746104-122746446	ENSG00000213184,ENSG00000254944,ENSG00000199709,ENSG00000239079,ENSG00000154127,ENSG00000254935,ENSG00000254572,ENSG00000253035,ENSG00000252776,ENSG00000255219,ENSG00000207994,ENSG00000198975
chr11	122756417	122756932	11:122756417-122756932	ENSG00000254613,ENSG00000243669,ENSG00000213184,ENSG00000254944,ENSG00000199709,ENSG00000239079,ENSG00000154127,ENSG00000254935,ENSG00000254572,ENSG00000253035,ENSG00000252776,ENSG00000255219,ENSG00000255015,ENSG00000198975,ENSG00000259571
chr11	122832750	122833276	11:122832750-122833276	ENSG00000243669,ENSG00000213184,ENSG00000254944,ENSG00000199709,ENSG00000109943,ENSG00000285909,ENSG00000254935,ENSG00000254572,ENSG00000252776
chr11	122843246	122843969	11:122843246-122843969	ENSG00000243669,ENSG00000213184,ENSG00000254944,ENSG00000199709,ENSG00000109943,ENSG00000285909,ENSG00000254935,ENSG00000254572,ENSG00000253035,ENSG00000252776,ENSG00000255015,ENSG00000286497,ENSG00000286023
chr11	122851733	122852242	11:122851733-122852242	ENSG00000243669,ENSG00000213184,ENSG00000254944,ENSG00000199709,ENSG00000109943,ENSG00000285909,ENSG00000254935,ENSG00000254572,ENSG00000255219
chr11	122875077	122875301	11:122875077-122875301	ENSG00000243669,ENSG00000213184,ENSG00000254944,ENSG00000199709,ENSG00000109944
chr11	122882682	122883652	11:122882682-122883652	ENSG00000243669,ENSG00000213184,ENSG00000254944,ENSG00000199709,ENSG00000109944,ENSG00000253035
chr11	122981732	122982002	11:122981732-122982002	ENSG00000243669,ENSG00000213184,ENSG00000188909,ENSG00000254944,ENSG00000199709
chr11	123054411	123054946	11:123054411-123054946	ENSG00000288061,ENSG00000202252,ENSG00000207118,ENSG00000200879,ENSG00000109971,ENSG00000233541,ENSG00000244641,ENSG00000243669,ENSG00000213184,ENSG00000199709
chr11	123061526	123062966	11:123061526-123062966	ENSG00000288061,ENSG00000255342,ENSG00000202252,ENSG00000207118,ENSG00000200879,ENSG00000109971,ENSG00000233541,ENSG00000244641,ENSG00000243669
chr11	123069162	123069477	11:123069162-123069477	ENSG00000288061,ENSG00000166250,ENSG00000109971
chr11	123069952	123070699	11:123069952-123070699	ENSG00000288061,ENSG00000166250,ENSG00000255342,ENSG00000109971
chr11	123087754	123087983	11:123087754-123087983	ENSG00000166250,ENSG00000255342,ENSG00000254710
chr11	123233387	123233616	11:123233387-123233616	ENSG00000255342,ENSG00000254710,ENSG00000254407
chr11	123247146	123247588	11:123247146-123247588	ENSG00000255342,ENSG00000254710,ENSG00000254407,ENSG00000265357
chr11	123263750	123264055	11:123263750-123264055	ENSG00000255342,ENSG00000254710,ENSG00000254823,ENSG00000254407,ENSG00000265357,ENSG00000243669,ENSG00000213184
chr11	123301753	123302132	11:123301753-123302132	ENSG00000200496,ENSG00000254823,ENSG00000254407,ENSG00000265357
chr11	123430325	123431296	11:123430325-123431296	ENSG00000254823,ENSG00000254407,ENSG00000023171,ENSG00000265357
chr11	123479083	123479441	11:123479083-123479441	ENSG00000200496,ENSG00000254823,ENSG00000254407,ENSG00000023171,ENSG00000265357
chr11	123481707	123481965	11:123481707-123481965	ENSG00000254823,ENSG00000254407,ENSG00000023171,ENSG00000265357
chr11	123484609	123484853	11:123484609-123484853	ENSG00000254823,ENSG00000254407,ENSG00000023171,ENSG00000265357
chr11	123511189	123511468	11:123511189-123511468	ENSG00000254407,ENSG00000023171,ENSG00000265357,ENSG00000254449
chr11	123517808	123518116	11:123517808-123518116	ENSG00000023171,ENSG00000265357
chr11	123546293	123546518	11:123546293-123546518	ENSG00000023171,ENSG00000254449
chr11	123559770	123560590	11:123559770-123560590	ENSG00000023171,ENSG00000254449
chr11	123577076	123577393	11:123577076-123577393	ENSG00000254449,ENSG00000196099
chr11	123580658	123581022	11:123580658-123581022	ENSG00000254407,ENSG00000023171,ENSG00000254449,ENSG00000196099,ENSG00000254430,ENSG00000171014
chr11	123640989	123641353	11:123640989-123641353	ENSG00000254449,ENSG00000166257,ENSG00000254613
chr11	123653845	123654656	11:123653845-123654656	ENSG00000254449,ENSG00000166257
chr11	123659988	123660433	11:123659988-123660433	ENSG00000254449,ENSG00000166257,ENSG00000254467,ENSG00000200197,ENSG00000196099,ENSG00000254613,ENSG00000254430,ENSG00000204300,ENSG00000181518,ENSG00000171014
chr11	123707558	123707768	11:123707558-123707768	ENSG00000254449,ENSG00000166257,ENSG00000200197,ENSG00000196099,ENSG00000254613,ENSG00000254430
chr11	123741171	123742072	11:123741171-123742072	ENSG00000166261,ENSG00000221931,ENSG00000200197,ENSG00000196099,ENSG00000254613,ENSG00000254430,ENSG00000204300,ENSG00000181518,ENSG00000171014,ENSG00000181499,ENSG00000196248,ENSG00000198674
chr11	124023077	124023389	11:124023077-124023389	ENSG00000254613,ENSG00000254430,ENSG00000204300,ENSG00000181518,ENSG00000171014,ENSG00000181499,ENSG00000196248,ENSG00000198674,ENSG00000226461,ENSG00000254737,ENSG00000236981,ENSG00000234560,ENSG00000182634,ENSG00000213182
chr11	124069477	124069950	11:124069477-124069950	ENSG00000196099,ENSG00000254613,ENSG00000254430,ENSG00000204300,ENSG00000181518,ENSG00000171014,ENSG00000181499,ENSG00000196248,ENSG00000198674,ENSG00000226461,ENSG00000254737,ENSG00000182634,ENSG00000213182,ENSG00000186268,ENSG00000196403,ENSG00000239426,ENSG00000255425,ENSG00000181214,ENSG00000276316,ENSG00000197849,ENSG00000255298,ENSG00000255116,ENSG00000255030,ENSG00000227737,ENSG00000229254,ENSG00000284680,ENSG00000280090,ENSG00000255510,ENSG00000229386,ENSG00000254646,ENSG00000255315,ENSG00000254937,ENSG00000170953,ENSG00000196119,ENSG00000255341
chr11	124071086	124071585	11:124071086-124071585	ENSG00000254430,ENSG00000181518,ENSG00000171014,ENSG00000181499,ENSG00000196248,ENSG00000198674,ENSG00000226461,ENSG00000254737,ENSG00000182634,ENSG00000213182,ENSG00000186268,ENSG00000196403,ENSG00000239426,ENSG00000255425,ENSG00000181214,ENSG00000276316,ENSG00000197849,ENSG00000255298,ENSG00000254646,ENSG00000255315,ENSG00000254937,ENSG00000170953,ENSG00000196119
chr11	124075349	124075548	11:124075349-124075548	ENSG00000254613,ENSG00000171014,ENSG00000181499,ENSG00000196248,ENSG00000198674,ENSG00000182634,ENSG00000213182,ENSG00000186268,ENSG00000196403,ENSG00000255425,ENSG00000181214,ENSG00000276316,ENSG00000197849,ENSG00000255298
chr11	124076193	124076800	11:124076193-124076800	ENSG00000254613,ENSG00000254430,ENSG00000204300,ENSG00000181518,ENSG00000171014,ENSG00000181499,ENSG00000196248,ENSG00000198674,ENSG00000226461,ENSG00000182634,ENSG00000213182,ENSG00000186268,ENSG00000196403,ENSG00000239426,ENSG00000255425,ENSG00000181214,ENSG00000276316,ENSG00000197849,ENSG00000255298,ENSG00000255315,ENSG00000254937,ENSG00000170953,ENSG00000196119
chr11	124109531	124109803	11:124109531-124109803	ENSG00000254430,ENSG00000196248,ENSG00000198674,ENSG00000182634,ENSG00000186268,ENSG00000213181,ENSG00000110002,ENSG00000196403,ENSG00000276316,ENSG00000197849
chr11	124115187	124116414	11:124115187-124116414	ENSG00000254430,ENSG00000204300,ENSG00000181518,ENSG00000171014,ENSG00000181499,ENSG00000196248,ENSG00000198674,ENSG00000186268,ENSG00000213181,ENSG00000110002,ENSG00000196403,ENSG00000239426,ENSG00000255425,ENSG00000181214,ENSG00000197849
chr11	124170939	124171248	11:124170939-124171248	ENSG00000196248,ENSG00000196403,ENSG00000197309,ENSG00000239426,ENSG00000255425,ENSG00000181214,ENSG00000276316,ENSG00000197849,ENSG00000255298
chr11	124193097	124193459	11:124193097-124193459	ENSG00000196099,ENSG00000254613,ENSG00000254430,ENSG00000204300,ENSG00000181518,ENSG00000171014,ENSG00000181499,ENSG00000196248,ENSG00000198674,ENSG00000182634,ENSG00000213182,ENSG00000186268,ENSG00000196403,ENSG00000197309,ENSG00000239426,ENSG00000255425,ENSG00000181214,ENSG00000276316,ENSG00000197849,ENSG00000255298,ENSG00000255116,ENSG00000227737,ENSG00000229254,ENSG00000229386,ENSG00000254646,ENSG00000255315,ENSG00000254937,ENSG00000170953
chr11	124285567	124285778	11:124285567-124285778	ENSG00000204300,ENSG00000181518,ENSG00000171014,ENSG00000181499,ENSG00000196248,ENSG00000198674,ENSG00000196403,ENSG00000239426,ENSG00000255425,ENSG00000181214,ENSG00000276316,ENSG00000197849,ENSG00000255298,ENSG00000255116,ENSG00000196341,ENSG00000255030,ENSG00000227737,ENSG00000229254,ENSG00000284680,ENSG00000280090,ENSG00000229386,ENSG00000254646,ENSG00000255315,ENSG00000254937,ENSG00000196119
chr11	124325438	124325654	11:124325438-124325654	ENSG00000276316,ENSG00000197849,ENSG00000255298,ENSG00000196341,ENSG00000279116,ENSG00000254976,ENSG00000255030,ENSG00000227737,ENSG00000229254,ENSG00000284680
chr11	124328716	124329002	11:124328716-124329002	ENSG00000276316,ENSG00000197849,ENSG00000255298,ENSG00000255116,ENSG00000196341,ENSG00000279116,ENSG00000254976,ENSG00000255225,ENSG00000255030,ENSG00000227737,ENSG00000229254,ENSG00000284680,ENSG00000254646,ENSG00000255315,ENSG00000254937
chr11	124329928	124330605	11:124329928-124330605	ENSG00000196099,ENSG00000254613,ENSG00000254430,ENSG00000204300,ENSG00000181518,ENSG00000171014,ENSG00000181499,ENSG00000196248,ENSG00000198674,ENSG00000226461,ENSG00000182634,ENSG00000213182,ENSG00000196403,ENSG00000239426,ENSG00000255425,ENSG00000181214,ENSG00000276316,ENSG00000197849,ENSG00000255298,ENSG00000255116,ENSG00000196341,ENSG00000279116,ENSG00000254976,ENSG00000255225,ENSG00000255030,ENSG00000227737,ENSG00000229254,ENSG00000284680,ENSG00000285561,ENSG00000280090,ENSG00000255510,ENSG00000229386,ENSG00000254646,ENSG00000255315,ENSG00000254937,ENSG00000170953,ENSG00000196119,ENSG00000255341,ENSG00000236027
chr11	124402464	124402727	11:124402464-124402727	ENSG00000255030,ENSG00000227737,ENSG00000229254,ENSG00000284680,ENSG00000284609,ENSG00000255048,ENSG00000285561,ENSG00000280090,ENSG00000255510,ENSG00000229386,ENSG00000254646,ENSG00000255315,ENSG00000254937,ENSG00000170953,ENSG00000196119,ENSG00000255341
chr11	124403410	124403687	11:124403410-124403687	ENSG00000255030,ENSG00000227737,ENSG00000229254,ENSG00000284680,ENSG00000284609,ENSG00000255048,ENSG00000285561,ENSG00000280090,ENSG00000255510,ENSG00000229386,ENSG00000254646,ENSG00000255315,ENSG00000254937,ENSG00000170953,ENSG00000196119,ENSG00000255341
chr11	124448154	124448484	11:124448154-124448484	ENSG00000229254,ENSG00000284680,ENSG00000285561,ENSG00000280090,ENSG00000197125,ENSG00000255510,ENSG00000229386,ENSG00000254646,ENSG00000255315,ENSG00000254937,ENSG00000170953,ENSG00000196119,ENSG00000255341
chr11	124622400	124623271	11:124622400-124623271	ENSG00000280090,ENSG00000229386,ENSG00000254646,ENSG00000255315,ENSG00000254937,ENSG00000170953,ENSG00000196119,ENSG00000255341,ENSG00000154143,ENSG00000154144,ENSG00000200278
chr11	124644518	124644907	11:124644518-124644907	ENSG00000255341,ENSG00000154143,ENSG00000200278
chr11	124646151	124646446	11:124646151-124646446	ENSG00000255315,ENSG00000254937,ENSG00000196119,ENSG00000255341,ENSG00000154143,ENSG00000200278
chr11	124673331	124674171	11:124673331-124674171	ENSG00000110013,ENSG00000064199,ENSG00000149564,ENSG00000250073,ENSG00000120458,ENSG00000279342,ENSG00000254509,ENSG00000245498
chr11	124718078	124718416	11:124718078-124718416	-
chr11	124725122	124725830	11:124725122-124725830	ENSG00000154146
chr11	124739619	124740819	11:124739619-124740819	ENSG00000110013,ENSG00000064199,ENSG00000154146,ENSG00000255045,ENSG00000019102,ENSG00000149564,ENSG00000250073
chr11	124746019	124747155	11:124746019-124747155	ENSG00000110013,ENSG00000064199,ENSG00000154146,ENSG00000255045,ENSG00000019102,ENSG00000149564,ENSG00000250073,ENSG00000120458
chr11	124758409	124758780	11:124758409-124758780	ENSG00000064199,ENSG00000255045,ENSG00000019102,ENSG00000149564,ENSG00000250073
chr11	124760215	124760551	11:124760215-124760551	ENSG00000110013,ENSG00000064199,ENSG00000149564,ENSG00000250073
chr11	124761963	124763577	11:124761963-124763577	ENSG00000110013,ENSG00000064199,ENSG00000149564,ENSG00000250073,ENSG00000120458,ENSG00000279342,ENSG00000254509
chr11	124793641	124794058	11:124793641-124794058	ENSG00000120458,ENSG00000279342,ENSG00000254509,ENSG00000245498,ENSG00000254941
chr11	124799531	124801006	11:124799531-124801006	ENSG00000120458,ENSG00000279342,ENSG00000254509,ENSG00000245498,ENSG00000254941
chr11	124836747	124837252	11:124836747-124837252	ENSG00000110013,ENSG00000064199,ENSG00000120458,ENSG00000245498,ENSG00000254943
chr11	124839440	124839945	11:124839440-124839945	-
chr11	124876005	124876718	11:124876005-124876718	ENSG00000154134,ENSG00000254568,ENSG00000154133,ENSG00000254943
chr11	124920886	124921373	11:124920886-124921373	ENSG00000154133,ENSG00000254943,ENSG00000165478,ENSG00000221932
chr11	124953744	124954453	11:124953744-124954453	ENSG00000154134,ENSG00000154133,ENSG00000254943,ENSG00000165478,ENSG00000221932,ENSG00000285825,ENSG00000149548,ENSG00000259290,ENSG00000254932,ENSG00000222844
chr11	124961795	124962257	11:124961795-124962257	ENSG00000154133,ENSG00000254943,ENSG00000285825,ENSG00000149548,ENSG00000255475,ENSG00000259290,ENSG00000254932,ENSG00000222844,ENSG00000260209
chr11	125062698	125063748	11:125062698-125063748	ENSG00000154133,ENSG00000254943,ENSG00000149548,ENSG00000134955,ENSG00000259290,ENSG00000254932,ENSG00000222844,ENSG00000171053,ENSG00000196844,ENSG00000236027
chr11	125070703	125071020	11:125070703-125071020	ENSG00000134955,ENSG00000259290,ENSG00000254932,ENSG00000222844
chr11	125072403	125072858	11:125072403-125072858	ENSG00000134955,ENSG00000259290,ENSG00000254932,ENSG00000222844,ENSG00000134940,ENSG00000196844,ENSG00000236027
chr11	125091154	125091367	11:125091154-125091367	ENSG00000254932,ENSG00000222844
chr11	125111341	125112087	11:125111341-125112087	ENSG00000150433,ENSG00000187686,ENSG00000255475,ENSG00000254880,ENSG00000165495,ENSG00000259290,ENSG00000254932,ENSG00000222844
chr11	125124328	125124638	11:125124328-125124638	ENSG00000150433,ENSG00000187686,ENSG00000259290,ENSG00000254932,ENSG00000222844
chr11	125141838	125142276	11:125141838-125142276	ENSG00000255475,ENSG00000254880,ENSG00000165495,ENSG00000259290,ENSG00000254932,ENSG00000222844
chr11	125166530	125166734	11:125166530-125166734	ENSG00000254880,ENSG00000165495,ENSG00000259290,ENSG00000254932,ENSG00000222844
chr11	125404843	125405096	11:125404843-125405096	ENSG00000254880,ENSG00000165495,ENSG00000259290,ENSG00000254932,ENSG00000222844
chr11	125452803	125453050	11:125452803-125453050	ENSG00000222844,ENSG00000149557
chr11	125495368	125495579	11:125495368-125495579	ENSG00000149557,ENSG00000255537
chr11	125514283	125514860	11:125514283-125514860	ENSG00000254932,ENSG00000222844,ENSG00000149557,ENSG00000255537,ENSG00000252255,ENSG00000134940,ENSG00000171053,ENSG00000196844,ENSG00000236027,ENSG00000237353
chr11	125569085	125569989	11:125569085-125569989	ENSG00000149557,ENSG00000255537,ENSG00000149547,ENSG00000222297,ENSG00000134910,ENSG00000252255,ENSG00000134940,ENSG00000171053,ENSG00000196844,ENSG00000260209
chr11	125592024	125593007	11:125592024-125593007	ENSG00000149557,ENSG00000149547,ENSG00000222297,ENSG00000134910,ENSG00000149554,ENSG00000252255,ENSG00000134940,ENSG00000171053,ENSG00000196844,ENSG00000236027,ENSG00000237353,ENSG00000260209
chr11	125625361	125626723	11:125625361-125626723	ENSG00000134910,ENSG00000149554,ENSG00000252255,ENSG00000134940,ENSG00000171053,ENSG00000196844,ENSG00000236027,ENSG00000260209
chr11	125863427	125863978	11:125863427-125863978	ENSG00000252255,ENSG00000134940,ENSG00000171053,ENSG00000196844,ENSG00000236027,ENSG00000237353,ENSG00000260209
chr11	125887073	125888403	11:125887073-125888403	ENSG00000252255,ENSG00000134940,ENSG00000171053,ENSG00000196844,ENSG00000236027,ENSG00000237353,ENSG00000260209,ENSG00000198331,ENSG00000110060,ENSG00000255027,ENSG00000109832,ENSG00000254790,ENSG00000283703,ENSG00000261257,ENSG00000287666
chr11	125902918	125903630	11:125902918-125903630	ENSG00000171053,ENSG00000196844,ENSG00000236027,ENSG00000237353,ENSG00000260209,ENSG00000198331,ENSG00000110060,ENSG00000255027,ENSG00000109832,ENSG00000254790,ENSG00000283703,ENSG00000261257,ENSG00000287666,ENSG00000254833
chr11	126062432	126063399	11:126062432-126063399	ENSG00000255027,ENSG00000254790,ENSG00000283703,ENSG00000064309,ENSG00000254759,ENSG00000261257,ENSG00000287666,ENSG00000254833,ENSG00000254771
chr11	126188696	126188913	11:126188696-126188913	ENSG00000255027,ENSG00000254790,ENSG00000283703,ENSG00000261257,ENSG00000287666,ENSG00000254833,ENSG00000254771
chr11	126189250	126189586	11:126189250-126189586	ENSG00000255027,ENSG00000254790,ENSG00000283703,ENSG00000261257,ENSG00000287666,ENSG00000254833,ENSG00000254771
chr11	126211234	126212197	11:126211234-126212197	ENSG00000255027,ENSG00000254790,ENSG00000283703,ENSG00000261257,ENSG00000287666,ENSG00000254833,ENSG00000165526,ENSG00000254694,ENSG00000197798,ENSG00000222067,ENSG00000240098,ENSG00000182934,ENSG00000110074
chr11	126226175	126226429	11:126226175-126226429	ENSG00000255027,ENSG00000283703,ENSG00000261257,ENSG00000165526,ENSG00000197798,ENSG00000222067,ENSG00000240098
chr11	126268685	126269409	11:126268685-126269409	ENSG00000255027,ENSG00000254790,ENSG00000165526,ENSG00000197798,ENSG00000222067,ENSG00000240098,ENSG00000182934,ENSG00000110074,ENSG00000243607,ENSG00000150455,ENSG00000254905
chr11	126282447	126283737	11:126282447-126283737	ENSG00000240098,ENSG00000182934,ENSG00000110074,ENSG00000243607,ENSG00000150455,ENSG00000254905,ENSG00000278215,ENSG00000110063,ENSG00000255062
chr11	126303734	126304290	11:126303734-126304290	ENSG00000240098,ENSG00000182934,ENSG00000110074,ENSG00000243607,ENSG00000150455,ENSG00000254905,ENSG00000257271,ENSG00000278215,ENSG00000110063,ENSG00000255062
chr11	126310438	126310713	11:126310438-126310713	ENSG00000254905,ENSG00000278215,ENSG00000110063
chr11	126355209	126356200	11:126355209-126356200	ENSG00000278215,ENSG00000110080,ENSG00000280832,ENSG00000110063
chr11	126416447	126416943	11:126416447-126416943	ENSG00000279358,ENSG00000254607,ENSG00000257271,ENSG00000278215,ENSG00000110080,ENSG00000280832,ENSG00000110063
chr11	126440915	126441208	11:126440915-126441208	ENSG00000279358,ENSG00000254607,ENSG00000257271,ENSG00000149571,ENSG00000278215
chr11	126465466	126466313	11:126465466-126466313	ENSG00000223315,ENSG00000222774,ENSG00000273409,ENSG00000272642,ENSG00000254960,ENSG00000279358,ENSG00000254938,ENSG00000254607,ENSG00000257271,ENSG00000149571,ENSG00000278215
chr11	126480659	126481146	11:126480659-126481146	ENSG00000254960,ENSG00000254938,ENSG00000254607,ENSG00000257271,ENSG00000149571,ENSG00000278215
chr11	126990545	126990984	11:126990545-126990984	ENSG00000272642,ENSG00000218109,ENSG00000255317,ENSG00000266215,ENSG00000254960,ENSG00000279358,ENSG00000254938,ENSG00000254607,ENSG00000257271,ENSG00000149571
chr11	127074247	127074695	11:127074247-127074695	ENSG00000273409,ENSG00000272642,ENSG00000255087,ENSG00000218109,ENSG00000254960,ENSG00000279358,ENSG00000254938,ENSG00000254607
chr11	127079199	127079656	11:127079199-127079656	ENSG00000223315,ENSG00000222774,ENSG00000273409,ENSG00000272642,ENSG00000255087,ENSG00000218109,ENSG00000254960,ENSG00000279358,ENSG00000254938,ENSG00000254607
chr11	127898489	127898798	11:127898489-127898798	ENSG00000254612,ENSG00000254591,ENSG00000223315,ENSG00000222774,ENSG00000273409,ENSG00000272642
chr11	128031635	128031956	11:128031635-128031956	ENSG00000273415,ENSG00000254612,ENSG00000254591,ENSG00000223315,ENSG00000222774,ENSG00000273409,ENSG00000272642,ENSG00000279358
chr11	128039231	128039993	11:128039231-128039993	ENSG00000273415,ENSG00000254612,ENSG00000254591,ENSG00000223315,ENSG00000222774,ENSG00000272642,ENSG00000279358,ENSG00000254607
chr11	128054462	128055186	11:128054462-128055186	ENSG00000273415,ENSG00000254612,ENSG00000254591,ENSG00000223315,ENSG00000222774,ENSG00000273409,ENSG00000272642,ENSG00000254960,ENSG00000254938
chr11	128085858	128086114	11:128085858-128086114	ENSG00000273415
chr11	128157765	128158157	11:128157765-128158157	ENSG00000272575,ENSG00000273415,ENSG00000254612,ENSG00000254591,ENSG00000223315,ENSG00000222774,ENSG00000272642
chr11	128238761	128239287	11:128238761-128239287	ENSG00000272575
chr11	128262642	128263043	11:128262642-128263043	ENSG00000272575
chr11	128271407	128271963	11:128271407-128271963	ENSG00000272575,ENSG00000223315,ENSG00000222774
chr11	128273409	128273718	11:128273409-128273718	ENSG00000272575
chr11	128290151	128290840	11:128290151-128290840	ENSG00000272575
chr11	128291787	128292265	11:128291787-128292265	ENSG00000272575
chr11	128297256	128297462	11:128297256-128297462	-
chr11	128302427	128303090	11:128302427-128303090	ENSG00000206847,ENSG00000272575,ENSG00000254591,ENSG00000223315,ENSG00000222774,ENSG00000273409,ENSG00000254960,ENSG00000279358,ENSG00000254938
chr11	128311952	128312557	11:128311952-128312557	ENSG00000272575,ENSG00000254612,ENSG00000254591,ENSG00000223315,ENSG00000222774
chr11	128318873	128319431	11:128318873-128319431	ENSG00000206847,ENSG00000272575,ENSG00000273415,ENSG00000254591,ENSG00000223315,ENSG00000222774,ENSG00000273409,ENSG00000272642,ENSG00000254960,ENSG00000279358,ENSG00000254938
chr11	128342662	128343224	11:128342662-128343224	-
chr11	128361465	128361684	11:128361465-128361684	-
chr11	128367663	128368213	11:128367663-128368213	ENSG00000254591,ENSG00000223315,ENSG00000222774
chr11	128398704	128399533	11:128398704-128399533	ENSG00000240121,ENSG00000199260,ENSG00000206847,ENSG00000272575,ENSG00000254612,ENSG00000254591,ENSG00000223315,ENSG00000222774,ENSG00000273409,ENSG00000272642,ENSG00000254960,ENSG00000254938,ENSG00000254607
chr11	128422628	128423041	11:128422628-128423041	ENSG00000254591,ENSG00000223315,ENSG00000222774
chr11	128451774	128452006	11:128451774-128452006	-
chr11	128468601	128469528	11:128468601-128469528	ENSG00000134954
chr11	128471208	128471604	11:128471208-128471604	ENSG00000134954
chr11	128473691	128473936	11:128473691-128473936	-
chr11	128482762	128483065	11:128482762-128483065	-
chr11	128483317	128483943	11:128483317-128483943	ENSG00000254588,ENSG00000276176,ENSG00000134954,ENSG00000272575,ENSG00000223315,ENSG00000222774,ENSG00000273409
chr11	128496923	128497379	11:128496923-128497379	ENSG00000254588,ENSG00000276176,ENSG00000134954
chr11	128521995	128523133	11:128521995-128523133	ENSG00000254588,ENSG00000276176,ENSG00000134954
chr11	128551732	128552263	11:128551732-128552263	ENSG00000254588,ENSG00000276176,ENSG00000134954
chr11	128552805	128553387	11:128552805-128553387	ENSG00000254588,ENSG00000276176,ENSG00000134954
chr11	128563751	128564756	11:128563751-128564756	-
chr11	128576078	128576283	11:128576078-128576283	ENSG00000134954
chr11	128596243	128596551	11:128596243-128596551	ENSG00000134954
chr11	128603975	128604262	11:128603975-128604262	-
chr11	128610812	128611762	11:128610812-128611762	ENSG00000245008,ENSG00000134954,ENSG00000272575,ENSG00000254591
chr11	128624270	128625051	11:128624270-128625051	ENSG00000245008
chr11	128630444	128630896	11:128630444-128630896	ENSG00000272575
chr11	128632202	128632444	11:128632202-128632444	-
chr11	128685080	128685377	11:128685080-128685377	ENSG00000151702,ENSG00000245008
chr11	128685893	128686449	11:128685893-128686449	ENSG00000151702,ENSG00000245008
chr11	128686717	128687126	11:128686717-128687126	ENSG00000151702,ENSG00000245008
chr11	128692934	128693279	11:128692934-128693279	ENSG00000254703,ENSG00000151702,ENSG00000245008
chr11	128693967	128695052	11:128693967-128695052	ENSG00000254703,ENSG00000151702,ENSG00000245008
chr11	128695668	128696294	11:128695668-128696294	ENSG00000254703,ENSG00000151702
chr11	128705083	128705317	11:128705083-128705317	ENSG00000254703
chr11	128713569	128713904	11:128713569-128713904	ENSG00000254703,ENSG00000151702
chr11	128716910	128717185	11:128716910-128717185	-
chr11	128718834	128719067	11:128718834-128719067	ENSG00000254703
chr11	128720543	128720959	11:128720543-128720959	ENSG00000254703
chr11	128725459	128726137	11:128725459-128726137	ENSG00000254703
chr11	128726676	128727193	11:128726676-128727193	ENSG00000254703
chr11	128731098	128731335	11:128731098-128731335	-
chr11	128733980	128734721	11:128733980-128734721	-
chr11	128735996	128736465	11:128735996-128736465	-
chr11	128757312	128758200	11:128757312-128758200	ENSG00000151702
chr11	128772721	128773229	11:128772721-128773229	-
chr11	128796366	128796637	11:128796366-128796637	ENSG00000151702
chr11	128830894	128831416	11:128830894-128831416	ENSG00000151704,ENSG00000272575,ENSG00000273415
chr11	128841357	128842008	11:128841357-128842008	ENSG00000206847,ENSG00000212597,ENSG00000151704
chr11	128859740	128860251	11:128859740-128860251	ENSG00000206847,ENSG00000151704
chr11	128868844	128869795	11:128868844-128869795	ENSG00000151704
chr11	128884775	128885115	11:128884775-128885115	ENSG00000206847,ENSG00000212597,ENSG00000120471,ENSG00000120457,ENSG00000255369
chr11	128890508	128890966	11:128890508-128890966	ENSG00000120471,ENSG00000174370,ENSG00000120457
chr11	128893693	128894133	11:128893693-128894133	ENSG00000120471,ENSG00000174370,ENSG00000120457,ENSG00000255369
chr11	128904947	128905615	11:128904947-128905615	ENSG00000212597,ENSG00000120471,ENSG00000174370,ENSG00000120457
chr11	128905825	128906112	11:128905825-128906112	ENSG00000120471,ENSG00000174370,ENSG00000120457
chr11	128928504	128928857	11:128928504-128928857	ENSG00000206847,ENSG00000212597,ENSG00000120471,ENSG00000174370,ENSG00000120457
chr11	128965434	128965787	11:128965434-128965787	ENSG00000199260,ENSG00000206847,ENSG00000212597,ENSG00000134909,ENSG00000120471
chr11	129278880	129280330	11:129278880-129280330	ENSG00000240121,ENSG00000043039,ENSG00000255259,ENSG00000199260,ENSG00000206847,ENSG00000134909
chr11	129695485	129696307	11:129695485-129696307	ENSG00000242673,ENSG00000236129,ENSG00000237612,ENSG00000237654,ENSG00000285980,ENSG00000271624,ENSG00000224700,ENSG00000151715,ENSG00000255188,ENSG00000287426,ENSG00000281097,ENSG00000281386,ENSG00000240121,ENSG00000043039,ENSG00000255259,ENSG00000199260,ENSG00000206847
chr11	129750553	129751237	11:129750553-129751237	ENSG00000236129,ENSG00000227125,ENSG00000285980,ENSG00000238117,ENSG00000224700,ENSG00000151715,ENSG00000255188,ENSG00000287426,ENSG00000281097,ENSG00000281386,ENSG00000240121,ENSG00000043039,ENSG00000255259,ENSG00000199260,ENSG00000206847,ENSG00000212597
chr11	129894942	129895929	11:129894942-129895929	ENSG00000170322,ENSG00000151715,ENSG00000255188,ENSG00000287426
chr11	129923261	129923537	11:129923261-129923537	ENSG00000255535,ENSG00000170325,ENSG00000151715,ENSG00000255188,ENSG00000287426
chr11	129973175	129973370	11:129973175-129973370	ENSG00000242673,ENSG00000271624,ENSG00000244451,ENSG00000255535,ENSG00000255262,ENSG00000255057,ENSG00000233220,ENSG00000170325,ENSG00000151715,ENSG00000287426
chr11	130001827	130003723	11:130001827-130003723	ENSG00000244451,ENSG00000084234,ENSG00000255535,ENSG00000255262,ENSG00000255057,ENSG00000233220,ENSG00000170325
chr11	130021532	130021806	11:130021532-130021806	ENSG00000255535,ENSG00000255262,ENSG00000255057
chr11	130023248	130023542	11:130023248-130023542	ENSG00000244451,ENSG00000255535,ENSG00000255262,ENSG00000255057
chr11	130068966	130070729	11:130068966-130070729	ENSG00000244451,ENSG00000084234,ENSG00000255535,ENSG00000255262,ENSG00000255057,ENSG00000233220,ENSG00000170325
chr11	130090956	130091850	11:130090956-130091850	ENSG00000244451,ENSG00000255535
chr11	130118046	130118478	11:130118046-130118478	ENSG00000274197,ENSG00000244451,ENSG00000084234,ENSG00000255535,ENSG00000255262
chr11	130118883	130119458	11:130118883-130119458	ENSG00000274197,ENSG00000244451,ENSG00000084234,ENSG00000255535,ENSG00000255262,ENSG00000170325
chr11	130132263	130132516	11:130132263-130132516	ENSG00000244451,ENSG00000084234,ENSG00000255535,ENSG00000255188
chr11	130133712	130133926	11:130133712-130133926	-
chr11	130146483	130147322	11:130146483-130147322	ENSG00000242673,ENSG00000237654,ENSG00000255220,ENSG00000255358,ENSG00000149418,ENSG00000244451,ENSG00000084234,ENSG00000255535,ENSG00000151715,ENSG00000255188,ENSG00000287426
chr11	130153539	130154026	11:130153539-130154026	ENSG00000149418
chr11	130159546	130160228	11:130159546-130160228	ENSG00000149418,ENSG00000255535,ENSG00000151715
chr11	130165944	130166789	11:130165944-130166789	ENSG00000255352,ENSG00000242673,ENSG00000236129,ENSG00000227125,ENSG00000237654,ENSG00000285980,ENSG00000224795,ENSG00000224700,ENSG00000236616,ENSG00000255220,ENSG00000255358,ENSG00000149418,ENSG00000255535,ENSG00000151715,ENSG00000255188,ENSG00000287426
chr11	130175959	130176268	11:130175959-130176268	ENSG00000255358,ENSG00000149418,ENSG00000151715
chr11	130181298	130181912	11:130181298-130181912	ENSG00000242673,ENSG00000236129,ENSG00000227125,ENSG00000271624,ENSG00000255155,ENSG00000255220,ENSG00000255358,ENSG00000149418,ENSG00000151715,ENSG00000287426
chr11	130202101	130202300	11:130202101-130202300	ENSG00000237654,ENSG00000255155,ENSG00000255220,ENSG00000255358,ENSG00000149418
chr11	130203369	130203614	11:130203369-130203614	ENSG00000237654,ENSG00000255155,ENSG00000255220,ENSG00000255358,ENSG00000149418
chr11	130212844	130213513	11:130212844-130213513	ENSG00000242673,ENSG00000237654,ENSG00000236616,ENSG00000255155,ENSG00000175773,ENSG00000255220,ENSG00000255358
chr11	130269431	130269777	11:130269431-130269777	ENSG00000255220,ENSG00000255358,ENSG00000196323
chr11	130314095	130315878	11:130314095-130315878	ENSG00000175773,ENSG00000272412,ENSG00000255220,ENSG00000255358,ENSG00000196323
chr11	130427852	130428258	11:130427852-130428258	ENSG00000255455,ENSG00000274999,ENSG00000236616,ENSG00000255155,ENSG00000166106,ENSG00000134917
chr11	130434540	130435168	11:130434540-130435168	ENSG00000255352,ENSG00000254842,ENSG00000120451,ENSG00000255455,ENSG00000242673,ENSG00000236129,ENSG00000227125,ENSG00000237612,ENSG00000237654,ENSG00000285980,ENSG00000224795,ENSG00000271624,ENSG00000238117,ENSG00000288013,ENSG00000175728,ENSG00000274999,ENSG00000236616,ENSG00000255155,ENSG00000166106,ENSG00000134917
chr11	130766416	130766621	11:130766416-130766621	ENSG00000255352,ENSG00000242673,ENSG00000227125,ENSG00000285980,ENSG00000271624,ENSG00000238117,ENSG00000288013,ENSG00000175728,ENSG00000274999,ENSG00000236616,ENSG00000255155,ENSG00000166106
chr11	130854527	130854863	11:130854527-130854863	ENSG00000255352,ENSG00000254842,ENSG00000255455,ENSG00000242673,ENSG00000236129,ENSG00000227125,ENSG00000237654,ENSG00000285980,ENSG00000224795,ENSG00000271624,ENSG00000238117,ENSG00000224700,ENSG00000288013,ENSG00000175728,ENSG00000274999,ENSG00000236616,ENSG00000255155,ENSG00000166106
chr11	130861905	130862528	11:130861905-130862528	ENSG00000255352,ENSG00000254842,ENSG00000255455,ENSG00000242673,ENSG00000236129,ENSG00000285980,ENSG00000224795,ENSG00000238117,ENSG00000224700,ENSG00000288013,ENSG00000175728,ENSG00000274999,ENSG00000236616,ENSG00000255155,ENSG00000166106,ENSG00000134917
chr11	130894362	130894680	11:130894362-130894680	ENSG00000120451,ENSG00000255455,ENSG00000242673,ENSG00000236129,ENSG00000224795,ENSG00000238117,ENSG00000175728,ENSG00000274999,ENSG00000236616,ENSG00000255155,ENSG00000166106
chr11	130916072	130916968	11:130916072-130916968	ENSG00000120451,ENSG00000255455,ENSG00000242673,ENSG00000236129,ENSG00000227125,ENSG00000237612,ENSG00000231698,ENSG00000237654,ENSG00000285980,ENSG00000224795,ENSG00000271624,ENSG00000238117,ENSG00000224700,ENSG00000175728,ENSG00000274999,ENSG00000255155
chr11	131342192	131342592	11:131342192-131342592	ENSG00000242673,ENSG00000236129,ENSG00000227125,ENSG00000237612,ENSG00000231698,ENSG00000182667,ENSG00000252351,ENSG00000237654,ENSG00000285980,ENSG00000224795,ENSG00000271624,ENSG00000238117,ENSG00000224700,ENSG00000238262,ENSG00000183715,ENSG00000283489,ENSG00000279497,ENSG00000255371,ENSG00000279189
chr11	131680384	131680747	11:131680384-131680747	-
chr11	132357854	132358433	11:132357854-132358433	ENSG00000227125,ENSG00000237612,ENSG00000231698,ENSG00000182667,ENSG00000237654,ENSG00000285980,ENSG00000224795,ENSG00000271624,ENSG00000238117,ENSG00000224700,ENSG00000238262,ENSG00000279090,ENSG00000183715,ENSG00000283489,ENSG00000279497,ENSG00000255371,ENSG00000279189,ENSG00000254896,ENSG00000287068
chr11	133055143	133055424	11:133055143-133055424	ENSG00000224795,ENSG00000271624,ENSG00000238117,ENSG00000224700,ENSG00000238262,ENSG00000183715,ENSG00000283489,ENSG00000279497,ENSG00000255371,ENSG00000279711,ENSG00000279189,ENSG00000254896,ENSG00000287068,ENSG00000255258,ENSG00000166118,ENSG00000213153
chr11	133082871	133083096	11:133082871-133083096	ENSG00000182667,ENSG00000237654,ENSG00000285980,ENSG00000224795,ENSG00000271624,ENSG00000238117,ENSG00000224700,ENSG00000238262,ENSG00000279090,ENSG00000183715,ENSG00000283489,ENSG00000279497,ENSG00000255371,ENSG00000279711,ENSG00000279189,ENSG00000254896,ENSG00000287068,ENSG00000255258,ENSG00000166118,ENSG00000213153,ENSG00000109956,ENSG00000255545
chr11	133905975	133906181	11:133905975-133906181	ENSG00000279189,ENSG00000254896,ENSG00000287068,ENSG00000255258,ENSG00000166118,ENSG00000213153,ENSG00000255348,ENSG00000254616,ENSG00000284020,ENSG00000080854
chr11	133956730	133957340	11:133956730-133957340	ENSG00000224700,ENSG00000183715,ENSG00000279497,ENSG00000279189,ENSG00000254896,ENSG00000287068,ENSG00000255258,ENSG00000166118,ENSG00000213153,ENSG00000109956,ENSG00000255545,ENSG00000254573,ENSG00000255348,ENSG00000254616,ENSG00000254481,ENSG00000254648,ENSG00000204241,ENSG00000255406,ENSG00000284020,ENSG00000080854
chr11	134002909	134003169	11:134002909-134003169	ENSG00000213153,ENSG00000254616,ENSG00000204241,ENSG00000255406
chr11	134037123	134037790	11:134037123-134037790	ENSG00000255348,ENSG00000254616,ENSG00000254481,ENSG00000254648,ENSG00000204241,ENSG00000255406
chr11	134050582	134050865	11:134050582-134050865	ENSG00000166118,ENSG00000255348,ENSG00000254616,ENSG00000254481,ENSG00000166086,ENSG00000254648,ENSG00000204241,ENSG00000255406
chr11	134068824	134069493	11:134068824-134069493	ENSG00000279497,ENSG00000255371,ENSG00000279189,ENSG00000254896,ENSG00000287068,ENSG00000255258,ENSG00000166118,ENSG00000213153,ENSG00000255545,ENSG00000254573,ENSG00000255512,ENSG00000255348,ENSG00000254616,ENSG00000254481,ENSG00000166086,ENSG00000254648,ENSG00000204241,ENSG00000255406
chr11	134072890	134073176	11:134072890-134073176	ENSG00000255348,ENSG00000254616,ENSG00000254481,ENSG00000166086
chr11	134223626	134225183	11:134223626-134225183	ENSG00000151498,ENSG00000151500,ENSG00000151502,ENSG00000255348,ENSG00000254616,ENSG00000151503
chr11	134228527	134229106	11:134228527-134229106	ENSG00000151498,ENSG00000151500,ENSG00000151502,ENSG00000255348,ENSG00000254616,ENSG00000151503
chr11	134244547	134244993	11:134244547-134244993	ENSG00000151498,ENSG00000151500,ENSG00000151502,ENSG00000255348,ENSG00000254616,ENSG00000151503
chr11	134252996	134253945	11:134252996-134253945	ENSG00000109956,ENSG00000255545,ENSG00000255512,ENSG00000254442,ENSG00000151498,ENSG00000151500,ENSG00000151502,ENSG00000255348,ENSG00000254616,ENSG00000151503
chr11	134275803	134277264	11:134275803-134277264	ENSG00000109956,ENSG00000255545,ENSG00000254573,ENSG00000255512,ENSG00000254442,ENSG00000166105,ENSG00000151498,ENSG00000255348,ENSG00000254616
chr11	134331671	134332453	11:134331671-134332453	ENSG00000279189,ENSG00000254896,ENSG00000213153,ENSG00000109956,ENSG00000255545,ENSG00000254573,ENSG00000286374,ENSG00000254989,ENSG00000287251,ENSG00000255512,ENSG00000149328,ENSG00000254442,ENSG00000166105,ENSG00000255348,ENSG00000254616
chr11	134342705	134342903	11:134342705-134342903	ENSG00000109956,ENSG00000255545,ENSG00000254573,ENSG00000149328,ENSG00000254442
chr11	134737305	134737518	11:134737305-134737518	ENSG00000109956,ENSG00000255545,ENSG00000254573,ENSG00000286374,ENSG00000254989,ENSG00000285640,ENSG00000255344,ENSG00000251226,ENSG00000287251,ENSG00000255327,ENSG00000279046,ENSG00000285735,ENSG00000255512
chr11	134839565	134840231	11:134839565-134840231	ENSG00000279497,ENSG00000255371,ENSG00000254896,ENSG00000287068,ENSG00000255258,ENSG00000166118,ENSG00000213153,ENSG00000109956,ENSG00000255545,ENSG00000254573,ENSG00000286374,ENSG00000254989,ENSG00000285640,ENSG00000255344,ENSG00000287251,ENSG00000255327,ENSG00000279046,ENSG00000285735,ENSG00000255512,ENSG00000254442,ENSG00000255348,ENSG00000254616
chr11	134851705	134852132	11:134851705-134852132	ENSG00000183715,ENSG00000283489,ENSG00000279497,ENSG00000255371,ENSG00000279189,ENSG00000254896,ENSG00000287068,ENSG00000255258,ENSG00000166118,ENSG00000213153,ENSG00000109956,ENSG00000255545,ENSG00000254573,ENSG00000286374,ENSG00000254989,ENSG00000285640,ENSG00000255344,ENSG00000287251,ENSG00000255327,ENSG00000279046,ENSG00000285735,ENSG00000255512,ENSG00000254442,ENSG00000255348,ENSG00000254616
chr12	42058	42419	12:42058-42419	-
chr12	30894	31846	12:30894-31846	-
chr12	11197	11562	12:11197-11562	-
chr12	10010	10553	12:10010-10553	-
chr12	66970	67286	12:66970-67286	-
chr12	106230	106476	12:106230-106476	ENSG00000256263,ENSG00000226210,ENSG00000249054,ENSG00000120645,ENSG00000256948,ENSG00000249695,ENSG00000256694,ENSG00000256540,ENSG00000255671,ENSG00000256577,ENSG00000010379,ENSG00000255746,ENSG00000261799,ENSG00000073614
chr12	216192	216452	12:216192-216452	ENSG00000120645,ENSG00000249695,ENSG00000256694,ENSG00000256540,ENSG00000111181,ENSG00000255671,ENSG00000256577,ENSG00000010379,ENSG00000255746,ENSG00000261799
chr12	388620	389907	12:388620-389907	-
chr12	401257	401872	12:401257-401872	-
chr12	420479	421129	12:420479-421129	-
chr12	421377	422262	12:421377-422262	-
chr12	453030	453554	12:453030-453554	ENSG00000256263,ENSG00000226210,ENSG00000249054,ENSG00000120645,ENSG00000249695,ENSG00000256694,ENSG00000256540,ENSG00000255671,ENSG00000256577,ENSG00000010379,ENSG00000255746,ENSG00000261799,ENSG00000073614,ENSG00000120647,ENSG00000139044,ENSG00000285704
chr12	459898	460645	12:459898-460645	ENSG00000226210,ENSG00000249054,ENSG00000255746,ENSG00000261799,ENSG00000073614,ENSG00000120647,ENSG00000139044
chr12	465783	466046	12:465783-466046	ENSG00000255746,ENSG00000073614,ENSG00000120647,ENSG00000139044
chr12	544122	544319	12:544122-544319	ENSG00000261799,ENSG00000073614,ENSG00000120647,ENSG00000139044
chr12	569672	570174	12:569672-570174	ENSG00000256263,ENSG00000226210,ENSG00000249054,ENSG00000261799,ENSG00000073614,ENSG00000120647,ENSG00000221439,ENSG00000285704
chr12	576012	576541	12:576012-576541	ENSG00000256263,ENSG00000226210,ENSG00000249054,ENSG00000261799,ENSG00000073614,ENSG00000256020,ENSG00000238370,ENSG00000255825,ENSG00000060237,ENSG00000221439,ENSG00000285704
chr12	590692	591759	12:590692-591759	ENSG00000256020,ENSG00000238370,ENSG00000255825
chr12	610338	610812	12:610338-610812	ENSG00000256263,ENSG00000226210,ENSG00000249054,ENSG00000261799,ENSG00000171840,ENSG00000256020,ENSG00000238370,ENSG00000255825,ENSG00000177406,ENSG00000285704
chr12	630163	631063	12:630163-631063	ENSG00000226210,ENSG00000249054,ENSG00000171840,ENSG00000177406
chr12	642373	643660	12:642373-643660	ENSG00000171840,ENSG00000177406
chr12	659137	659577	12:659137-659577	ENSG00000256263,ENSG00000226210,ENSG00000249054,ENSG00000261799,ENSG00000171840
chr12	667899	668221	12:667899-668221	ENSG00000171840
chr12	669053	669426	12:669053-669426	ENSG00000226210,ENSG00000249054,ENSG00000171840
chr12	673194	673548	12:673194-673548	ENSG00000226210,ENSG00000249054,ENSG00000261799,ENSG00000171840,ENSG00000256672
chr12	674368	674775	12:674368-674775	ENSG00000256263,ENSG00000226210,ENSG00000249054,ENSG00000261799,ENSG00000073614,ENSG00000171840,ENSG00000256672
chr12	682567	683061	12:682567-683061	ENSG00000256263,ENSG00000226210,ENSG00000249054,ENSG00000256672
chr12	685407	686174	12:685407-686174	ENSG00000256263,ENSG00000226210,ENSG00000249054,ENSG00000255746,ENSG00000261799,ENSG00000073614,ENSG00000256672,ENSG00000221439,ENSG00000285704
chr12	719366	720015	12:719366-720015	ENSG00000256263,ENSG00000226210,ENSG00000249054,ENSG00000256694,ENSG00000256540,ENSG00000255671,ENSG00000255746,ENSG00000261799,ENSG00000073614,ENSG00000120647,ENSG00000060237,ENSG00000221439,ENSG00000285704
chr12	751184	751679	12:751184-751679	ENSG00000060237,ENSG00000221439
chr12	752127	754076	12:752127-754076	ENSG00000073614,ENSG00000060237,ENSG00000221439,ENSG00000285704
chr12	795440	795775	12:795440-795775	ENSG00000256263,ENSG00000226210,ENSG00000249054,ENSG00000221439,ENSG00000285704
chr12	823110	823886	12:823110-823886	ENSG00000256263,ENSG00000226210,ENSG00000249054,ENSG00000261799,ENSG00000073614,ENSG00000120647,ENSG00000060237,ENSG00000221439,ENSG00000285704,ENSG00000002016
chr12	916258	916594	12:916258-916594	ENSG00000285704,ENSG00000002016
chr12	949176	950472	12:949176-950472	ENSG00000256263,ENSG00000073614,ENSG00000285704,ENSG00000002016
chr12	990491	991733	12:990491-991733	ENSG00000073614,ENSG00000002016,ENSG00000250132,ENSG00000082805
chr12	1108339	1108558	12:1108339-1108558	ENSG00000256263,ENSG00000226210,ENSG00000249054,ENSG00000255746,ENSG00000261799,ENSG00000073614,ENSG00000082805,ENSG00000275811,ENSG00000249028,ENSG00000267285,ENSG00000249628
chr12	1122116	1122465	12:1122116-1122465	ENSG00000082805,ENSG00000275811,ENSG00000249028,ENSG00000267285,ENSG00000249628
chr12	1161212	1161715	12:1161212-1161715	ENSG00000226210,ENSG00000249054,ENSG00000275811,ENSG00000249028,ENSG00000267285,ENSG00000249628
chr12	1204597	1205282	12:1204597-1205282	ENSG00000256263,ENSG00000226210,ENSG00000249054,ENSG00000255746,ENSG00000261799,ENSG00000082805,ENSG00000275811,ENSG00000249028,ENSG00000267285,ENSG00000249628,ENSG00000285734
chr12	1422940	1423295	12:1422940-1423295	ENSG00000255746,ENSG00000082805,ENSG00000249028,ENSG00000267285,ENSG00000249628
chr12	1530207	1530888	12:1530207-1530888	ENSG00000249028,ENSG00000267285,ENSG00000249628,ENSG00000111186
chr12	1533428	1534103	12:1533428-1534103	ENSG00000249028,ENSG00000267285,ENSG00000249628,ENSG00000111186
chr12	1554446	1554776	12:1554446-1554776	ENSG00000226210,ENSG00000249054,ENSG00000275811,ENSG00000249028,ENSG00000267285,ENSG00000249628,ENSG00000111186
chr12	1593450	1595251	12:1593450-1595251	ENSG00000073614,ENSG00000249028,ENSG00000267285,ENSG00000249628,ENSG00000171823
chr12	1601603	1602175	12:1601603-1602175	ENSG00000249028,ENSG00000267285,ENSG00000249628,ENSG00000171823
chr12	1605351	1606040	12:1605351-1606040	-
chr12	1616616	1616865	12:1616616-1616865	ENSG00000111186
chr12	1629878	1630666	12:1629878-1630666	ENSG00000111186,ENSG00000285627,ENSG00000243663,ENSG00000235049
chr12	1652780	1653046	12:1652780-1653046	ENSG00000266043,ENSG00000285627,ENSG00000243663,ENSG00000235049
chr12	1661390	1662279	12:1661390-1662279	ENSG00000266043,ENSG00000006831,ENSG00000285627,ENSG00000243663,ENSG00000235049,ENSG00000285555
chr12	1668986	1669432	12:1668986-1669432	ENSG00000266043,ENSG00000285627,ENSG00000243663
chr12	1690612	1691661	12:1690612-1691661	ENSG00000266043,ENSG00000006831,ENSG00000271500,ENSG00000285627,ENSG00000243663,ENSG00000285555,ENSG00000285734
chr12	1716409	1716649	12:1716409-1716649	ENSG00000285627,ENSG00000243663
chr12	1796010	1797393	12:1796010-1797393	ENSG00000285627,ENSG00000243663,ENSG00000151062,ENSG00000287698,ENSG00000166159,ENSG00000235049,ENSG00000151067,ENSG00000256837,ENSG00000285555,ENSG00000285734,ENSG00000256769
chr12	1804599	1804916	12:1804599-1804916	ENSG00000151062,ENSG00000287698,ENSG00000166159,ENSG00000235049
chr12	1816512	1816710	12:1816512-1816710	ENSG00000151062,ENSG00000166159
chr12	1842468	1842741	12:1842468-1842741	ENSG00000166159
chr12	1924396	1924719	12:1924396-1924719	ENSG00000151062,ENSG00000256706,ENSG00000235049
chr12	1924943	1925286	12:1924943-1925286	ENSG00000151062,ENSG00000256706,ENSG00000235049
chr12	2004009	2004780	12:2004009-2004780	ENSG00000235049,ENSG00000151065,ENSG00000151067,ENSG00000203593,ENSG00000256837,ENSG00000278255,ENSG00000256721,ENSG00000285555,ENSG00000285734,ENSG00000256769,ENSG00000203648
chr12	2035006	2035377	12:2035006-2035377	ENSG00000151067,ENSG00000256837,ENSG00000278255,ENSG00000256721,ENSG00000285555,ENSG00000285734,ENSG00000256769
chr12	2248904	2249557	12:2248904-2249557	ENSG00000256263,ENSG00000151067,ENSG00000278255,ENSG00000256025,ENSG00000256721,ENSG00000285555,ENSG00000285734,ENSG00000256769,ENSG00000203648
chr12	2255821	2256055	12:2255821-2256055	-
chr12	2520311	2520745	12:2520311-2520745	-
chr12	2539284	2540045	12:2539284-2540045	-
chr12	2691091	2692045	12:2691091-2692045	ENSG00000151067,ENSG00000285555,ENSG00000285734,ENSG00000256769,ENSG00000203648,ENSG00000256271,ENSG00000246627,ENSG00000283587,ENSG00000274659
chr12	2752680	2752895	12:2752680-2752895	ENSG00000285734,ENSG00000256769,ENSG00000203648,ENSG00000256271,ENSG00000283587,ENSG00000274659,ENSG00000256902,ENSG00000255669,ENSG00000224438,ENSG00000053702
chr12	2783946	2784224	12:2783946-2784224	ENSG00000256769,ENSG00000203648,ENSG00000256271,ENSG00000283587,ENSG00000274659,ENSG00000255669,ENSG00000224438,ENSG00000256030,ENSG00000053702
chr12	2794489	2796221	12:2794489-2796221	ENSG00000256769,ENSG00000256150,ENSG00000283587,ENSG00000224438,ENSG00000256030,ENSG00000004478,ENSG00000258325,ENSG00000258092,ENSG00000111203,ENSG00000053702,ENSG00000252996
chr12	2812300	2813089	12:2812300-2813089	ENSG00000256769,ENSG00000203648,ENSG00000256150,ENSG00000283587,ENSG00000274659,ENSG00000224438,ENSG00000256030,ENSG00000004478,ENSG00000258325,ENSG00000258092,ENSG00000111203,ENSG00000053702,ENSG00000283297,ENSG00000252996,ENSG00000197905
chr12	2876810	2877620	12:2876810-2877620	ENSG00000053702,ENSG00000283297,ENSG00000111206,ENSG00000171792,ENSG00000078246,ENSG00000278356,ENSG00000252996,ENSG00000197905
chr12	2878419	2878619	12:2878419-2878619	ENSG00000053702,ENSG00000283297,ENSG00000111206,ENSG00000171792,ENSG00000078246,ENSG00000252996,ENSG00000197905
chr12	2885361	2885641	12:2885361-2885641	ENSG00000053702,ENSG00000283297,ENSG00000111206,ENSG00000171792,ENSG00000078246,ENSG00000278356,ENSG00000252996,ENSG00000197905
chr12	2890466	2891327	12:2890466-2891327	ENSG00000053702,ENSG00000283297,ENSG00000111206,ENSG00000171792,ENSG00000078246,ENSG00000278356,ENSG00000252996,ENSG00000197905
chr12	3042393	3042952	12:3042393-3042952	ENSG00000053702,ENSG00000283297,ENSG00000252996,ENSG00000197905,ENSG00000250899,ENSG00000278469,ENSG00000275850,ENSG00000227081
chr12	3049911	3050218	12:3049911-3050218	ENSG00000053702,ENSG00000283297,ENSG00000252996,ENSG00000197905,ENSG00000250899,ENSG00000234589,ENSG00000278469,ENSG00000256197,ENSG00000275850,ENSG00000227081
chr12	3076857	3077793	12:3076857-3077793	ENSG00000252996,ENSG00000197905,ENSG00000234589,ENSG00000011105,ENSG00000278469,ENSG00000256197,ENSG00000275850,ENSG00000227081
chr12	3198130	3198419	12:3198130-3198419	ENSG00000011105,ENSG00000278469,ENSG00000256197,ENSG00000275850,ENSG00000227081
chr12	3268304	3268724	12:3268304-3268724	ENSG00000011105,ENSG00000278469,ENSG00000256197,ENSG00000275850,ENSG00000227081,ENSG00000280202
chr12	3275412	3275675	12:3275412-3275675	ENSG00000234589,ENSG00000011105,ENSG00000278469,ENSG00000256197,ENSG00000275850,ENSG00000227081,ENSG00000257048,ENSG00000111218,ENSG00000256691,ENSG00000243507,ENSG00000287243
chr12	3281727	3282166	12:3281727-3282166	ENSG00000278469,ENSG00000256197,ENSG00000275850,ENSG00000227081,ENSG00000236908,ENSG00000257048,ENSG00000111218,ENSG00000256691,ENSG00000243507,ENSG00000287243,ENSG00000280202
chr12	3299999	3300867	12:3299999-3300867	ENSG00000278469,ENSG00000256197,ENSG00000275850,ENSG00000227081,ENSG00000250770,ENSG00000287712,ENSG00000236908,ENSG00000257048,ENSG00000111218,ENSG00000256691,ENSG00000243507,ENSG00000287243,ENSG00000280202
chr12	3728284	3728525	12:3728284-3728525	ENSG00000257048,ENSG00000111218,ENSG00000256691,ENSG00000243507,ENSG00000287243,ENSG00000280202,ENSG00000222338
chr12	3752420	3753469	12:3752420-3753469	ENSG00000236908,ENSG00000257048,ENSG00000111218,ENSG00000256691,ENSG00000243507,ENSG00000287243,ENSG00000130038,ENSG00000280202,ENSG00000222338,ENSG00000283138
chr12	3838475	3839247	12:3838475-3839247	ENSG00000257048,ENSG00000111218,ENSG00000256691,ENSG00000243507,ENSG00000287243,ENSG00000280202,ENSG00000118976
chr12	3843490	3843841	12:3843490-3843841	ENSG00000280202,ENSG00000118976
chr12	3872876	3873789	12:3872876-3873789	ENSG00000111224,ENSG00000256862
chr12	3962589	3963126	12:3962589-3963126	ENSG00000257048,ENSG00000111218,ENSG00000256691,ENSG00000243507,ENSG00000287243,ENSG00000280202,ENSG00000256969,ENSG00000118972,ENSG00000111241
chr12	3973985	3974233	12:3973985-3974233	-
chr12	3974889	3975135	12:3974889-3975135	ENSG00000111218,ENSG00000256969,ENSG00000118972,ENSG00000111241
chr12	3988407	3988876	12:3988407-3988876	ENSG00000256969,ENSG00000255920,ENSG00000118972,ENSG00000111241
chr12	4031063	4031617	12:4031063-4031617	ENSG00000256969,ENSG00000255920,ENSG00000111241
chr12	4107297	4107819	12:4107297-4107819	ENSG00000256691,ENSG00000256356,ENSG00000242444,ENSG00000255920,ENSG00000118971,ENSG00000285901,ENSG00000118972,ENSG00000111241,ENSG00000256115
chr12	4117897	4118466	12:4117897-4118466	ENSG00000256356,ENSG00000242444
chr12	4119078	4119531	12:4119078-4119531	ENSG00000256356,ENSG00000242444,ENSG00000255920
chr12	4135905	4136481	12:4135905-4136481	ENSG00000280202,ENSG00000256356,ENSG00000111241
chr12	4142796	4143323	12:4142796-4143323	ENSG00000256356,ENSG00000118972
chr12	4148492	4148944	12:4148492-4148944	ENSG00000111218,ENSG00000256691,ENSG00000243507,ENSG00000287243,ENSG00000256356,ENSG00000255920,ENSG00000118971,ENSG00000285901,ENSG00000118972,ENSG00000111241,ENSG00000255474,ENSG00000256115,ENSG00000256417,ENSG00000256146,ENSG00000256218
chr12	4153400	4153880	12:4153400-4153880	-
chr12	4164725	4165385	12:4164725-4165385	ENSG00000256356,ENSG00000118972,ENSG00000111241
chr12	4167967	4168310	12:4167967-4168310	-
chr12	4201388	4201786	12:4201388-4201786	ENSG00000243507,ENSG00000118972,ENSG00000111241,ENSG00000255474
chr12	4202437	4202673	12:4202437-4202673	-
chr12	4203939	4204206	12:4203939-4204206	-
chr12	4215110	4215897	12:4215110-4215897	ENSG00000257048,ENSG00000111218,ENSG00000256691,ENSG00000243507,ENSG00000287243,ENSG00000256356,ENSG00000255920,ENSG00000118972,ENSG00000111241,ENSG00000255474,ENSG00000256218,ENSG00000255973
chr12	4223487	4223943	12:4223487-4223943	ENSG00000118972,ENSG00000111241
chr12	4224319	4224749	12:4224319-4224749	-
chr12	4268969	4269880	12:4268969-4269880	ENSG00000255920,ENSG00000118971,ENSG00000285901
chr12	4270774	4271047	12:4270774-4271047	ENSG00000255920,ENSG00000118971,ENSG00000285901
chr12	4271975	4272772	12:4271975-4272772	ENSG00000255920,ENSG00000118971,ENSG00000285901
chr12	4320666	4321618	12:4320666-4321618	ENSG00000255920,ENSG00000078237,ENSG00000213970,ENSG00000118972,ENSG00000111241,ENSG00000047621,ENSG00000255474
chr12	4538239	4539061	12:4538239-4539061	ENSG00000118972,ENSG00000111241,ENSG00000047621,ENSG00000111247
chr12	4566459	4566757	12:4566459-4566757	ENSG00000010219
chr12	4567182	4567834	12:4567182-4567834	ENSG00000118972,ENSG00000111241,ENSG00000111247,ENSG00000010219,ENSG00000256799,ENSG00000255474
chr12	4604585	4605105	12:4604585-4605105	ENSG00000118972,ENSG00000111241,ENSG00000010219,ENSG00000256748,ENSG00000272921,ENSG00000111254,ENSG00000256799,ENSG00000256381,ENSG00000139180,ENSG00000255639,ENSG00000255474
chr12	4648182	4649363	12:4648182-4649363	ENSG00000111254,ENSG00000256799,ENSG00000256381,ENSG00000139180,ENSG00000255639,ENSG00000255474
chr12	4809189	4810017	12:4809189-4810017	ENSG00000255474,ENSG00000130035,ENSG00000256988,ENSG00000151079,ENSG00000256146
chr12	4819738	4820067	12:4819738-4820067	ENSG00000255474,ENSG00000130035,ENSG00000256988,ENSG00000151079,ENSG00000284513,ENSG00000256115,ENSG00000256417,ENSG00000256146,ENSG00000256218,ENSG00000255983,ENSG00000047617,ENSG00000255973
chr12	4829283	4830121	12:4829283-4830121	ENSG00000255474,ENSG00000130035,ENSG00000256988,ENSG00000151079,ENSG00000255608,ENSG00000284513,ENSG00000256115,ENSG00000256417,ENSG00000256146,ENSG00000256218,ENSG00000255983,ENSG00000047617,ENSG00000255973
chr12	4842452	4842742	12:4842452-4842742	ENSG00000255474,ENSG00000256988,ENSG00000255608,ENSG00000284513,ENSG00000285523,ENSG00000256115,ENSG00000256417,ENSG00000256146,ENSG00000255983,ENSG00000255973
chr12	4857670	4858163	12:4857670-4858163	ENSG00000255474,ENSG00000286866,ENSG00000287835,ENSG00000256654,ENSG00000284513,ENSG00000285523,ENSG00000256115,ENSG00000256417,ENSG00000256146,ENSG00000256218,ENSG00000255983,ENSG00000047617,ENSG00000255973
chr12	4910881	4911567	12:4910881-4911567	ENSG00000287835,ENSG00000256654,ENSG00000111262,ENSG00000284513
chr12	4943682	4943930	12:4943682-4943930	ENSG00000284513,ENSG00000256115,ENSG00000256417,ENSG00000256146,ENSG00000255983
chr12	5022438	5022842	12:5022438-5022842	ENSG00000256654,ENSG00000255996,ENSG00000285523,ENSG00000256115,ENSG00000256218
chr12	5043709	5044371	12:5043709-5044371	ENSG00000256654,ENSG00000284513,ENSG00000255996,ENSG00000130037,ENSG00000285523,ENSG00000256115,ENSG00000256417,ENSG00000256146,ENSG00000256218,ENSG00000255983,ENSG00000047617,ENSG00000255973
chr12	5049143	5049595	12:5049143-5049595	ENSG00000255474,ENSG00000256654,ENSG00000284513,ENSG00000255996,ENSG00000130037,ENSG00000285523,ENSG00000256115,ENSG00000256417,ENSG00000256146,ENSG00000256218,ENSG00000255983,ENSG00000047617,ENSG00000255973
chr12	5441117	5441387	12:5441117-5441387	ENSG00000256115,ENSG00000256417,ENSG00000256146,ENSG00000256218,ENSG00000255983,ENSG00000185652,ENSG00000047617,ENSG00000255973
chr12	5931901	5932653	12:5931901-5932653	-
chr12	5988634	5989028	12:5988634-5989028	ENSG00000047617,ENSG00000110799,ENSG00000240533
chr12	6039958	6040254	12:6039958-6040254	ENSG00000047617,ENSG00000110799,ENSG00000240533
chr12	6063083	6063353	12:6063083-6063353	ENSG00000047617,ENSG00000110799,ENSG00000240533
chr12	6138872	6139155	12:6138872-6139155	ENSG00000047617,ENSG00000110799,ENSG00000240533,ENSG00000255775
chr12	6167765	6168083	12:6167765-6168083	ENSG00000047617,ENSG00000110799,ENSG00000240533,ENSG00000255775
chr12	6195619	6196304	12:6195619-6196304	ENSG00000010278
chr12	6200393	6200598	12:6200393-6200598	ENSG00000010278
chr12	6230804	6231139	12:6230804-6231139	ENSG00000240533,ENSG00000010278,ENSG00000202318
chr12	6278450	6279139	12:6278450-6279139	ENSG00000047617,ENSG00000110799,ENSG00000240533,ENSG00000010278,ENSG00000202318,ENSG00000256103
chr12	6284963	6285165	12:6284963-6285165	ENSG00000240533,ENSG00000008323
chr12	6299540	6300019	12:6299540-6300019	ENSG00000047617,ENSG00000008323
chr12	6323265	6323858	12:6323265-6323858	ENSG00000008323,ENSG00000256433,ENSG00000213942
chr12	6330086	6330523	12:6330086-6330523	ENSG00000008323,ENSG00000067182,ENSG00000265388,ENSG00000111319,ENSG00000111321,ENSG00000256433,ENSG00000213942
chr12	6335659	6335977	12:6335659-6335977	ENSG00000067182,ENSG00000265388,ENSG00000111319,ENSG00000111321,ENSG00000256433
chr12	6340921	6341269	12:6340921-6341269	ENSG00000067182,ENSG00000265388,ENSG00000111319
chr12	6356071	6356334	12:6356071-6356334	ENSG00000067182,ENSG00000265388,ENSG00000111319,ENSG00000256433
chr12	6363361	6363655	12:6363361-6363655	ENSG00000265388,ENSG00000111319,ENSG00000111321,ENSG00000256433
chr12	6367720	6367950	12:6367720-6367950	ENSG00000111319,ENSG00000111321,ENSG00000256433
chr12	6383267	6383489	12:6383267-6383489	ENSG00000111319,ENSG00000111321,ENSG00000256433
chr12	6383944	6384483	12:6383944-6384483	ENSG00000111319,ENSG00000111321,ENSG00000256433
chr12	6423646	6423953	12:6423646-6423953	ENSG00000256433,ENSG00000213942,ENSG00000139190,ENSG00000245667,ENSG00000269968,ENSG00000111640,ENSG00000276232,ENSG00000239002,ENSG00000276718
chr12	6425939	6426366	12:6425939-6426366	ENSG00000213942,ENSG00000224906
chr12	6426892	6427626	12:6426892-6427626	ENSG00000256433,ENSG00000213942,ENSG00000224906,ENSG00000215039,ENSG00000139193,ENSG00000139192,ENSG00000139190,ENSG00000269968,ENSG00000276232,ENSG00000239002,ENSG00000276718
chr12	6432698	6433237	12:6432698-6433237	ENSG00000256433,ENSG00000213942,ENSG00000224906,ENSG00000215039,ENSG00000139193,ENSG00000276232,ENSG00000239002
chr12	6444841	6445314	12:6444841-6445314	ENSG00000224906,ENSG00000215039,ENSG00000139193,ENSG00000139192
chr12	6446345	6446653	12:6446345-6446653	ENSG00000224906,ENSG00000215039,ENSG00000139193,ENSG00000139192
chr12	6451460	6452427	12:6451460-6452427	ENSG00000256433,ENSG00000213942,ENSG00000224906,ENSG00000215039,ENSG00000139193,ENSG00000139192,ENSG00000139190,ENSG00000276232,ENSG00000239002,ENSG00000276718
chr12	6461626	6462323	12:6461626-6462323	ENSG00000256433,ENSG00000213942,ENSG00000224906,ENSG00000215039,ENSG00000139193,ENSG00000139192,ENSG00000139190,ENSG00000276232,ENSG00000239002,ENSG00000010292,ENSG00000111639,ENSG00000256913,ENSG00000276718
chr12	6470332	6471233	12:6470332-6471233	ENSG00000256433,ENSG00000213942,ENSG00000215039,ENSG00000139192,ENSG00000139190,ENSG00000245667,ENSG00000269968,ENSG00000111640,ENSG00000255966,ENSG00000276232,ENSG00000239002,ENSG00000010292,ENSG00000111639,ENSG00000256913,ENSG00000276718
chr12	6493076	6494431	12:6493076-6494431	ENSG00000256433,ENSG00000213942,ENSG00000139190,ENSG00000245667,ENSG00000269968,ENSG00000111640,ENSG00000255966,ENSG00000276232,ENSG00000239002,ENSG00000010292,ENSG00000111639,ENSG00000256913
chr12	6534086	6535365	12:6534086-6535365	ENSG00000245667,ENSG00000269968,ENSG00000111640,ENSG00000255966,ENSG00000276232,ENSG00000239002,ENSG00000010292,ENSG00000111639
chr12	6540232	6540581	12:6540232-6540581	ENSG00000245667,ENSG00000010295,ENSG00000269968,ENSG00000111640
chr12	6554217	6554506	12:6554217-6554506	ENSG00000251898,ENSG00000247853,ENSG00000111641,ENSG00000245667,ENSG00000010295,ENSG00000269968,ENSG00000111640,ENSG00000276232,ENSG00000239002
chr12	6555585	6556395	12:6555585-6556395	ENSG00000251898,ENSG00000247853,ENSG00000111641,ENSG00000245667,ENSG00000010295,ENSG00000269968,ENSG00000111640,ENSG00000255966,ENSG00000276232,ENSG00000239002
chr12	6567553	6568694	12:6567553-6568694	ENSG00000251898,ENSG00000247853,ENSG00000111642,ENSG00000285238,ENSG00000111641,ENSG00000010295
chr12	6606141	6606873	12:6606141-6606873	ENSG00000251898,ENSG00000247853,ENSG00000111642,ENSG00000285238
chr12	6607147	6607484	12:6607147-6607484	ENSG00000251898,ENSG00000247853,ENSG00000111642,ENSG00000285238
chr12	6608212	6608541	12:6608212-6608541	ENSG00000251898,ENSG00000111642,ENSG00000285238
chr12	6620495	6620743	12:6620495-6620743	-
chr12	6626788	6627102	12:6626788-6627102	ENSG00000111644,ENSG00000184574,ENSG00000251898
chr12	6632361	6632617	12:6632361-6632617	ENSG00000111653,ENSG00000111644,ENSG00000184574,ENSG00000251898
chr12	6635436	6636489	12:6635436-6636489	ENSG00000111644,ENSG00000184574
chr12	6638326	6638730	12:6638326-6638730	ENSG00000111644,ENSG00000184574
chr12	6643660	6644340	12:6643660-6644340	ENSG00000111644,ENSG00000184574
chr12	6647198	6647665	12:6647198-6647665	ENSG00000111653,ENSG00000111644,ENSG00000184574
chr12	6662876	6663651	12:6662876-6663651	ENSG00000126746,ENSG00000219410,ENSG00000111653,ENSG00000111644,ENSG00000251898,ENSG00000247853
chr12	6688689	6689807	12:6688689-6689807	ENSG00000111652,ENSG00000270068,ENSG00000139200,ENSG00000126746,ENSG00000219410,ENSG00000111653,ENSG00000251898,ENSG00000247853
chr12	6696810	6697204	12:6696810-6697204	ENSG00000252186,ENSG00000139200,ENSG00000126746
chr12	6700329	6701086	12:6700329-6701086	ENSG00000252186,ENSG00000139200
chr12	6708424	6708989	12:6708424-6708989	ENSG00000252186,ENSG00000139200
chr12	6723804	6724657	12:6723804-6724657	ENSG00000010610,ENSG00000111652,ENSG00000270068,ENSG00000252186,ENSG00000126746,ENSG00000111653
chr12	6745705	6746110	12:6745705-6746110	ENSG00000250510,ENSG00000010610,ENSG00000244532,ENSG00000089693,ENSG00000269892
chr12	6752734	6753867	12:6752734-6753867	ENSG00000110811,ENSG00000250510,ENSG00000010610,ENSG00000244532,ENSG00000089692,ENSG00000159335,ENSG00000089693,ENSG00000269892
chr12	6764298	6764552	12:6764298-6764552	ENSG00000250510,ENSG00000010610,ENSG00000244532,ENSG00000089692,ENSG00000159335,ENSG00000089693
chr12	6766641	6767229	12:6766641-6767229	ENSG00000010610,ENSG00000244532,ENSG00000089692,ENSG00000159335,ENSG00000089693
chr12	6778800	6779288	12:6778800-6779288	ENSG00000250510,ENSG00000010610,ENSG00000244532,ENSG00000089692,ENSG00000159335,ENSG00000089693
chr12	6828629	6829081	12:6828629-6829081	ENSG00000110811,ENSG00000250510,ENSG00000010610
chr12	6839538	6840057	12:6839538-6840057	ENSG00000111665,ENSG00000111664,ENSG00000110811,ENSG00000250510,ENSG00000010610
chr12	6851331	6852707	12:6851331-6852707	ENSG00000240370,ENSG00000111669,ENSG00000111667,ENSG00000111665,ENSG00000111664,ENSG00000110811
chr12	6867098	6868143	12:6867098-6868143	ENSG00000248593,ENSG00000010626,ENSG00000240370,ENSG00000111671,ENSG00000111669,ENSG00000111667,ENSG00000111665
chr12	6872467	6872785	12:6872467-6872785	ENSG00000248593,ENSG00000240370,ENSG00000111671,ENSG00000111669
chr12	6873136	6873872	12:6873136-6873872	ENSG00000248593,ENSG00000010626,ENSG00000240370,ENSG00000111671,ENSG00000111669,ENSG00000111667,ENSG00000111665
chr12	6891005	6891616	12:6891005-6891616	ENSG00000257078,ENSG00000239701,ENSG00000111674,ENSG00000275703,ENSG00000248593,ENSG00000010626,ENSG00000240370,ENSG00000111671,ENSG00000111669
chr12	6904689	6905061	12:6904689-6905061	ENSG00000257078,ENSG00000111674,ENSG00000275703,ENSG00000248593,ENSG00000010626,ENSG00000240370,ENSG00000111671
chr12	6914228	6915019	12:6914228-6915019	ENSG00000111674,ENSG00000248593,ENSG00000010626
chr12	6927686	6928414	12:6927686-6928414	ENSG00000257078,ENSG00000111676,ENSG00000111674
chr12	6936850	6937174	12:6936850-6937174	ENSG00000238923,ENSG00000272173,ENSG00000111678,ENSG00000111676
chr12	6937581	6938228	12:6937581-6938228	ENSG00000200345,ENSG00000257078,ENSG00000182326,ENSG00000238795,ENSG00000271969,ENSG00000207708,ENSG00000207713,ENSG00000257084,ENSG00000238923,ENSG00000272173,ENSG00000111678,ENSG00000111676,ENSG00000111674
chr12	6943519	6944815	12:6943519-6944815	ENSG00000257078,ENSG00000238795,ENSG00000215021,ENSG00000271969,ENSG00000207708,ENSG00000207713,ENSG00000257084,ENSG00000111679,ENSG00000238923,ENSG00000272173,ENSG00000111678,ENSG00000111676
chr12	6946399	6946740	12:6946399-6946740	ENSG00000238795,ENSG00000271969,ENSG00000207708,ENSG00000207713,ENSG00000257084,ENSG00000111679,ENSG00000238923,ENSG00000272173,ENSG00000111678
chr12	6950975	6951470	12:6950975-6951470	ENSG00000257078,ENSG00000239701,ENSG00000238795,ENSG00000271969,ENSG00000207708,ENSG00000207713,ENSG00000257084,ENSG00000111679
chr12	6953620	6954166	12:6953620-6954166	ENSG00000271969,ENSG00000207708,ENSG00000207713,ENSG00000257084,ENSG00000111679
chr12	6959018	6959587	12:6959018-6959587	ENSG00000257078,ENSG00000239701,ENSG00000238795,ENSG00000271969,ENSG00000207708,ENSG00000207713,ENSG00000257084,ENSG00000111679
chr12	6961366	6961853	12:6961366-6961853	ENSG00000257078,ENSG00000238795,ENSG00000215021,ENSG00000271969,ENSG00000207708,ENSG00000207713,ENSG00000257084,ENSG00000111679
chr12	6965013	6965346	12:6965013-6965346	ENSG00000257078,ENSG00000126749,ENSG00000238795,ENSG00000215021,ENSG00000271969,ENSG00000207708,ENSG00000207713,ENSG00000257084
chr12	6970316	6971266	12:6970316-6971266	ENSG00000200345,ENSG00000257078,ENSG00000239701,ENSG00000182326,ENSG00000111684,ENSG00000126749,ENSG00000238795,ENSG00000215021,ENSG00000271969,ENSG00000207708,ENSG00000207713,ENSG00000257084
chr12	7018110	7019038	12:7018110-7019038	ENSG00000200345,ENSG00000159403,ENSG00000257078,ENSG00000239701,ENSG00000182326,ENSG00000111684,ENSG00000126749,ENSG00000238795,ENSG00000215021
chr12	7092401	7092671	12:7092401-7092671	ENSG00000200345,ENSG00000205885,ENSG00000139178,ENSG00000159403,ENSG00000257078,ENSG00000239701,ENSG00000182326
chr12	7108247	7108950	12:7108247-7108950	ENSG00000285770,ENSG00000200345,ENSG00000139194,ENSG00000205885,ENSG00000139178,ENSG00000159403,ENSG00000257078,ENSG00000239701,ENSG00000182326
chr12	7129834	7130627	12:7129834-7130627	ENSG00000285770,ENSG00000139182,ENSG00000256967,ENSG00000200345,ENSG00000139194,ENSG00000205885,ENSG00000257078,ENSG00000182326
chr12	7156258	7156501	12:7156258-7156501	ENSG00000285770,ENSG00000139182,ENSG00000200345
chr12	7189193	7190270	12:7189193-7190270	ENSG00000177575,ENSG00000255836,ENSG00000177675,ENSG00000215009,ENSG00000256480,ENSG00000139197,ENSG00000255572,ENSG00000285770,ENSG00000200345,ENSG00000182326
chr12	7638606	7639195	12:7638606-7639195	ENSG00000199912,ENSG00000111704,ENSG00000201549,ENSG00000205857,ENSG00000198178,ENSG00000187569,ENSG00000184344,ENSG00000111701,ENSG00000285142,ENSG00000284522,ENSG00000284591,ENSG00000284327,ENSG00000255977,ENSG00000256331,ENSG00000235868,ENSG00000177575,ENSG00000255836,ENSG00000177675,ENSG00000215009,ENSG00000256480
chr12	7639952	7640524	12:7639952-7640524	ENSG00000199912,ENSG00000111704,ENSG00000201549,ENSG00000205857,ENSG00000198178,ENSG00000187569,ENSG00000184344,ENSG00000111701,ENSG00000285142,ENSG00000284522,ENSG00000284591,ENSG00000284327,ENSG00000255977,ENSG00000256331,ENSG00000235868,ENSG00000177575,ENSG00000255836,ENSG00000177675,ENSG00000215009,ENSG00000256480
chr12	7675330	7675937	12:7675330-7675937	ENSG00000199912,ENSG00000111704,ENSG00000201549,ENSG00000205857,ENSG00000198178,ENSG00000187569,ENSG00000184344,ENSG00000111701,ENSG00000285142,ENSG00000284522,ENSG00000284591,ENSG00000284327,ENSG00000255977,ENSG00000256331,ENSG00000235868,ENSG00000177575,ENSG00000255836,ENSG00000177675,ENSG00000215009,ENSG00000256480
chr12	7843435	7843865	12:7843435-7843865	ENSG00000286504,ENSG00000255356,ENSG00000176654,ENSG00000255885,ENSG00000278459,ENSG00000201663,ENSG00000287713,ENSG00000173262,ENSG00000199912,ENSG00000111704,ENSG00000201549,ENSG00000205857,ENSG00000198178,ENSG00000187569,ENSG00000215009
chr12	7847865	7848249	12:7847865-7848249	ENSG00000255356,ENSG00000176654,ENSG00000255885,ENSG00000241828,ENSG00000278459,ENSG00000201663,ENSG00000287713,ENSG00000173262,ENSG00000199912,ENSG00000111704,ENSG00000201549,ENSG00000205857,ENSG00000198178,ENSG00000187569,ENSG00000184344,ENSG00000235868,ENSG00000177575,ENSG00000255836,ENSG00000177675,ENSG00000215009,ENSG00000256480
chr12	7859998	7860327	12:7859998-7860327	ENSG00000240739,ENSG00000255356,ENSG00000176654,ENSG00000255885,ENSG00000241828,ENSG00000278459,ENSG00000201663,ENSG00000173262,ENSG00000199912,ENSG00000111704,ENSG00000201549,ENSG00000205857,ENSG00000198178,ENSG00000255836
chr12	7933303	7933783	12:7933303-7933783	ENSG00000240739,ENSG00000059804,ENSG00000255356,ENSG00000176654,ENSG00000255885,ENSG00000205857
chr12	7935721	7935916	12:7935721-7935916	ENSG00000059804
chr12	7936120	7936657	12:7936120-7936657	ENSG00000288043,ENSG00000059804,ENSG00000255356
chr12	7948758	7949185	12:7948758-7949185	ENSG00000288043,ENSG00000059804,ENSG00000255356,ENSG00000176654
chr12	7959823	7960028	12:7959823-7960028	ENSG00000288043,ENSG00000059804
chr12	7960540	7961211	12:7960540-7961211	ENSG00000214487,ENSG00000238152,ENSG00000240739,ENSG00000206636,ENSG00000288043,ENSG00000059804,ENSG00000255356,ENSG00000176654,ENSG00000255885,ENSG00000173262,ENSG00000199912,ENSG00000111704,ENSG00000201549,ENSG00000205857,ENSG00000198178,ENSG00000235868,ENSG00000177575,ENSG00000177675,ENSG00000215009
chr12	7970448	7971607	12:7970448-7971607	ENSG00000206636,ENSG00000059804,ENSG00000255356,ENSG00000176654,ENSG00000255836
chr12	7972193	7972475	12:7972193-7972475	ENSG00000206636,ENSG00000176654
chr12	7977217	7978004	12:7977217-7978004	ENSG00000214487,ENSG00000238152,ENSG00000242661,ENSG00000240739,ENSG00000206636,ENSG00000288043,ENSG00000059804,ENSG00000255356,ENSG00000176654,ENSG00000255885,ENSG00000173262,ENSG00000111704,ENSG00000201549,ENSG00000205857,ENSG00000198178,ENSG00000187569,ENSG00000255977,ENSG00000256331,ENSG00000177575,ENSG00000177675,ENSG00000215009
chr12	7995179	7995764	12:7995179-7995764	ENSG00000214487,ENSG00000238152,ENSG00000242661,ENSG00000256101,ENSG00000255581,ENSG00000255964,ENSG00000282080,ENSG00000240739,ENSG00000059804,ENSG00000255356,ENSG00000176654,ENSG00000255885,ENSG00000241828,ENSG00000278459,ENSG00000173262,ENSG00000199912,ENSG00000111704,ENSG00000201549,ENSG00000205857,ENSG00000198178,ENSG00000187569,ENSG00000184344,ENSG00000235868,ENSG00000177575,ENSG00000255836,ENSG00000177675,ENSG00000215009,ENSG00000256480
chr12	8018777	8019493	12:8018777-8019493	ENSG00000255581,ENSG00000255964,ENSG00000282080,ENSG00000255356,ENSG00000176654
chr12	8026372	8027559	12:8026372-8027559	ENSG00000284697,ENSG00000279865,ENSG00000089818,ENSG00000065970,ENSG00000255581,ENSG00000255964,ENSG00000282080,ENSG00000255356,ENSG00000176654,ENSG00000111704
chr12	8032333	8033184	12:8032333-8033184	ENSG00000284697,ENSG00000279865,ENSG00000089818,ENSG00000171860,ENSG00000065970,ENSG00000255581,ENSG00000255964,ENSG00000282080,ENSG00000255356,ENSG00000176654
chr12	8045938	8046230	12:8045938-8046230	ENSG00000171860,ENSG00000065970
chr12	8066200	8066504	12:8066200-8066504	ENSG00000284697,ENSG00000279865,ENSG00000089818,ENSG00000171860
chr12	8081827	8082671	12:8081827-8082671	ENSG00000256171,ENSG00000284393,ENSG00000284697,ENSG00000279865,ENSG00000089818,ENSG00000171860
chr12	8088698	8088920	12:8088698-8088920	ENSG00000284697,ENSG00000279865,ENSG00000089818
chr12	8123333	8124038	12:8123333-8124038	ENSG00000256101,ENSG00000256552,ENSG00000286504,ENSG00000275367,ENSG00000276417,ENSG00000244050,ENSG00000196946,ENSG00000256171,ENSG00000284393,ENSG00000235602,ENSG00000111729
chr12	8179958	8180679	12:8179958-8180679	ENSG00000243830,ENSG00000205846,ENSG00000177586,ENSG00000214487,ENSG00000238152,ENSG00000284687,ENSG00000242661,ENSG00000277952,ENSG00000256552,ENSG00000256589,ENSG00000286895,ENSG00000215241,ENSG00000164845,ENSG00000254016,ENSG00000171847,ENSG00000275367,ENSG00000276417,ENSG00000244050,ENSG00000226711,ENSG00000196946,ENSG00000256171,ENSG00000284393,ENSG00000235602,ENSG00000111729,ENSG00000284697,ENSG00000201549,ENSG00000235868,ENSG00000177675,ENSG00000256480
chr12	8227186	8227848	12:8227186-8227848	ENSG00000242661,ENSG00000256101,ENSG00000256552,ENSG00000215241,ENSG00000254016,ENSG00000171847,ENSG00000275367,ENSG00000276417,ENSG00000244050,ENSG00000256171,ENSG00000284393
chr12	8231806	8232043	12:8231806-8232043	ENSG00000286504,ENSG00000215241,ENSG00000254016,ENSG00000171847,ENSG00000275367,ENSG00000276417,ENSG00000244050,ENSG00000196946,ENSG00000256171,ENSG00000284393,ENSG00000235602
chr12	8237403	8237866	12:8237403-8237866	ENSG00000256101,ENSG00000256552,ENSG00000286504,ENSG00000286895,ENSG00000215241,ENSG00000164845,ENSG00000254016,ENSG00000171847,ENSG00000275367,ENSG00000276417,ENSG00000244050,ENSG00000226711,ENSG00000256171,ENSG00000284393
chr12	8242285	8244073	12:8242285-8244073	ENSG00000242661,ENSG00000256101,ENSG00000256552,ENSG00000286504,ENSG00000256589,ENSG00000286895,ENSG00000215241,ENSG00000164845,ENSG00000275367,ENSG00000276417,ENSG00000244050,ENSG00000226711,ENSG00000256171,ENSG00000284393
chr12	8390101	8390871	12:8390101-8390871	ENSG00000243830,ENSG00000205846,ENSG00000177586,ENSG00000256136,ENSG00000284673,ENSG00000284687,ENSG00000242661,ENSG00000277952,ENSG00000256101,ENSG00000256552,ENSG00000226091,ENSG00000286504,ENSG00000256589,ENSG00000256171,ENSG00000284393
chr12	8396457	8397054	12:8396457-8397054	ENSG00000243830,ENSG00000205846,ENSG00000177586,ENSG00000256136,ENSG00000284673,ENSG00000284687,ENSG00000242661,ENSG00000277952,ENSG00000256101,ENSG00000256552,ENSG00000226091,ENSG00000286504,ENSG00000256589,ENSG00000256171
chr12	8492993	8493418	12:8492993-8493418	ENSG00000252727,ENSG00000238943,ENSG00000255801,ENSG00000246115,ENSG00000166527,ENSG00000201780,ENSG00000243830,ENSG00000205846,ENSG00000177586,ENSG00000256136,ENSG00000242661,ENSG00000277952,ENSG00000256101,ENSG00000256552,ENSG00000286504,ENSG00000256589,ENSG00000235868
chr12	8544361	8544635	12:8544361-8544635	ENSG00000256904,ENSG00000252727,ENSG00000238943,ENSG00000255801,ENSG00000166523,ENSG00000246115,ENSG00000166527,ENSG00000243830
chr12	8609181	8609417	12:8609181-8609417	ENSG00000111732,ENSG00000252727,ENSG00000238943,ENSG00000255801
chr12	8619170	8619467	12:8619170-8619467	ENSG00000255829,ENSG00000111732,ENSG00000252727,ENSG00000238943,ENSG00000255801
chr12	8625249	8626043	12:8625249-8626043	ENSG00000166535,ENSG00000256904,ENSG00000256661,ENSG00000256004,ENSG00000255829,ENSG00000197614,ENSG00000255967,ENSG00000280345,ENSG00000111732,ENSG00000252727,ENSG00000238943,ENSG00000255801
chr12	8644292	8644567	12:8644292-8644567	ENSG00000166535,ENSG00000256661,ENSG00000256004,ENSG00000255829,ENSG00000197614,ENSG00000255967,ENSG00000280345,ENSG00000252727,ENSG00000238943,ENSG00000255801
chr12	8644946	8645196	12:8644946-8645196	ENSG00000213049,ENSG00000257105,ENSG00000166535,ENSG00000256904,ENSG00000256661,ENSG00000244131,ENSG00000256004,ENSG00000255829,ENSG00000197614,ENSG00000255967,ENSG00000280345,ENSG00000252727,ENSG00000238943,ENSG00000255801
chr12	8697228	8698632	12:8697228-8698632	ENSG00000166535,ENSG00000256904,ENSG00000249790,ENSG00000256661,ENSG00000244131,ENSG00000166532,ENSG00000256004,ENSG00000255829,ENSG00000197614
chr12	8709509	8709720	12:8709509-8709720	ENSG00000166535,ENSG00000256904,ENSG00000256661,ENSG00000244131,ENSG00000166532,ENSG00000256004,ENSG00000255829
chr12	8795318	8795947	12:8795318-8795947	ENSG00000166535,ENSG00000256904,ENSG00000249790,ENSG00000256661,ENSG00000244131
chr12	8890697	8891006	12:8890697-8891006	ENSG00000255776,ENSG00000213049,ENSG00000257105,ENSG00000166535,ENSG00000256904,ENSG00000249790,ENSG00000256661,ENSG00000244131,ENSG00000166532,ENSG00000256004,ENSG00000255829,ENSG00000197614
chr12	8902735	8903064	12:8902735-8903064	ENSG00000255776,ENSG00000213049,ENSG00000257105,ENSG00000139187,ENSG00000111752,ENSG00000282022,ENSG00000166535,ENSG00000256904,ENSG00000256661,ENSG00000244131,ENSG00000256004,ENSG00000255829,ENSG00000197614
chr12	8914209	8915205	12:8914209-8915205	ENSG00000255776,ENSG00000213049,ENSG00000257105,ENSG00000139187,ENSG00000111752,ENSG00000282022,ENSG00000166535,ENSG00000256904,ENSG00000256661,ENSG00000244131,ENSG00000256004,ENSG00000255829
chr12	8932897	8933209	12:8932897-8933209	ENSG00000255776,ENSG00000213049,ENSG00000257105,ENSG00000139187,ENSG00000111752,ENSG00000282022
chr12	8949349	8950473	12:8949349-8950473	ENSG00000255776,ENSG00000213049,ENSG00000257105,ENSG00000139187,ENSG00000003056,ENSG00000111752,ENSG00000282022,ENSG00000244131,ENSG00000256004
chr12	9050668	9050938	12:9050668-9050938	ENSG00000255776,ENSG00000213049,ENSG00000257105
chr12	9064060	9064972	12:9064060-9064972	ENSG00000256817,ENSG00000126838,ENSG00000175899,ENSG00000245105,ENSG00000214851,ENSG00000255776,ENSG00000213049,ENSG00000257105
chr12	9118249	9118560	12:9118249-9118560	ENSG00000256817,ENSG00000126838,ENSG00000256720,ENSG00000256937,ENSG00000175899
chr12	9128057	9128367	12:9128057-9128367	ENSG00000256817,ENSG00000126838,ENSG00000256720,ENSG00000256937,ENSG00000175899
chr12	9240225	9240616	12:9240225-9240616	ENSG00000256427,ENSG00000237248,ENSG00000231503,ENSG00000283429,ENSG00000256069,ENSG00000256817,ENSG00000126838,ENSG00000256720
chr12	9283480	9284945	12:9283480-9284945	ENSG00000212440,ENSG00000111788,ENSG00000256427,ENSG00000231503,ENSG00000283429,ENSG00000256069,ENSG00000256817,ENSG00000126838,ENSG00000256720
chr12	9294720	9295165	12:9294720-9295165	ENSG00000275119,ENSG00000121314,ENSG00000212440,ENSG00000256817,ENSG00000126838,ENSG00000256720,ENSG00000255776,ENSG00000243830
chr12	9319638	9320232	12:9319638-9320232	ENSG00000256975,ENSG00000214776,ENSG00000278635,ENSG00000287577,ENSG00000286911,ENSG00000255753,ENSG00000256817,ENSG00000126838,ENSG00000256720,ENSG00000245105,ENSG00000214851,ENSG00000213049,ENSG00000257105,ENSG00000214487,ENSG00000238152
chr12	9364441	9365206	12:9364441-9365206	ENSG00000256975,ENSG00000214776,ENSG00000287577,ENSG00000260423,ENSG00000286911
chr12	9405875	9406146	12:9405875-9406146	ENSG00000214776,ENSG00000256673,ENSG00000287577,ENSG00000286911
chr12	9411694	9412250	12:9411694-9412250	ENSG00000256975,ENSG00000214776,ENSG00000278635,ENSG00000256673,ENSG00000287577,ENSG00000286911
chr12	9421672	9421924	12:9421672-9421924	ENSG00000278635,ENSG00000287577,ENSG00000286911
chr12	9443180	9443430	12:9443180-9443430	ENSG00000256975,ENSG00000284634,ENSG00000212432,ENSG00000214826,ENSG00000212440,ENSG00000198178
chr12	9447454	9448684	12:9447454-9448684	ENSG00000256975,ENSG00000214776,ENSG00000284634,ENSG00000212432,ENSG00000214826,ENSG00000287577,ENSG00000286911
chr12	9615270	9615874	12:9615270-9615874	ENSG00000212345,ENSG00000111796,ENSG00000256975,ENSG00000214776,ENSG00000284634
chr12	9634183	9634627	12:9634183-9634627	ENSG00000272917,ENSG00000233719,ENSG00000212345,ENSG00000111796,ENSG00000256975,ENSG00000284634
chr12	9642562	9643047	12:9642562-9643047	ENSG00000257027,ENSG00000256594,ENSG00000256442,ENSG00000272917,ENSG00000233719
chr12	9647700	9648836	12:9647700-9648836	ENSG00000256582,ENSG00000069493,ENSG00000257027,ENSG00000256594,ENSG00000256442,ENSG00000272917,ENSG00000233719,ENSG00000111796,ENSG00000214776
chr12	9650776	9651149	12:9650776-9651149	ENSG00000257027,ENSG00000256594,ENSG00000256442
chr12	9667399	9667744	12:9667399-9667744	ENSG00000069493,ENSG00000257027
chr12	9669524	9669804	12:9669524-9669804	ENSG00000069493,ENSG00000257027
chr12	9671064	9671364	12:9671064-9671364	ENSG00000069493,ENSG00000257027
chr12	9673374	9673784	12:9673374-9673784	ENSG00000069493,ENSG00000257027
chr12	9685541	9685965	12:9685541-9685965	ENSG00000256582,ENSG00000213443,ENSG00000069493,ENSG00000257027
chr12	9701729	9702579	12:9701729-9702579	ENSG00000256582,ENSG00000213443,ENSG00000214776
chr12	9707549	9708410	12:9707549-9708410	ENSG00000256582,ENSG00000213443,ENSG00000284634
chr12	9713036	9713698	12:9713036-9713698	ENSG00000256797,ENSG00000184293,ENSG00000256582,ENSG00000213443,ENSG00000111796,ENSG00000256975,ENSG00000214776,ENSG00000284634
chr12	9721549	9722260	12:9721549-9722260	ENSG00000223042,ENSG00000256626,ENSG00000197992,ENSG00000256803,ENSG00000256660,ENSG00000165682,ENSG00000256797,ENSG00000184293,ENSG00000256582,ENSG00000213443,ENSG00000111796,ENSG00000256975,ENSG00000214776,ENSG00000256817,ENSG00000214487,ENSG00000238152
chr12	9731519	9732282	12:9731519-9732282	ENSG00000184293
chr12	9732930	9733377	12:9732930-9733377	ENSG00000184293
chr12	9737017	9737401	12:9737017-9737401	ENSG00000184293
chr12	9740461	9740811	12:9740461-9740811	-
chr12	9741669	9742166	12:9741669-9742166	ENSG00000223042,ENSG00000256626,ENSG00000197992,ENSG00000256803,ENSG00000256660,ENSG00000165682,ENSG00000188393,ENSG00000256797,ENSG00000150045,ENSG00000184293
chr12	9743056	9743256	12:9743056-9743256	-
chr12	9750489	9751037	12:9750489-9751037	ENSG00000197992,ENSG00000256803,ENSG00000256660,ENSG00000165682,ENSG00000188393,ENSG00000256797,ENSG00000150045,ENSG00000110848,ENSG00000214776
chr12	9751534	9752259	12:9751534-9752259	ENSG00000256803,ENSG00000256660,ENSG00000165682,ENSG00000188393,ENSG00000256797,ENSG00000150045,ENSG00000110848
chr12	9758670	9759235	12:9758670-9759235	ENSG00000150045,ENSG00000110848
chr12	9760784	9761559	12:9760784-9761559	ENSG00000110848
chr12	9764644	9765428	12:9764644-9765428	ENSG00000256626,ENSG00000256660,ENSG00000165682,ENSG00000188393,ENSG00000256797,ENSG00000150045,ENSG00000110848
chr12	9793847	9794255	12:9793847-9794255	ENSG00000197992,ENSG00000256803,ENSG00000256660,ENSG00000256797,ENSG00000150045
chr12	9798126	9798336	12:9798126-9798336	ENSG00000256626,ENSG00000197992,ENSG00000256803,ENSG00000256660,ENSG00000165682,ENSG00000188393,ENSG00000256797,ENSG00000150045
chr12	9813892	9814614	12:9813892-9814614	ENSG00000255734,ENSG00000223042,ENSG00000256626,ENSG00000197992,ENSG00000256803,ENSG00000256660,ENSG00000165682,ENSG00000188393,ENSG00000256797,ENSG00000255882,ENSG00000110852,ENSG00000150045,ENSG00000256912,ENSG00000214776
chr12	9869398	9870148	12:9869398-9870148	ENSG00000165682,ENSG00000256797,ENSG00000255882,ENSG00000110852,ENSG00000150045
chr12	9943132	9943719	12:9943132-9943719	ENSG00000223042,ENSG00000256626,ENSG00000197992,ENSG00000256803,ENSG00000256660,ENSG00000165682,ENSG00000172322,ENSG00000231560,ENSG00000225231,ENSG00000188393,ENSG00000256797,ENSG00000150045
chr12	9948503	9949196	12:9948503-9949196	ENSG00000223042,ENSG00000256626,ENSG00000197992,ENSG00000256803,ENSG00000256660,ENSG00000165682,ENSG00000172322,ENSG00000231560,ENSG00000225231,ENSG00000188393,ENSG00000256797,ENSG00000150045
chr12	9951255	9951459	12:9951255-9951459	ENSG00000256660,ENSG00000165682,ENSG00000172322,ENSG00000231560,ENSG00000188393
chr12	9960595	9961355	12:9960595-9961355	ENSG00000223042,ENSG00000256626,ENSG00000197992,ENSG00000256803,ENSG00000256660,ENSG00000165682,ENSG00000172322,ENSG00000231560,ENSG00000188393
chr12	10102036	10102344	12:10102036-10102344	ENSG00000255734,ENSG00000223042,ENSG00000150048,ENSG00000256626,ENSG00000197992,ENSG00000256803,ENSG00000256660
chr12	10130099	10130366	12:10130099-10130366	ENSG00000173391,ENSG00000172243,ENSG00000255734,ENSG00000223042,ENSG00000256626,ENSG00000197992,ENSG00000256803,ENSG00000256660,ENSG00000165682
chr12	10153346	10154059	12:10153346-10154059	ENSG00000255958,ENSG00000139112,ENSG00000165685,ENSG00000173391,ENSG00000255734,ENSG00000223042,ENSG00000256626,ENSG00000197992,ENSG00000256803,ENSG00000256660,ENSG00000165682
chr12	10190735	10191031	12:10190735-10191031	ENSG00000255958,ENSG00000139112,ENSG00000165685,ENSG00000173391,ENSG00000223042,ENSG00000256626,ENSG00000197992,ENSG00000256803,ENSG00000256660,ENSG00000165682
chr12	10196199	10196521	12:10196199-10196521	ENSG00000134539,ENSG00000255958,ENSG00000139112,ENSG00000165685,ENSG00000173391,ENSG00000223042,ENSG00000256626,ENSG00000197992,ENSG00000256803,ENSG00000256660,ENSG00000165682
chr12	10212285	10213837	12:10212285-10213837	ENSG00000134539,ENSG00000255958,ENSG00000139112,ENSG00000173391
chr12	10225755	10225979	12:10225755-10225979	ENSG00000134539,ENSG00000255958,ENSG00000139112
chr12	10335549	10335791	12:10335549-10335791	ENSG00000205809,ENSG00000255641,ENSG00000256288
chr12	10342003	10342290	12:10342003-10342290	ENSG00000180574,ENSG00000134545,ENSG00000205809,ENSG00000205810,ENSG00000255641,ENSG00000256288,ENSG00000134539
chr12	10364149	10365499	12:10364149-10365499	ENSG00000256667,ENSG00000180574,ENSG00000134545,ENSG00000205809,ENSG00000205810,ENSG00000255641,ENSG00000245648,ENSG00000256155,ENSG00000134539
chr12	10395142	10396020	12:10395142-10396020	ENSG00000256667,ENSG00000180574,ENSG00000134545,ENSG00000205809,ENSG00000205810,ENSG00000255641,ENSG00000183542,ENSG00000255819,ENSG00000213809,ENSG00000245648,ENSG00000256155,ENSG00000134539
chr12	10409356	10409553	12:10409356-10409553	ENSG00000134545,ENSG00000205809,ENSG00000205810,ENSG00000255641,ENSG00000183542,ENSG00000255819
chr12	10411349	10411640	12:10411349-10411640	ENSG00000134545,ENSG00000205809,ENSG00000205810,ENSG00000255641,ENSG00000183542,ENSG00000255819
chr12	10469474	10469707	12:10469474-10469707	ENSG00000255374,ENSG00000180574,ENSG00000134545,ENSG00000205809,ENSG00000205810,ENSG00000255641
chr12	10481944	10482446	12:10481944-10482446	ENSG00000255374,ENSG00000180574,ENSG00000134545,ENSG00000205809,ENSG00000205810,ENSG00000255641
chr12	10537527	10537774	12:10537527-10537774	ENSG00000256039,ENSG00000257016,ENSG00000180574,ENSG00000134545,ENSG00000205809
chr12	10540773	10541071	12:10540773-10541071	ENSG00000275119,ENSG00000256667,ENSG00000256039,ENSG00000257016,ENSG00000180574,ENSG00000134545,ENSG00000205809,ENSG00000205810,ENSG00000255641,ENSG00000134539
chr12	10551290	10551713	12:10551290-10551713	ENSG00000256039,ENSG00000257016,ENSG00000180574,ENSG00000205809,ENSG00000205810,ENSG00000255641
chr12	10613180	10614076	12:10613180-10614076	ENSG00000256888,ENSG00000060140,ENSG00000111196,ENSG00000256667
chr12	10674005	10674441	12:10674005-10674441	ENSG00000060140,ENSG00000256667,ENSG00000255641
chr12	10709007	10709324	12:10709007-10709324	ENSG00000060138
chr12	10721512	10723490	12:10721512-10723490	ENSG00000256888,ENSG00000060138
chr12	10750044	10750448	12:10750044-10750448	ENSG00000197870,ENSG00000256657,ENSG00000255374,ENSG00000212128,ENSG00000256682,ENSG00000111215,ENSG00000256651,ENSG00000121318,ENSG00000121381,ENSG00000121314,ENSG00000121377,ENSG00000235930,ENSG00000256888,ENSG00000256667
chr12	11171097	11171945	12:11171097-11171945	ENSG00000251655,ENSG00000230657,ENSG00000197870,ENSG00000275119,ENSG00000256657,ENSG00000186136,ENSG00000256537,ENSG00000256712,ENSG00000256981,ENSG00000256188,ENSG00000256400,ENSG00000255374,ENSG00000256274,ENSG00000226761,ENSG00000256019,ENSG00000256436,ENSG00000212124,ENSG00000255837,ENSG00000212126,ENSG00000212125,ENSG00000212127,ENSG00000134551,ENSG00000212128,ENSG00000256682,ENSG00000275778,ENSG00000111215,ENSG00000256651,ENSG00000121318,ENSG00000231887,ENSG00000121381,ENSG00000121314,ENSG00000121377,ENSG00000235930
chr12	11486656	11487053	12:11486656-11487053	ENSG00000274551,ENSG00000270863,ENSG00000278654,ENSG00000237303,ENSG00000255790,ENSG00000121335,ENSG00000251655,ENSG00000230657,ENSG00000197870,ENSG00000275119,ENSG00000256657,ENSG00000186136,ENSG00000256188,ENSG00000256400,ENSG00000255374,ENSG00000256274,ENSG00000226761,ENSG00000256019,ENSG00000256436,ENSG00000212124,ENSG00000255837,ENSG00000212126,ENSG00000212125,ENSG00000134551,ENSG00000212128,ENSG00000256682,ENSG00000111215,ENSG00000256651,ENSG00000121318,ENSG00000121381,ENSG00000121314,ENSG00000121377,ENSG00000235930
chr12	11497964	11498618	12:11497964-11498618	ENSG00000274551,ENSG00000270863,ENSG00000277705,ENSG00000278654,ENSG00000237303,ENSG00000255790,ENSG00000121335,ENSG00000251655,ENSG00000230657,ENSG00000197870,ENSG00000275119,ENSG00000256657,ENSG00000186136,ENSG00000256188,ENSG00000256400,ENSG00000255374,ENSG00000256274,ENSG00000226761,ENSG00000256019,ENSG00000212124,ENSG00000255837,ENSG00000212126,ENSG00000212125,ENSG00000134551,ENSG00000212128,ENSG00000256682,ENSG00000111215,ENSG00000256651,ENSG00000121318,ENSG00000121381,ENSG00000121314,ENSG00000121377,ENSG00000235930
chr12	11500551	11500869	12:11500551-11500869	ENSG00000274551,ENSG00000270863,ENSG00000277705,ENSG00000278654,ENSG00000121335,ENSG00000251655,ENSG00000230657,ENSG00000197870,ENSG00000275119,ENSG00000212128,ENSG00000256682,ENSG00000121318,ENSG00000121381,ENSG00000121314,ENSG00000121377,ENSG00000235930
chr12	11545543	11546306	12:11545543-11546306	ENSG00000247157,ENSG00000251747,ENSG00000256237,ENSG00000274551,ENSG00000270863,ENSG00000212128
chr12	11552856	11553064	12:11552856-11553064	ENSG00000247157,ENSG00000251747,ENSG00000256237,ENSG00000274551
chr12	11553988	11554334	12:11553988-11554334	ENSG00000247157,ENSG00000251747,ENSG00000256237,ENSG00000274551
chr12	11568744	11569225	12:11568744-11569225	ENSG00000247157,ENSG00000198134,ENSG00000283475,ENSG00000242405,ENSG00000256237,ENSG00000274551,ENSG00000270863,ENSG00000251655,ENSG00000212128,ENSG00000256682,ENSG00000111215,ENSG00000121381,ENSG00000121314,ENSG00000121377
chr12	11578480	11579112	12:11578480-11579112	ENSG00000256237,ENSG00000274551
chr12	11648956	11650368	12:11648956-11650368	ENSG00000139083
chr12	11651344	11651544	12:11651344-11651544	ENSG00000139083
chr12	11652535	11652911	12:11652535-11652911	ENSG00000139083
chr12	11693585	11693783	12:11693585-11693783	-
chr12	11730639	11731152	12:11730639-11731152	ENSG00000256400
chr12	11732057	11732413	12:11732057-11732413	-
chr12	11740082	11740299	12:11740082-11740299	-
chr12	11746022	11746519	12:11746022-11746519	ENSG00000139083
chr12	11750068	11750673	12:11750068-11750673	ENSG00000139083
chr12	11753140	11753350	12:11753140-11753350	ENSG00000139083
chr12	11758727	11759454	12:11758727-11759454	ENSG00000139083
chr12	11762904	11763312	12:11762904-11763312	-
chr12	11765437	11766543	12:11765437-11766543	ENSG00000139083,ENSG00000256019,ENSG00000256436,ENSG00000134551
chr12	11780786	11781395	12:11780786-11781395	ENSG00000256400,ENSG00000256274,ENSG00000256019,ENSG00000256436,ENSG00000212126,ENSG00000134551,ENSG00000212128,ENSG00000256682
chr12	11807484	11807788	12:11807484-11807788	ENSG00000256400,ENSG00000212126
chr12	11812540	11813502	12:11812540-11813502	ENSG00000198134,ENSG00000283475,ENSG00000242405,ENSG00000251655,ENSG00000256274,ENSG00000212125,ENSG00000212128
chr12	11821981	11822680	12:11821981-11822680	-
chr12	11836144	11836949	12:11836144-11836949	ENSG00000198134,ENSG00000283475,ENSG00000242405,ENSG00000199551,ENSG00000251655,ENSG00000230657,ENSG00000197870,ENSG00000275119,ENSG00000256188,ENSG00000256400,ENSG00000255374,ENSG00000256274,ENSG00000226761,ENSG00000256019,ENSG00000256436,ENSG00000212124,ENSG00000255837,ENSG00000212126,ENSG00000212125,ENSG00000134551,ENSG00000212128,ENSG00000256682,ENSG00000111215,ENSG00000121318,ENSG00000121381,ENSG00000121314,ENSG00000121377,ENSG00000205809,ENSG00000255641
chr12	11855066	11855556	12:11855066-11855556	-
chr12	11855826	11856032	12:11855826-11856032	-
chr12	11981125	11981623	12:11981125-11981623	ENSG00000251655,ENSG00000230657
chr12	12009137	12009689	12:12009137-12009689	-
chr12	12010088	12010913	12:12010088-12010913	-
chr12	12024818	12025562	12:12024818-12025562	ENSG00000121380,ENSG00000198134,ENSG00000283475,ENSG00000242405,ENSG00000199551,ENSG00000207010,ENSG00000274551,ENSG00000251655,ENSG00000256274,ENSG00000226761,ENSG00000256019,ENSG00000256436,ENSG00000212124,ENSG00000134551,ENSG00000256682,ENSG00000111215,ENSG00000256651,ENSG00000121377
chr12	12032411	12033046	12:12032411-12033046	ENSG00000121380
chr12	12033287	12033516	12:12033287-12033516	-
chr12	12071286	12072470	12:12071286-12072470	ENSG00000121380,ENSG00000198134,ENSG00000283475
chr12	12266790	12267430	12:12266790-12267430	ENSG00000198134,ENSG00000283475,ENSG00000070018,ENSG00000242405,ENSG00000199551,ENSG00000270857,ENSG00000207010
chr12	12334449	12334823	12:12334449-12334823	ENSG00000198134,ENSG00000283475,ENSG00000242405,ENSG00000199551,ENSG00000270857,ENSG00000207010,ENSG00000111261,ENSG00000243141
chr12	12336073	12336346	12:12336073-12336346	ENSG00000198134,ENSG00000283475,ENSG00000242405,ENSG00000199551,ENSG00000270857,ENSG00000207010,ENSG00000111261,ENSG00000243141
chr12	12349871	12350667	12:12349871-12350667	ENSG00000199551,ENSG00000207010,ENSG00000111261,ENSG00000243141,ENSG00000205791,ENSG00000165714
chr12	12356757	12357687	12:12356757-12357687	ENSG00000198134,ENSG00000283475,ENSG00000242405,ENSG00000199551,ENSG00000270857,ENSG00000207010,ENSG00000111261,ENSG00000243141,ENSG00000205791,ENSG00000165714,ENSG00000271370
chr12	12376778	12377006	12:12376778-12377006	ENSG00000271370,ENSG00000111266,ENSG00000240424
chr12	12379825	12380361	12:12379825-12380361	ENSG00000271370,ENSG00000111266,ENSG00000240424,ENSG00000257004
chr12	12413785	12414705	12:12413785-12414705	ENSG00000271370
chr12	12474864	12475123	12:12474864-12475123	ENSG00000271370,ENSG00000255670
chr12	12483108	12483467	12:12483108-12483467	ENSG00000271370,ENSG00000111266,ENSG00000255670
chr12	12561081	12562184	12:12561081-12562184	ENSG00000111266,ENSG00000240424
chr12	12562596	12563232	12:12562596-12563232	ENSG00000271370,ENSG00000111266,ENSG00000240424
chr12	12582553	12583214	12:12582553-12583214	ENSG00000271370,ENSG00000240424
chr12	12611542	12612285	12:12611542-12612285	ENSG00000271370,ENSG00000111266,ENSG00000240424,ENSG00000111269,ENSG00000271215,ENSG00000257004
chr12	12636614	12636947	12:12636614-12636947	ENSG00000271215,ENSG00000275963,ENSG00000257004
chr12	12645470	12645761	12:12645470-12645761	ENSG00000275963,ENSG00000257004
chr12	12655967	12656362	12:12655967-12656362	ENSG00000271370,ENSG00000275963,ENSG00000257004,ENSG00000207983
chr12	12696013	12697232	12:12696013-12697232	ENSG00000183150,ENSG00000257004,ENSG00000111276
chr12	12704365	12704920	12:12704365-12704920	ENSG00000183150,ENSG00000257004,ENSG00000111276
chr12	12714253	12714854	12:12714253-12714854	ENSG00000183150,ENSG00000111276,ENSG00000207983
chr12	12716802	12717686	12:12716802-12717686	ENSG00000111276,ENSG00000256658,ENSG00000178878
chr12	12724051	12724279	12:12724051-12724279	ENSG00000111276,ENSG00000256658,ENSG00000178878
chr12	12724847	12726220	12:12724847-12726220	ENSG00000111276,ENSG00000256658,ENSG00000178878,ENSG00000207983,ENSG00000270296
chr12	12736761	12737352	12:12736761-12737352	ENSG00000178878,ENSG00000207983,ENSG00000270296
chr12	12786644	12787462	12:12786644-12787462	ENSG00000178878,ENSG00000207983,ENSG00000270296,ENSG00000213782,ENSG00000241352,ENSG00000234498,ENSG00000256011,ENSG00000221611
chr12	12788706	12789057	12:12788706-12789057	ENSG00000178878,ENSG00000207983,ENSG00000270296,ENSG00000213782,ENSG00000241352,ENSG00000234498
chr12	12807997	12809321	12:12807997-12809321	ENSG00000207983,ENSG00000270296,ENSG00000213782,ENSG00000241352,ENSG00000234498
chr12	12813187	12813591	12:12813187-12813591	ENSG00000207983,ENSG00000270296,ENSG00000213782,ENSG00000241352
chr12	12834622	12834887	12:12834622-12834887	ENSG00000242329,ENSG00000241352,ENSG00000234498
chr12	12837145	12837383	12:12837145-12837383	ENSG00000242329,ENSG00000241352,ENSG00000234498
chr12	12890879	12891653	12:12890879-12891653	ENSG00000241352,ENSG00000234498,ENSG00000013588
chr12	12909174	12909614	12:12909174-12909614	ENSG00000241352,ENSG00000234498,ENSG00000013588,ENSG00000283759,ENSG00000111291,ENSG00000256011,ENSG00000221611
chr12	12916312	12916831	12:12916312-12916831	ENSG00000241352,ENSG00000234498,ENSG00000013588,ENSG00000283759,ENSG00000247498,ENSG00000111291,ENSG00000256011,ENSG00000221611,ENSG00000013583,ENSG00000243129,ENSG00000134531
chr12	12927493	12927831	12:12927493-12927831	ENSG00000283759,ENSG00000247498,ENSG00000111291,ENSG00000256011,ENSG00000221611
chr12	12985948	12986252	12:12985948-12986252	ENSG00000247498,ENSG00000111291,ENSG00000256011,ENSG00000221611,ENSG00000013583,ENSG00000243129
chr12	12992752	12993034	12:12992752-12993034	ENSG00000111291,ENSG00000256011,ENSG00000221611,ENSG00000013583,ENSG00000183935,ENSG00000255621,ENSG00000243129
chr12	12999887	13001658	12:12999887-13001658	ENSG00000111291,ENSG00000256011,ENSG00000221611,ENSG00000013583,ENSG00000183935,ENSG00000255621,ENSG00000243129
chr12	13039620	13039949	12:13039620-13039949	ENSG00000111291,ENSG00000243129,ENSG00000084444
chr12	13044161	13044887	12:13044161-13044887	ENSG00000111291,ENSG00000256011,ENSG00000221611,ENSG00000013583,ENSG00000183935,ENSG00000255621,ENSG00000243129,ENSG00000084444
chr12	13101023	13102068	12:13101023-13102068	ENSG00000243129,ENSG00000111305,ENSG00000134531
chr12	13154076	13154355	12:13154076-13154355	ENSG00000256011,ENSG00000134531
chr12	13165474	13165788	12:13165474-13165788	ENSG00000256011,ENSG00000134531
chr12	13173462	13173811	12:13173462-13173811	ENSG00000134531
chr12	13179718	13180070	12:13179718-13180070	ENSG00000111291,ENSG00000256011,ENSG00000243129,ENSG00000134531
chr12	13196469	13196918	12:13196469-13196918	ENSG00000111305,ENSG00000134531
chr12	13212038	13212338	12:13212038-13212338	ENSG00000283759,ENSG00000243129,ENSG00000111305,ENSG00000134531
chr12	13255807	13256144	12:13255807-13256144	ENSG00000286869
chr12	13278115	13278709	12:13278115-13278709	ENSG00000286869,ENSG00000180861,ENSG00000201476,ENSG00000200475
chr12	13362384	13362682	12:13362384-13362682	ENSG00000180861,ENSG00000201476,ENSG00000201909,ENSG00000287928,ENSG00000200475
chr12	13472752	13473117	12:13472752-13473117	ENSG00000180861,ENSG00000201476,ENSG00000201909,ENSG00000287928,ENSG00000200475
chr12	13498696	13498984	12:13498696-13498984	ENSG00000180861,ENSG00000201476,ENSG00000201909,ENSG00000287928
chr12	13505237	13505588	12:13505237-13505588	ENSG00000180861,ENSG00000201476,ENSG00000201909,ENSG00000256306,ENSG00000287928,ENSG00000200475
chr12	13536365	13536919	12:13536365-13536919	ENSG00000180861,ENSG00000201476,ENSG00000201909,ENSG00000256306,ENSG00000277935,ENSG00000287928,ENSG00000200475
chr12	13537758	13538121	12:13537758-13538121	ENSG00000180861,ENSG00000201476,ENSG00000256306,ENSG00000277935,ENSG00000287928
chr12	13661283	13661537	12:13661283-13661537	ENSG00000273079,ENSG00000201476,ENSG00000287928,ENSG00000200475
chr12	13799976	13800253	12:13799976-13800253	ENSG00000200475
chr12	13864046	13864518	12:13864046-13864518	ENSG00000200475,ENSG00000256346
chr12	13865914	13866203	12:13865914-13866203	-
chr12	13937638	13937989	12:13937638-13937989	ENSG00000200475
chr12	13981797	13982272	12:13981797-13982272	ENSG00000273079
chr12	14111170	14111901	12:14111170-14111901	ENSG00000287928,ENSG00000200475
chr12	14138317	14138706	12:14138317-14138706	-
chr12	14156981	14157686	12:14156981-14157686	ENSG00000287928,ENSG00000200475,ENSG00000256346,ENSG00000255649,ENSG00000256650
chr12	14167014	14167270	12:14167014-14167270	ENSG00000256346
chr12	14171136	14171530	12:14171136-14171530	ENSG00000256346,ENSG00000227760
chr12	14185515	14186272	12:14185515-14186272	ENSG00000227760
chr12	14216550	14216841	12:14216550-14216841	ENSG00000256084
chr12	14221189	14221387	12:14221189-14221387	ENSG00000256084,ENSG00000255763
chr12	14239488	14240628	12:14239488-14240628	ENSG00000255763,ENSG00000251908,ENSG00000255749,ENSG00000255649
chr12	14257544	14257997	12:14257544-14257997	ENSG00000251908,ENSG00000255749,ENSG00000244573,ENSG00000171681
chr12	14260153	14260496	12:14260153-14260496	ENSG00000251908,ENSG00000255749
chr12	14273289	14274132	12:14273289-14274132	-
chr12	14278463	14279048	12:14278463-14279048	ENSG00000251908,ENSG00000255749
chr12	14283478	14284623	12:14283478-14284623	-
chr12	14290905	14291466	12:14290905-14291466	ENSG00000255649
chr12	14307096	14307459	12:14307096-14307459	-
chr12	14314937	14315147	12:14314937-14315147	-
chr12	14362186	14362842	12:14362186-14362842	ENSG00000244573,ENSG00000171681
chr12	14365282	14366088	12:14365282-14366088	ENSG00000244573,ENSG00000171681
chr12	14367183	14367509	12:14367183-14367509	ENSG00000244573,ENSG00000171681
chr12	14384989	14385555	12:14384989-14385555	ENSG00000244573,ENSG00000171681
chr12	14391023	14391260	12:14391023-14391260	ENSG00000171681
chr12	14394525	14395513	12:14394525-14395513	ENSG00000171681
chr12	14396164	14396365	12:14396164-14396365	ENSG00000171681
chr12	14403699	14404158	12:14403699-14404158	ENSG00000171681
chr12	14416591	14416984	12:14416591-14416984	ENSG00000171681
chr12	14454208	14454587	12:14454208-14454587	-
chr12	14558590	14558929	12:14558590-14558929	ENSG00000121316,ENSG00000255649,ENSG00000200830,ENSG00000256751
chr12	14567397	14568026	12:14567397-14568026	ENSG00000121316,ENSG00000255649,ENSG00000200830,ENSG00000256751
chr12	14613641	14614268	12:14613641-14614268	ENSG00000121316,ENSG00000255649,ENSG00000200830,ENSG00000256751,ENSG00000070019,ENSG00000214772
chr12	14614766	14615169	12:14614766-14615169	ENSG00000255649,ENSG00000070019
chr12	14621771	14622459	12:14621771-14622459	ENSG00000255763,ENSG00000121316,ENSG00000255649,ENSG00000200830,ENSG00000070019,ENSG00000214772
chr12	14630043	14630490	12:14630043-14630490	ENSG00000255649,ENSG00000070019,ENSG00000214772
chr12	14644092	14644674	12:14644092-14644674	ENSG00000255649,ENSG00000070019,ENSG00000214772,ENSG00000256650
chr12	14664587	14664897	12:14664587-14664897	ENSG00000070019,ENSG00000214772
chr12	14723807	14724114	12:14723807-14724114	ENSG00000070019,ENSG00000111339,ENSG00000256339
chr12	14769700	14771228	12:14769700-14771228	ENSG00000261324,ENSG00000197837,ENSG00000246705,ENSG00000084463,ENSG00000182993,ENSG00000179256,ENSG00000111339,ENSG00000256339
chr12	14773860	14774641	12:14773860-14774641	ENSG00000261324,ENSG00000197837,ENSG00000246705,ENSG00000084463,ENSG00000182993
chr12	14802985	14803978	12:14802985-14803978	ENSG00000261324,ENSG00000197837,ENSG00000246705,ENSG00000084463,ENSG00000182993,ENSG00000179256,ENSG00000286107,ENSG00000111339,ENSG00000256339
chr12	14858313	14858703	12:14858313-14858703	ENSG00000111339,ENSG00000256339
chr12	14884480	14884898	12:14884480-14884898	ENSG00000182993,ENSG00000179256,ENSG00000111339,ENSG00000256339,ENSG00000111341,ENSG00000256650
chr12	14920759	14921342	12:14920759-14921342	ENSG00000139055
chr12	14939220	14939637	12:14939220-14939637	ENSG00000179256,ENSG00000111339,ENSG00000256339,ENSG00000139055,ENSG00000111348,ENSG00000139053
chr12	14948811	14949211	12:14948811-14949211	ENSG00000179256,ENSG00000111339,ENSG00000256339,ENSG00000139055,ENSG00000111348,ENSG00000139053,ENSG00000256650
chr12	14952357	14952771	12:14952357-14952771	ENSG00000111348,ENSG00000139053
chr12	14956365	14956698	12:14956365-14956698	ENSG00000111348
chr12	14959430	14959703	12:14959430-14959703	ENSG00000111348
chr12	14960866	14962151	12:14960866-14962151	ENSG00000111339,ENSG00000256339,ENSG00000111348,ENSG00000139053
chr12	14981101	14981361	12:14981101-14981361	ENSG00000179256,ENSG00000111339,ENSG00000256339,ENSG00000139053,ENSG00000255727,ENSG00000256650
chr12	14989697	14990120	12:14989697-14990120	ENSG00000179256,ENSG00000111339,ENSG00000256339,ENSG00000139053,ENSG00000255727
chr12	14991148	14991420	12:14991148-14991420	ENSG00000179256,ENSG00000111339,ENSG00000256339,ENSG00000139053,ENSG00000255727
chr12	14993613	14994130	12:14993613-14994130	ENSG00000179256,ENSG00000111339,ENSG00000256339,ENSG00000139053,ENSG00000255727
chr12	14995808	14996042	12:14995808-14996042	ENSG00000179256,ENSG00000111339,ENSG00000256339,ENSG00000255727
chr12	15037118	15037325	12:15037118-15037325	ENSG00000256650
chr12	15038063	15038636	12:15038063-15038636	ENSG00000256650
chr12	15221008	15221617	12:15221008-15221617	ENSG00000111339,ENSG00000256339,ENSG00000134533,ENSG00000256650,ENSG00000255660,ENSG00000256283
chr12	15306893	15307252	12:15306893-15307252	ENSG00000256283
chr12	15322341	15322915	12:15322341-15322915	ENSG00000151490
chr12	15416202	15416649	12:15416202-15416649	ENSG00000243916
chr12	15417918	15418199	12:15417918-15418199	ENSG00000243916
chr12	15472781	15472998	12:15472781-15472998	ENSG00000243916
chr12	15525961	15526476	12:15525961-15526476	ENSG00000256650,ENSG00000255660,ENSG00000256283,ENSG00000243916,ENSG00000200105,ENSG00000256627,ENSG00000256134
chr12	15532515	15532792	12:15532515-15532792	-
chr12	15534405	15534698	12:15534405-15534698	ENSG00000256283,ENSG00000151490
chr12	15545970	15546852	12:15545970-15546852	ENSG00000151490
chr12	15563675	15563974	12:15563675-15563974	ENSG00000151490
chr12	15570855	15571578	12:15570855-15571578	ENSG00000256650,ENSG00000256283,ENSG00000151490,ENSG00000243916,ENSG00000200105,ENSG00000256627,ENSG00000256134,ENSG00000256238,ENSG00000256450,ENSG00000256564
chr12	15590271	15590803	12:15590271-15590803	ENSG00000151491,ENSG00000200105,ENSG00000256627,ENSG00000256134
chr12	15788801	15790103	12:15788801-15790103	ENSG00000151491,ENSG00000200105,ENSG00000255565,ENSG00000256627
chr12	15856497	15856774	12:15856497-15856774	ENSG00000200105,ENSG00000256627
chr12	15864038	15864322	12:15864038-15864322	ENSG00000200105,ENSG00000256627,ENSG00000256134
chr12	15876156	15876420	12:15876156-15876420	ENSG00000151491,ENSG00000023734
chr12	15881758	15882841	12:15881758-15882841	ENSG00000151491,ENSG00000200105,ENSG00000256627,ENSG00000023734,ENSG00000023697,ENSG00000256134
chr12	15899275	15899572	12:15899275-15899572	ENSG00000023734,ENSG00000256134
chr12	15910940	15911852	12:15910940-15911852	ENSG00000023734,ENSG00000023697,ENSG00000256134
chr12	15931443	15931973	12:15931443-15931973	ENSG00000200105,ENSG00000023697,ENSG00000256134,ENSG00000188991,ENSG00000256238,ENSG00000286303,ENSG00000256450,ENSG00000256564
chr12	16198904	16199197	12:16198904-16199197	ENSG00000256134,ENSG00000188991,ENSG00000008394,ENSG00000256238,ENSG00000286303,ENSG00000256450,ENSG00000048540,ENSG00000256564,ENSG00000283240,ENSG00000255871,ENSG00000287455,ENSG00000212358,ENSG00000256896
chr12	16361700	16361935	12:16361700-16361935	ENSG00000188991,ENSG00000008394,ENSG00000256238,ENSG00000286303,ENSG00000256450,ENSG00000256564
chr12	16636631	16636939	12:16636631-16636939	ENSG00000188991,ENSG00000256238,ENSG00000286303,ENSG00000256450,ENSG00000048540,ENSG00000256564,ENSG00000283240,ENSG00000255871
chr12	16640930	16641232	12:16640930-16641232	ENSG00000256238,ENSG00000286303,ENSG00000256450,ENSG00000048540,ENSG00000256564,ENSG00000283240,ENSG00000255871
chr12	17007645	17007900	12:17007645-17007900	ENSG00000256238,ENSG00000286303,ENSG00000256450,ENSG00000256564,ENSG00000255871,ENSG00000256211,ENSG00000213235,ENSG00000287455,ENSG00000212358,ENSG00000242991,ENSG00000256896,ENSG00000256756
chr12	17152386	17152745	12:17152386-17152745	ENSG00000256238,ENSG00000286303,ENSG00000256450,ENSG00000255871,ENSG00000256211,ENSG00000287455,ENSG00000212358,ENSG00000285724,ENSG00000242991,ENSG00000256896,ENSG00000256756
chr12	17194733	17194936	12:17194733-17194936	ENSG00000256238,ENSG00000286303,ENSG00000256450,ENSG00000256564,ENSG00000255871,ENSG00000256211,ENSG00000287455,ENSG00000212358,ENSG00000285724,ENSG00000242991,ENSG00000256896,ENSG00000256756
chr12	17301848	17302416	12:17301848-17302416	ENSG00000256238,ENSG00000286303,ENSG00000256450,ENSG00000256564,ENSG00000255871,ENSG00000287455,ENSG00000212358,ENSG00000242991,ENSG00000256896,ENSG00000256756,ENSG00000256994
chr12	17479207	17479578	12:17479207-17479578	ENSG00000212358,ENSG00000256896,ENSG00000256756,ENSG00000256389,ENSG00000256994
chr12	17544488	17544884	12:17544488-17544884	ENSG00000286303,ENSG00000255871,ENSG00000212358,ENSG00000256896,ENSG00000256756,ENSG00000256389,ENSG00000256994,ENSG00000206662
chr12	17564452	17564695	12:17564452-17564695	ENSG00000286303,ENSG00000255871,ENSG00000212358,ENSG00000256896,ENSG00000256756,ENSG00000256389,ENSG00000256994,ENSG00000206662,ENSG00000255892
chr12	17665947	17666461	12:17665947-17666461	ENSG00000286303,ENSG00000256450,ENSG00000287455,ENSG00000256896,ENSG00000256756,ENSG00000256994,ENSG00000283665,ENSG00000206662,ENSG00000111404,ENSG00000255892,ENSG00000255960
chr12	17666706	17667132	12:17666706-17667132	ENSG00000287455,ENSG00000256896,ENSG00000256756,ENSG00000256994,ENSG00000283665,ENSG00000206662,ENSG00000111404
chr12	17759815	17760092	12:17759815-17760092	ENSG00000255871,ENSG00000212358,ENSG00000256896,ENSG00000256756,ENSG00000256994,ENSG00000206662,ENSG00000111404,ENSG00000255993
chr12	17949868	17950268	12:17949868-17950268	ENSG00000256238,ENSG00000256896,ENSG00000256756,ENSG00000206662,ENSG00000111404,ENSG00000255892,ENSG00000255648
chr12	17967112	17967897	12:17967112-17967897	ENSG00000287455,ENSG00000256896,ENSG00000206662,ENSG00000111404,ENSG00000255892,ENSG00000255993,ENSG00000255648
chr12	18024058	18024452	12:18024058-18024452	ENSG00000212358,ENSG00000256756,ENSG00000206662,ENSG00000111404,ENSG00000255892,ENSG00000255960,ENSG00000139151,ENSG00000255993,ENSG00000255648,ENSG00000177938
chr12	18238012	18238455	12:18238012-18238455	ENSG00000111404,ENSG00000139144,ENSG00000255892,ENSG00000255960,ENSG00000139151,ENSG00000255993,ENSG00000255648,ENSG00000177938,ENSG00000227525,ENSG00000243854
chr12	18500372	18500788	12:18500372-18500788	ENSG00000111404,ENSG00000255892,ENSG00000255960,ENSG00000256138,ENSG00000139151,ENSG00000255993,ENSG00000255648,ENSG00000177938,ENSG00000227525,ENSG00000256844,ENSG00000240993,ENSG00000243854
chr12	18785700	18785907	12:18785700-18785907	ENSG00000111404,ENSG00000255892,ENSG00000255960,ENSG00000139151,ENSG00000255993,ENSG00000255648,ENSG00000177938,ENSG00000227525,ENSG00000256844,ENSG00000253284,ENSG00000240993,ENSG00000243854
chr12	19129694	19130278	12:19129694-19130278	ENSG00000255892,ENSG00000255960,ENSG00000139151,ENSG00000255993,ENSG00000255648,ENSG00000227525,ENSG00000256844,ENSG00000052126,ENSG00000253284,ENSG00000240993,ENSG00000243854
chr12	19130857	19131080	12:19130857-19131080	ENSG00000255993,ENSG00000255648,ENSG00000227525,ENSG00000256844,ENSG00000052126,ENSG00000253284,ENSG00000240993,ENSG00000243854
chr12	19439202	19440712	12:19439202-19440712	ENSG00000255892,ENSG00000255960,ENSG00000139151,ENSG00000255993,ENSG00000255648,ENSG00000177938,ENSG00000227525,ENSG00000256844,ENSG00000253284,ENSG00000240993,ENSG00000256663,ENSG00000131982,ENSG00000172572,ENSG00000256879,ENSG00000256849,ENSG00000255910,ENSG00000287074,ENSG00000240328,ENSG00000245205,ENSG00000200247,ENSG00000271462,ENSG00000255909,ENSG00000139154,ENSG00000243854
chr12	19478042	19478276	12:19478042-19478276	ENSG00000255892,ENSG00000255960,ENSG00000240993,ENSG00000256663,ENSG00000131982,ENSG00000172572,ENSG00000256879,ENSG00000256849,ENSG00000255910,ENSG00000287074,ENSG00000240328,ENSG00000245205,ENSG00000200247,ENSG00000271462,ENSG00000255909,ENSG00000139154,ENSG00000243854
chr12	19482670	19483120	12:19482670-19483120	ENSG00000255892,ENSG00000255993,ENSG00000227525,ENSG00000240993,ENSG00000256663,ENSG00000131982,ENSG00000256879,ENSG00000256849,ENSG00000255910,ENSG00000287074,ENSG00000240328,ENSG00000245205,ENSG00000200247,ENSG00000271462,ENSG00000255909,ENSG00000139154,ENSG00000243854
chr12	19726441	19726747	12:19726441-19726747	ENSG00000139155,ENSG00000256663,ENSG00000131982,ENSG00000172572,ENSG00000256879,ENSG00000256287,ENSG00000256849,ENSG00000255910,ENSG00000200885,ENSG00000287074,ENSG00000243854
chr12	19727010	19727209	12:19727010-19727209	ENSG00000139155,ENSG00000256663,ENSG00000131982,ENSG00000172572,ENSG00000256879,ENSG00000256287,ENSG00000256849,ENSG00000255910,ENSG00000200885,ENSG00000287074
chr12	20090783	20091431	12:20090783-20091431	ENSG00000139155,ENSG00000256663,ENSG00000131982,ENSG00000172572,ENSG00000256879,ENSG00000256499,ENSG00000287075,ENSG00000256287,ENSG00000256849,ENSG00000255910,ENSG00000243854
chr12	20093279	20093491	12:20093279-20093491	ENSG00000256663,ENSG00000131982,ENSG00000172572,ENSG00000256879,ENSG00000256499,ENSG00000287075,ENSG00000256287,ENSG00000256849,ENSG00000255910
chr12	20114600	20115383	12:20114600-20115383	ENSG00000139155,ENSG00000256663,ENSG00000131982,ENSG00000172572,ENSG00000256879,ENSG00000256499,ENSG00000287075,ENSG00000256287,ENSG00000256849,ENSG00000255910
chr12	20305292	20305638	12:20305292-20305638	ENSG00000139155,ENSG00000256663,ENSG00000131982,ENSG00000172572,ENSG00000256879,ENSG00000256499,ENSG00000256287,ENSG00000256849,ENSG00000255910,ENSG00000287074
chr12	20776881	20777419	12:20776881-20777419	ENSG00000205754,ENSG00000256157,ENSG00000257046,ENSG00000111700,ENSG00000139155,ENSG00000256663,ENSG00000131982,ENSG00000172572,ENSG00000256849,ENSG00000255910
chr12	20895623	20895947	12:20895623-20895947	ENSG00000257062,ENSG00000205754,ENSG00000256157,ENSG00000257046,ENSG00000111700,ENSG00000139155,ENSG00000256663,ENSG00000131982,ENSG00000172572
chr12	20981170	20981367	12:20981170-20981367	ENSG00000121351,ENSG00000257062,ENSG00000205754,ENSG00000256157,ENSG00000257046,ENSG00000111700,ENSG00000139155,ENSG00000256663
chr12	21087942	21088407	12:21087942-21088407	ENSG00000121351,ENSG00000134538,ENSG00000257062,ENSG00000205754,ENSG00000256157,ENSG00000257046,ENSG00000111700,ENSG00000139155
chr12	21118145	21118367	12:21118145-21118367	ENSG00000134538,ENSG00000257062,ENSG00000205754,ENSG00000256157,ENSG00000257046,ENSG00000111700,ENSG00000139155
chr12	21182590	21182892	12:21182590-21182892	ENSG00000121351,ENSG00000084453,ENSG00000134538,ENSG00000257062,ENSG00000205754,ENSG00000256157,ENSG00000257046,ENSG00000111700,ENSG00000139155,ENSG00000131982
chr12	21296762	21297026	12:21296762-21297026	ENSG00000121351,ENSG00000084453
chr12	21437387	21438416	12:21437387-21438416	ENSG00000121361,ENSG00000256021,ENSG00000121350,ENSG00000121351,ENSG00000084453
chr12	21501077	21502208	12:21501077-21502208	ENSG00000111711,ENSG00000004700,ENSG00000256021,ENSG00000121351,ENSG00000084453
chr12	21509625	21510322	12:21509625-21510322	ENSG00000111711,ENSG00000004700,ENSG00000256021,ENSG00000121351
chr12	21527480	21528313	12:21527480-21528313	ENSG00000275567,ENSG00000257022,ENSG00000121361,ENSG00000134548,ENSG00000256021,ENSG00000121351,ENSG00000084453
chr12	21599269	21599886	12:21599269-21599886	ENSG00000255627,ENSG00000275567,ENSG00000257022,ENSG00000121361,ENSG00000255644,ENSG00000285854,ENSG00000111713,ENSG00000121351,ENSG00000084453,ENSG00000139155
chr12	21656986	21658248	12:21656986-21658248	ENSG00000255627,ENSG00000275567,ENSG00000257022,ENSG00000121361,ENSG00000255644,ENSG00000256615,ENSG00000111716,ENSG00000285854,ENSG00000256021,ENSG00000121351
chr12	21673768	21673989	12:21673768-21673989	ENSG00000275567,ENSG00000257022,ENSG00000121361,ENSG00000256615,ENSG00000111716,ENSG00000285854
chr12	21680331	21680596	12:21680331-21680596	ENSG00000255627,ENSG00000275567,ENSG00000257022,ENSG00000121361,ENSG00000255644,ENSG00000285854,ENSG00000121351,ENSG00000084453
chr12	21687882	21688280	12:21687882-21688280	ENSG00000255627,ENSG00000275567,ENSG00000257022,ENSG00000121361,ENSG00000255644
chr12	21694518	21694730	12:21694518-21694730	ENSG00000255627,ENSG00000275567,ENSG00000257022,ENSG00000121361,ENSG00000255644
chr12	21942255	21942492	12:21942255-21942492	ENSG00000275567,ENSG00000257022,ENSG00000069431,ENSG00000121361,ENSG00000255644
chr12	22030691	22031005	12:22030691-22031005	ENSG00000255627,ENSG00000275567,ENSG00000257022,ENSG00000121361,ENSG00000255644
chr12	22046086	22047026	12:22046086-22047026	ENSG00000111726,ENSG00000255627,ENSG00000275567,ENSG00000257022,ENSG00000121361,ENSG00000255644,ENSG00000121351
chr12	22083183	22083602	12:22083183-22083602	ENSG00000256714,ENSG00000121361
chr12	22101801	22102417	12:22101801-22102417	ENSG00000256714,ENSG00000212172,ENSG00000283582,ENSG00000274624
chr12	22121281	22121656	12:22121281-22121656	ENSG00000212172,ENSG00000283582,ENSG00000274624,ENSG00000111728,ENSG00000255644
chr12	22146615	22147303	12:22146615-22147303	ENSG00000256371,ENSG00000256714,ENSG00000212172,ENSG00000283582,ENSG00000274624,ENSG00000255627,ENSG00000275567,ENSG00000257022,ENSG00000121361,ENSG00000255644,ENSG00000121351
chr12	22163858	22164736	12:22163858-22164736	ENSG00000256923,ENSG00000241451,ENSG00000256774,ENSG00000256371,ENSG00000256714,ENSG00000212172,ENSG00000283582,ENSG00000274624,ENSG00000111728,ENSG00000255627,ENSG00000275567,ENSG00000257022,ENSG00000121361,ENSG00000255644,ENSG00000121351,ENSG00000084453,ENSG00000139155,ENSG00000256663
chr12	22335260	22335793	12:22335260-22335793	ENSG00000256714,ENSG00000212172,ENSG00000111728
chr12	22366302	22366508	12:22366302-22366508	ENSG00000256714,ENSG00000111728
chr12	22424243	22424778	12:22424243-22424778	ENSG00000139163,ENSG00000257023,ENSG00000256973,ENSG00000250166
chr12	22431178	22431408	12:22431178-22431408	ENSG00000256714,ENSG00000111728
chr12	22443257	22443762	12:22443257-22443762	ENSG00000256923,ENSG00000241451,ENSG00000256774,ENSG00000256371,ENSG00000256973,ENSG00000256714,ENSG00000212172,ENSG00000111728,ENSG00000275567,ENSG00000257022,ENSG00000121361,ENSG00000255644
chr12	22459842	22460141	12:22459842-22460141	ENSG00000256774,ENSG00000256371,ENSG00000256973,ENSG00000111731,ENSG00000256714
chr12	22460918	22461115	12:22460918-22461115	ENSG00000256973,ENSG00000111731
chr12	22529411	22529757	12:22529411-22529757	ENSG00000256774,ENSG00000256371,ENSG00000111731,ENSG00000250166
chr12	22539099	22539384	12:22539099-22539384	ENSG00000256774,ENSG00000256371,ENSG00000111731,ENSG00000250166
chr12	22543421	22544909	12:22543421-22544909	ENSG00000241451,ENSG00000139163,ENSG00000257023,ENSG00000256774,ENSG00000256371,ENSG00000111731,ENSG00000250166
chr12	22624747	22625943	12:22624747-22625943	ENSG00000256923,ENSG00000241451,ENSG00000139163,ENSG00000257023,ENSG00000256774,ENSG00000256371,ENSG00000111731,ENSG00000250166
chr12	22626453	22626701	12:22626453-22626701	ENSG00000139163,ENSG00000257023,ENSG00000256774,ENSG00000256371
chr12	22687582	22687905	12:22687582-22687905	ENSG00000256923,ENSG00000241451,ENSG00000256995,ENSG00000256774,ENSG00000256371
chr12	22692945	22693203	12:22692945-22693203	ENSG00000256923,ENSG00000241451,ENSG00000256995,ENSG00000256371
chr12	22850242	22850578	12:22850242-22850578	ENSG00000256923,ENSG00000241451,ENSG00000256995
chr12	23121823	23122175	12:23121823-23122175	ENSG00000115934,ENSG00000256321,ENSG00000256353,ENSG00000256923
chr12	23205163	23205431	12:23205163-23205431	ENSG00000256473,ENSG00000115934,ENSG00000256321,ENSG00000256353,ENSG00000256923,ENSG00000241451
chr12	23286055	23286407	12:23286055-23286407	ENSG00000115934,ENSG00000256321,ENSG00000256923
chr12	23421853	23422258	12:23421853-23422258	ENSG00000256473,ENSG00000115934,ENSG00000256321
chr12	23521047	23521491	12:23521047-23521491	ENSG00000256473,ENSG00000115934,ENSG00000256923
chr12	23536305	23536827	12:23536305-23536827	ENSG00000256473,ENSG00000115934,ENSG00000256321,ENSG00000256353,ENSG00000256923
chr12	23560758	23561229	12:23560758-23561229	ENSG00000256473
chr12	23921295	23921618	12:23921295-23921618	ENSG00000256473
chr12	23950542	23951134	12:23950542-23951134	ENSG00000134532
chr12	24138108	24138405	12:24138108-24138405	ENSG00000256120,ENSG00000216192
chr12	24172112	24172440	12:24172112-24172440	ENSG00000256120,ENSG00000216192
chr12	24307970	24308171	12:24307970-24308171	ENSG00000256120,ENSG00000216192
chr12	24360668	24362315	12:24360668-24362315	ENSG00000256120,ENSG00000134532
chr12	24378533	24379431	12:24378533-24379431	ENSG00000244662,ENSG00000256852,ENSG00000197503,ENSG00000256120,ENSG00000216192,ENSG00000256473
chr12	24398461	24399059	12:24398461-24399059	ENSG00000256852,ENSG00000197503,ENSG00000256120,ENSG00000216192,ENSG00000256473
chr12	24414577	24414839	12:24414577-24414839	ENSG00000256120,ENSG00000216192
chr12	24416182	24417171	12:24416182-24417171	ENSG00000244662,ENSG00000256120,ENSG00000216192,ENSG00000256473
chr12	24561981	24563339	12:24561981-24563339	ENSG00000256852,ENSG00000197503,ENSG00000134532
chr12	24592757	24593357	12:24592757-24593357	ENSG00000244662,ENSG00000256852,ENSG00000197503
chr12	24600747	24601228	12:24600747-24601228	ENSG00000244662,ENSG00000256852,ENSG00000197503,ENSG00000216192
chr12	24605492	24605833	12:24605492-24605833	ENSG00000244662,ENSG00000256852,ENSG00000197503
chr12	24661081	24661761	12:24661081-24661761	ENSG00000244662
chr12	24705609	24706201	12:24705609-24706201	ENSG00000255745,ENSG00000240481,ENSG00000244662,ENSG00000256120
chr12	24713367	24713591	12:24713367-24713591	ENSG00000255745,ENSG00000240481
chr12	24719460	24719706	12:24719460-24719706	ENSG00000255745,ENSG00000240481,ENSG00000244662
chr12	24730514	24730819	12:24730514-24730819	ENSG00000244662
chr12	24742287	24742826	12:24742287-24742826	ENSG00000244662,ENSG00000256120
chr12	24763328	24763582	12:24763328-24763582	-
chr12	24778864	24779171	12:24778864-24779171	ENSG00000244662,ENSG00000216192
chr12	24795808	24796128	12:24795808-24796128	-
chr12	24798223	24798798	12:24798223-24798798	ENSG00000256482,ENSG00000244662,ENSG00000256120
chr12	24814283	24815138	12:24814283-24815138	ENSG00000256482,ENSG00000213736,ENSG00000216192
chr12	24823813	24824105	12:24823813-24824105	ENSG00000256482
chr12	24838785	24839707	12:24838785-24839707	ENSG00000060982,ENSG00000256482
chr12	24862211	24862557	12:24862211-24862557	-
chr12	24889015	24889225	12:24889015-24889225	ENSG00000060982
chr12	24900890	24901220	12:24900890-24901220	ENSG00000060982,ENSG00000278969
chr12	24902617	24903262	12:24902617-24903262	ENSG00000060982,ENSG00000278969
chr12	24919640	24919911	12:24919640-24919911	ENSG00000278969,ENSG00000213736
chr12	24923144	24923347	12:24923144-24923347	ENSG00000213736
chr12	24931580	24932215	12:24931580-24932215	ENSG00000060982,ENSG00000278969,ENSG00000255921,ENSG00000213736
chr12	24948650	24949443	12:24948650-24949443	ENSG00000060982,ENSG00000255921,ENSG00000213736
chr12	24951890	24952232	12:24951890-24952232	ENSG00000060982,ENSG00000255921,ENSG00000213736
chr12	24991377	24991878	12:24991377-24991878	ENSG00000213736,ENSG00000226397,ENSG00000258546,ENSG00000258449,ENSG00000276842
chr12	24996115	24996555	12:24996115-24996555	ENSG00000213736,ENSG00000226397,ENSG00000118308,ENSG00000258546,ENSG00000258449,ENSG00000276842
chr12	24997903	24998507	12:24997903-24998507	ENSG00000213736,ENSG00000226397,ENSG00000118308,ENSG00000258546,ENSG00000258449,ENSG00000276842
chr12	25005290	25006078	12:25005290-25006078	ENSG00000213736,ENSG00000226397,ENSG00000118308,ENSG00000258546,ENSG00000258449,ENSG00000276842
chr12	25020713	25021152	12:25020713-25021152	ENSG00000213736,ENSG00000118308,ENSG00000258546,ENSG00000258449,ENSG00000276842
chr12	25023789	25024032	12:25023789-25024032	ENSG00000118308,ENSG00000258546,ENSG00000258449,ENSG00000276842
chr12	25025135	25025365	12:25025135-25025365	ENSG00000118308
chr12	25039271	25039632	12:25039271-25039632	ENSG00000118308,ENSG00000258546,ENSG00000258449,ENSG00000276842
chr12	25041233	25041512	12:25041233-25041512	ENSG00000118308,ENSG00000258546,ENSG00000258449,ENSG00000276842
chr12	25051598	25053017	12:25051598-25053017	ENSG00000118308,ENSG00000258546,ENSG00000258449,ENSG00000276842
chr12	25058670	25059049	12:25058670-25059049	ENSG00000118308,ENSG00000258546,ENSG00000258449,ENSG00000276842
chr12	25070682	25071074	12:25070682-25071074	ENSG00000118308,ENSG00000258546,ENSG00000258449,ENSG00000276842
chr12	25075012	25075229	12:25075012-25075229	ENSG00000118308,ENSG00000258546,ENSG00000258449,ENSG00000276842
chr12	25155225	25155612	12:25155225-25155612	ENSG00000258449,ENSG00000276842,ENSG00000118307
chr12	25157696	25158226	12:25157696-25158226	ENSG00000213736,ENSG00000258546,ENSG00000258449,ENSG00000276842,ENSG00000118307,ENSG00000205707,ENSG00000274987,ENSG00000275197,ENSG00000279173
chr12	25186580	25187326	12:25186580-25187326	ENSG00000118307,ENSG00000205707,ENSG00000274987,ENSG00000275197
chr12	25194840	25195907	12:25194840-25195907	ENSG00000118307,ENSG00000205707,ENSG00000274987,ENSG00000275197
chr12	25241151	25241718	12:25241151-25241718	ENSG00000133703,ENSG00000274987,ENSG00000275197,ENSG00000278743,ENSG00000279173
chr12	25250246	25251610	12:25250246-25251610	ENSG00000133703,ENSG00000274987,ENSG00000275197,ENSG00000278743
chr12	25253431	25254087	12:25253431-25254087	ENSG00000133703,ENSG00000275197,ENSG00000278743
chr12	25263725	25264339	12:25263725-25264339	ENSG00000133703,ENSG00000275197
chr12	25269298	25270100	12:25269298-25270100	ENSG00000133703,ENSG00000274987,ENSG00000275197
chr12	25319907	25320729	12:25319907-25320729	ENSG00000274987,ENSG00000275197,ENSG00000278743,ENSG00000279173
chr12	25333808	25334354	12:25333808-25334354	ENSG00000274987,ENSG00000275197,ENSG00000279173
chr12	25345796	25346012	12:25345796-25346012	-
chr12	25364902	25365229	12:25364902-25365229	ENSG00000275197
chr12	25369315	25370213	12:25369315-25370213	ENSG00000275197
chr12	25385575	25386872	12:25385575-25386872	ENSG00000118307,ENSG00000205707,ENSG00000133703,ENSG00000274987,ENSG00000275197,ENSG00000278743,ENSG00000201439,ENSG00000279173
chr12	25400669	25400930	12:25400669-25400930	ENSG00000201439,ENSG00000241846,ENSG00000279173
chr12	25436281	25436536	12:25436281-25436536	ENSG00000152936,ENSG00000279173,ENSG00000256079,ENSG00000255988,ENSG00000256686
chr12	25437886	25438417	12:25437886-25438417	ENSG00000152936,ENSG00000279173,ENSG00000256079,ENSG00000255988,ENSG00000256686
chr12	25452691	25452903	12:25452691-25452903	ENSG00000152936,ENSG00000279173,ENSG00000255988,ENSG00000255725
chr12	25459387	25460082	12:25459387-25460082	ENSG00000152936,ENSG00000279173,ENSG00000256079,ENSG00000255988,ENSG00000222950,ENSG00000256686,ENSG00000255725,ENSG00000256440
chr12	25590746	25591177	12:25590746-25591177	ENSG00000152936,ENSG00000257009,ENSG00000222950,ENSG00000256686,ENSG00000255725,ENSG00000256440
chr12	25722970	25723327	12:25722970-25723327	ENSG00000152936,ENSG00000222950,ENSG00000256686,ENSG00000255725,ENSG00000256440
chr12	25884602	25885299	12:25884602-25885299	ENSG00000152936,ENSG00000222950,ENSG00000256686,ENSG00000255725,ENSG00000256440,ENSG00000283603,ENSG00000256256
chr12	25958352	25959344	12:25958352-25959344	ENSG00000256440,ENSG00000123094,ENSG00000246695
chr12	26089011	26089281	12:26089011-26089281	ENSG00000152936,ENSG00000222950,ENSG00000256686,ENSG00000255725,ENSG00000234428,ENSG00000212549,ENSG00000123094
chr12	26097153	26097493	12:26097153-26097493	ENSG00000256440,ENSG00000234428,ENSG00000212549,ENSG00000123094
chr12	26113874	26114747	12:26113874-26114747	ENSG00000234428,ENSG00000212549,ENSG00000256894,ENSG00000123096,ENSG00000123095
chr12	26121905	26122999	12:26121905-26122999	ENSG00000256894,ENSG00000123096,ENSG00000123095
chr12	26123202	26123569	12:26123202-26123569	ENSG00000256894,ENSG00000123096,ENSG00000123095
chr12	26125822	26126806	12:26125822-26126806	ENSG00000256894,ENSG00000123096,ENSG00000123095
chr12	26130647	26131170	12:26130647-26131170	ENSG00000234428,ENSG00000212549,ENSG00000256894,ENSG00000123096,ENSG00000123095
chr12	26155882	26157060	12:26155882-26157060	ENSG00000256686,ENSG00000234428,ENSG00000212549,ENSG00000286752,ENSG00000256894,ENSG00000123096,ENSG00000123095
chr12	26163104	26163422	12:26163104-26163422	ENSG00000286752
chr12	26195305	26196206	12:26195305-26196206	ENSG00000212549,ENSG00000123096
chr12	26226769	26227204	12:26226769-26227204	ENSG00000212549
chr12	26274544	26275188	12:26274544-26275188	ENSG00000212549,ENSG00000278095,ENSG00000255750
chr12	26298818	26299494	12:26298818-26299494	ENSG00000255725,ENSG00000256440,ENSG00000234428,ENSG00000212549,ENSG00000255968,ENSG00000288532,ENSG00000255858,ENSG00000278095,ENSG00000255750
chr12	26318183	26319096	12:26318183-26319096	ENSG00000212549,ENSG00000255968,ENSG00000288532,ENSG00000255750
chr12	26327974	26328525	12:26327974-26328525	ENSG00000234428,ENSG00000212549,ENSG00000256185,ENSG00000255968,ENSG00000288532,ENSG00000255750,ENSG00000256234
chr12	26340725	26340945	12:26340725-26340945	ENSG00000212549,ENSG00000256185,ENSG00000256234
chr12	26351060	26351334	12:26351060-26351334	ENSG00000212549,ENSG00000256185,ENSG00000256234
chr12	26471349	26471831	12:26471349-26471831	ENSG00000234428,ENSG00000212549,ENSG00000123104
chr12	26473272	26473762	12:26473272-26473762	ENSG00000234428,ENSG00000212549,ENSG00000123104
chr12	26713928	26714298	12:26713928-26714298	ENSG00000234428,ENSG00000123104
chr12	26729178	26729461	12:26729178-26729461	ENSG00000123104
chr12	26732058	26732704	12:26732058-26732704	ENSG00000234428,ENSG00000123104
chr12	26750356	26751186	12:26750356-26751186	ENSG00000234428
chr12	26770207	26770659	12:26770207-26770659	-
chr12	26785116	26785610	12:26785116-26785610	ENSG00000256640
chr12	26791151	26791810	12:26791151-26791810	ENSG00000256640
chr12	26798062	26798518	12:26798062-26798518	ENSG00000256640
chr12	26816971	26817722	12:26816971-26817722	ENSG00000234428,ENSG00000256640,ENSG00000123104
chr12	26832098	26834059	12:26832098-26834059	ENSG00000123104
chr12	26846133	26846783	12:26846133-26846783	ENSG00000234428,ENSG00000123104
chr12	26853706	26854227	12:26853706-26854227	-
chr12	26878844	26879174	12:26878844-26879174	ENSG00000234428
chr12	26884716	26885393	12:26884716-26885393	ENSG00000234428,ENSG00000064102
chr12	26937610	26938977	12:26937610-26938977	ENSG00000064102,ENSG00000111790,ENSG00000064115
chr12	26972063	26972558	12:26972063-26972558	ENSG00000064102,ENSG00000111790,ENSG00000064115,ENSG00000247903
chr12	27008087	27008367	12:27008087-27008367	ENSG00000064115
chr12	27013937	27014929	12:27013937-27014929	ENSG00000064102,ENSG00000111790,ENSG00000064115,ENSG00000152944,ENSG00000275764,ENSG00000256625
chr12	27022114	27022965	12:27022114-27022965	ENSG00000064102,ENSG00000111790,ENSG00000064115,ENSG00000152944,ENSG00000275764,ENSG00000214700,ENSG00000256625
chr12	27064504	27065052	12:27064504-27065052	ENSG00000275764,ENSG00000214700,ENSG00000256625
chr12	27094669	27095342	12:27094669-27095342	ENSG00000275764,ENSG00000214700,ENSG00000271418,ENSG00000256625
chr12	27161621	27162181	12:27161621-27162181	ENSG00000256226,ENSG00000256625
chr12	27179660	27180154	12:27179660-27180154	ENSG00000275764,ENSG00000214700,ENSG00000256226,ENSG00000256625
chr12	27214196	27214555	12:27214196-27214555	-
chr12	27220239	27220750	12:27220239-27220750	ENSG00000275764,ENSG00000256625,ENSG00000211455
chr12	27221709	27222105	12:27221709-27222105	-
chr12	27237932	27238953	12:27237932-27238953	ENSG00000275764,ENSG00000256625,ENSG00000211455
chr12	27243896	27244819	12:27243896-27244819	ENSG00000275764,ENSG00000256625,ENSG00000211455
chr12	27255960	27256166	12:27255960-27256166	-
chr12	27332648	27333756	12:27332648-27333756	ENSG00000029153,ENSG00000256056
chr12	27404857	27405183	12:27404857-27405183	ENSG00000245311,ENSG00000165935,ENSG00000257037,ENSG00000256056,ENSG00000256557
chr12	27434862	27435235	12:27434862-27435235	ENSG00000245311,ENSG00000165935,ENSG00000257037,ENSG00000248100,ENSG00000256056,ENSG00000256557
chr12	27523320	27524387	12:27523320-27524387	ENSG00000245311,ENSG00000165935,ENSG00000257037,ENSG00000110841,ENSG00000248100,ENSG00000256056,ENSG00000256557
chr12	27534393	27534673	12:27534393-27534673	ENSG00000245311,ENSG00000165935,ENSG00000257037,ENSG00000110841,ENSG00000248100,ENSG00000256056,ENSG00000256557
chr12	27703800	27704125	12:27703800-27704125	ENSG00000256557,ENSG00000256377,ENSG00000174236,ENSG00000276261,ENSG00000230519,ENSG00000061794,ENSG00000256504
chr12	27710284	27711226	12:27710284-27711226	ENSG00000257037,ENSG00000256056,ENSG00000256557,ENSG00000256377,ENSG00000174236,ENSG00000276261,ENSG00000230519,ENSG00000201612,ENSG00000256512,ENSG00000252585,ENSG00000061794,ENSG00000256504
chr12	27779655	27781000	12:27779655-27781000	ENSG00000256557,ENSG00000255951,ENSG00000201612,ENSG00000256512,ENSG00000087448,ENSG00000256747,ENSG00000205693,ENSG00000252585
chr12	27822129	27822571	12:27822129-27822571	ENSG00000274075,ENSG00000201612,ENSG00000256512,ENSG00000252585
chr12	27824094	27824629	12:27824094-27824629	ENSG00000274075,ENSG00000201612,ENSG00000256512,ENSG00000252585
chr12	27861889	27862184	12:27861889-27862184	ENSG00000278687,ENSG00000256513,ENSG00000244712,ENSG00000257042,ENSG00000201612,ENSG00000256512,ENSG00000252585
chr12	27873690	27873927	12:27873690-27873927	ENSG00000278687,ENSG00000256513,ENSG00000257042,ENSG00000256512
chr12	27940764	27941018	12:27940764-27941018	ENSG00000278687,ENSG00000256513,ENSG00000257042,ENSG00000256378,ENSG00000252585
chr12	27969104	27969504	12:27969104-27969504	ENSG00000256513,ENSG00000255951,ENSG00000257042,ENSG00000087494
chr12	27969832	27970393	12:27969832-27970393	ENSG00000255951,ENSG00000257042,ENSG00000087494
chr12	28190254	28191357	12:28190254-28191357	ENSG00000278687,ENSG00000256513,ENSG00000244712,ENSG00000202187,ENSG00000252237,ENSG00000273989,ENSG00000278733,ENSG00000255951,ENSG00000247934,ENSG00000123106
chr12	28223017	28223680	12:28223017-28223680	ENSG00000278687,ENSG00000256513,ENSG00000244712,ENSG00000202187,ENSG00000252237,ENSG00000273989,ENSG00000278733,ENSG00000255951,ENSG00000123106
chr12	28247462	28247689	12:28247462-28247689	ENSG00000278687,ENSG00000256513,ENSG00000244712,ENSG00000202187,ENSG00000252237,ENSG00000273989,ENSG00000255951,ENSG00000123106
chr12	28248614	28248917	12:28248614-28248917	ENSG00000278687,ENSG00000256513,ENSG00000244712,ENSG00000202187,ENSG00000252237,ENSG00000273989,ENSG00000255951,ENSG00000123106
chr12	28294375	28294641	12:28294375-28294641	ENSG00000278687,ENSG00000256513,ENSG00000244712,ENSG00000202187,ENSG00000252237,ENSG00000273989,ENSG00000255951,ENSG00000123106
chr12	28413435	28413918	12:28413435-28413918	ENSG00000278687,ENSG00000256513,ENSG00000244712,ENSG00000202187,ENSG00000252237,ENSG00000255951
chr12	28460534	28461003	12:28460534-28461003	ENSG00000278687,ENSG00000256513,ENSG00000244712,ENSG00000202187,ENSG00000252237,ENSG00000255951,ENSG00000123106
chr12	29103476	29103979	12:29103476-29103979	ENSG00000258202,ENSG00000257932,ENSG00000251781,ENSG00000284682,ENSG00000257756,ENSG00000286566,ENSG00000242986,ENSG00000257456,ENSG00000133687,ENSG00000187950,ENSG00000273680,ENSG00000274315,ENSG00000278687,ENSG00000256513,ENSG00000244712
chr12	29110731	29111267	12:29110731-29111267	ENSG00000257756,ENSG00000286566,ENSG00000187950,ENSG00000278687,ENSG00000256513
chr12	29149069	29149673	12:29149069-29149673	ENSG00000064763,ENSG00000257258
chr12	29152337	29152717	12:29152337-29152717	ENSG00000187950,ENSG00000275278,ENSG00000064763,ENSG00000257258,ENSG00000278687
chr12	29164669	29165257	12:29164669-29165257	ENSG00000257932,ENSG00000251781,ENSG00000284682,ENSG00000257756,ENSG00000286566,ENSG00000242986,ENSG00000257456,ENSG00000133687,ENSG00000187950,ENSG00000273680,ENSG00000274315,ENSG00000275278,ENSG00000064763,ENSG00000257258,ENSG00000278687,ENSG00000256513
chr12	29171676	29171891	12:29171676-29171891	-
chr12	29257074	29257355	12:29257074-29257355	ENSG00000257932,ENSG00000242986,ENSG00000187950,ENSG00000273680,ENSG00000274315,ENSG00000257176,ENSG00000275476,ENSG00000278687
chr12	29273080	29273370	12:29273080-29273370	ENSG00000257176,ENSG00000275476,ENSG00000064763
chr12	29317677	29318172	12:29317677-29318172	ENSG00000258202,ENSG00000257932,ENSG00000251781,ENSG00000284682,ENSG00000257756,ENSG00000286566,ENSG00000242986,ENSG00000257456,ENSG00000133687,ENSG00000187950,ENSG00000273680,ENSG00000274315,ENSG00000257176,ENSG00000064763,ENSG00000278687,ENSG00000256513
chr12	29380627	29381582	12:29380627-29381582	ENSG00000258202,ENSG00000257932,ENSG00000251781,ENSG00000284682,ENSG00000257756,ENSG00000286566,ENSG00000242986,ENSG00000257456,ENSG00000133687,ENSG00000187950,ENSG00000257599,ENSG00000087502,ENSG00000273680,ENSG00000274315
chr12	29386273	29386589	12:29386273-29386589	ENSG00000187950,ENSG00000257599,ENSG00000087502
chr12	30201622	30201822	12:30201622-30201822	ENSG00000258202,ENSG00000257932,ENSG00000251781,ENSG00000284682,ENSG00000257756,ENSG00000257262,ENSG00000276431,ENSG00000286566,ENSG00000242986,ENSG00000257456,ENSG00000133687
chr12	30695103	30696196	12:30695103-30696196	ENSG00000235884,ENSG00000246331,ENSG00000110888,ENSG00000285870,ENSG00000133704,ENSG00000258202,ENSG00000257756,ENSG00000242986,ENSG00000257456,ENSG00000133687
chr12	30754305	30755405	12:30754305-30755405	ENSG00000285517,ENSG00000235884,ENSG00000246331,ENSG00000110888,ENSG00000285870,ENSG00000133704,ENSG00000258202,ENSG00000257932,ENSG00000257756,ENSG00000242986,ENSG00000257456,ENSG00000133687
chr12	30795518	30796656	12:30795518-30796656	ENSG00000285517,ENSG00000235884,ENSG00000246331,ENSG00000258202,ENSG00000257756,ENSG00000257456
chr12	30822459	30823446	12:30822459-30823446	ENSG00000256984,ENSG00000285517,ENSG00000235884,ENSG00000246331,ENSG00000258202,ENSG00000257932,ENSG00000251781,ENSG00000284682,ENSG00000257756,ENSG00000276431,ENSG00000286566,ENSG00000242986,ENSG00000257456,ENSG00000133687,ENSG00000187950
chr12	30851211	30851926	12:30851211-30851926	ENSG00000275097,ENSG00000270395,ENSG00000243517,ENSG00000013573,ENSG00000245614,ENSG00000256984,ENSG00000226472,ENSG00000258118,ENSG00000235884,ENSG00000246331,ENSG00000258202,ENSG00000257932,ENSG00000251781,ENSG00000284682,ENSG00000257756,ENSG00000276431,ENSG00000286566,ENSG00000242986,ENSG00000257456,ENSG00000133687,ENSG00000187950
chr12	30859344	30859559	12:30859344-30859559	ENSG00000256984,ENSG00000258118
chr12	30926412	30926951	12:30926412-30926951	ENSG00000256984,ENSG00000110900
chr12	30972643	30972866	12:30972643-30972866	ENSG00000256984,ENSG00000226472
chr12	31073458	31074848	12:31073458-31074848	ENSG00000212533,ENSG00000013573,ENSG00000245614,ENSG00000256984
chr12	31085237	31085606	12:31085237-31085606	ENSG00000212533,ENSG00000013573
chr12	31100546	31101047	12:31100546-31101047	ENSG00000270926,ENSG00000212533,ENSG00000013573,ENSG00000256984
chr12	31117214	31117656	12:31117214-31117656	ENSG00000177359,ENSG00000270926,ENSG00000256984
chr12	31118002	31120080	12:31118002-31120080	ENSG00000177359,ENSG00000270926,ENSG00000256984
chr12	31179828	31180090	12:31179828-31180090	ENSG00000177359,ENSG00000256984,ENSG00000251781,ENSG00000284682
chr12	31204974	31205424	12:31204974-31205424	ENSG00000275097,ENSG00000270395,ENSG00000243517,ENSG00000177359,ENSG00000256984,ENSG00000258202,ENSG00000257932,ENSG00000251781,ENSG00000284682,ENSG00000257756,ENSG00000286566,ENSG00000242986,ENSG00000133687
chr12	31227592	31227925	12:31227592-31227925	ENSG00000270395,ENSG00000243517
chr12	31238750	31239064	12:31238750-31239064	ENSG00000275097,ENSG00000270395,ENSG00000243517,ENSG00000270766,ENSG00000256984
chr12	31316981	31317186	12:31316981-31317186	ENSG00000177340,ENSG00000256176,ENSG00000139146,ENSG00000275097
chr12	31317470	31318014	12:31317470-31318014	ENSG00000177340,ENSG00000256176,ENSG00000139146,ENSG00000275097
chr12	31323702	31325210	12:31323702-31325210	ENSG00000177340,ENSG00000256176,ENSG00000139146,ENSG00000275097
chr12	31325969	31326535	12:31325969-31326535	ENSG00000177340,ENSG00000139146,ENSG00000275097
chr12	31331373	31331577	12:31331373-31331577	ENSG00000139146,ENSG00000275097
chr12	31362605	31363598	12:31362605-31363598	ENSG00000283256,ENSG00000256232,ENSG00000275097,ENSG00000270395,ENSG00000243517
chr12	31403204	31403646	12:31403204-31403646	ENSG00000200388,ENSG00000275769,ENSG00000203437,ENSG00000256159,ENSG00000201228,ENSG00000233381,ENSG00000270395,ENSG00000243517
chr12	31406288	31406827	12:31406288-31406827	ENSG00000200388,ENSG00000275769,ENSG00000203437,ENSG00000256159,ENSG00000201228,ENSG00000233381
chr12	31524940	31525261	12:31524940-31525261	ENSG00000275769,ENSG00000203437,ENSG00000256159,ENSG00000201228,ENSG00000225349
chr12	31525775	31526153	12:31525775-31526153	ENSG00000275769,ENSG00000203437,ENSG00000256159,ENSG00000201228,ENSG00000225349
chr12	31589832	31591784	12:31589832-31591784	ENSG00000275769,ENSG00000203437,ENSG00000256159,ENSG00000201228,ENSG00000255867,ENSG00000252390,ENSG00000231788,ENSG00000233381,ENSG00000170456
chr12	31599000	31599504	12:31599000-31599504	ENSG00000275769,ENSG00000203437,ENSG00000256159,ENSG00000201228,ENSG00000255867,ENSG00000252390,ENSG00000231788,ENSG00000233381,ENSG00000170456
chr12	31603334	31604083	12:31603334-31604083	ENSG00000275769,ENSG00000203437,ENSG00000256159,ENSG00000201228,ENSG00000225349,ENSG00000255867,ENSG00000252390,ENSG00000231788,ENSG00000233381,ENSG00000170456
chr12	31636348	31637310	12:31636348-31637310	ENSG00000200388,ENSG00000275769,ENSG00000203437,ENSG00000256159,ENSG00000201228,ENSG00000225349,ENSG00000255867,ENSG00000233381,ENSG00000287388,ENSG00000139160,ENSG00000276115,ENSG00000274964,ENSG00000170456,ENSG00000275097,ENSG00000270395,ENSG00000243517
chr12	31645824	31646257	12:31645824-31646257	ENSG00000275769,ENSG00000203437,ENSG00000233381,ENSG00000287388,ENSG00000139160
chr12	31652952	31653572	12:31652952-31653572	ENSG00000201228,ENSG00000287388,ENSG00000139160,ENSG00000275854,ENSG00000276115,ENSG00000274964
chr12	31658894	31659761	12:31658894-31659761	ENSG00000275769,ENSG00000287388,ENSG00000139160,ENSG00000257094,ENSG00000276115,ENSG00000274964
chr12	31686906	31687561	12:31686906-31687561	ENSG00000276058,ENSG00000188375,ENSG00000276136,ENSG00000257094,ENSG00000274105,ENSG00000257511,ENSG00000276148,ENSG00000276115,ENSG00000274964,ENSG00000257932
chr12	31715066	31715791	12:31715066-31715791	ENSG00000151743,ENSG00000276058,ENSG00000276900
chr12	31728506	31729523	12:31728506-31729523	ENSG00000151743,ENSG00000276058,ENSG00000276900
chr12	31742996	31743204	12:31742996-31743204	ENSG00000256843,ENSG00000223722
chr12	31746624	31747300	12:31746624-31747300	ENSG00000151743,ENSG00000276900,ENSG00000256843,ENSG00000223722,ENSG00000188375
chr12	31749193	31749553	12:31749193-31749553	ENSG00000256843,ENSG00000223722
chr12	31751905	31752563	12:31751905-31752563	ENSG00000256843,ENSG00000223722
chr12	31768059	31768272	12:31768059-31768272	ENSG00000188375
chr12	31774038	31774316	12:31774038-31774316	ENSG00000188375
chr12	31805377	31805582	12:31805377-31805582	ENSG00000188375,ENSG00000252421,ENSG00000252204
chr12	31807102	31807747	12:31807102-31807747	ENSG00000188375,ENSG00000252421,ENSG00000252204
chr12	31808630	31809200	12:31808630-31809200	ENSG00000188375,ENSG00000252421,ENSG00000252204
chr12	31810980	31811598	12:31810980-31811598	ENSG00000188375,ENSG00000252421,ENSG00000252204
chr12	31832789	31833607	12:31832789-31833607	ENSG00000188375,ENSG00000257094
chr12	31835236	31835802	12:31835236-31835802	ENSG00000188375
chr12	31859532	31860091	12:31859532-31860091	ENSG00000188375,ENSG00000256372,ENSG00000242314,ENSG00000276136,ENSG00000257094,ENSG00000276115
chr12	31867340	31867594	12:31867340-31867594	-
chr12	31875181	31875630	12:31875181-31875630	ENSG00000188375,ENSG00000255760,ENSG00000256465,ENSG00000276136,ENSG00000257094
chr12	31876694	31877222	12:31876694-31877222	ENSG00000255760
chr12	31886996	31887672	12:31886996-31887672	ENSG00000255760,ENSG00000256465,ENSG00000244436,ENSG00000276136
chr12	31890720	31891110	12:31890720-31891110	ENSG00000255760,ENSG00000256465,ENSG00000244436
chr12	31896393	31897229	12:31896393-31897229	ENSG00000188375,ENSG00000255760,ENSG00000256465,ENSG00000244436,ENSG00000242314,ENSG00000174718,ENSG00000276136,ENSG00000257094
chr12	31906638	31907118	12:31906638-31907118	ENSG00000244436,ENSG00000242314,ENSG00000276136,ENSG00000257094
chr12	31950160	31950421	12:31950160-31950421	ENSG00000255760,ENSG00000242314,ENSG00000256987,ENSG00000174718
chr12	31959071	31960301	12:31959071-31960301	ENSG00000255760,ENSG00000242314,ENSG00000256987,ENSG00000174718,ENSG00000276136,ENSG00000257094
chr12	31965619	31965998	12:31965619-31965998	ENSG00000174718,ENSG00000276136,ENSG00000257094
chr12	32025984	32026184	12:32025984-32026184	ENSG00000276136,ENSG00000257094
chr12	32027855	32028271	12:32027855-32028271	ENSG00000276136,ENSG00000257094,ENSG00000257852,ENSG00000276115,ENSG00000274964,ENSG00000258134
chr12	32060470	32060990	12:32060470-32060990	ENSG00000276136,ENSG00000257094,ENSG00000257852,ENSG00000276115,ENSG00000274964,ENSG00000258134,ENSG00000277342,ENSG00000151746,ENSG00000257530,ENSG00000271357
chr12	32106372	32107821	12:32106372-32107821	ENSG00000257852,ENSG00000277342,ENSG00000151746,ENSG00000257530,ENSG00000271357
chr12	32134321	32134847	12:32134321-32134847	ENSG00000258134,ENSG00000277342,ENSG00000151746,ENSG00000257530
chr12	32138930	32140085	12:32138930-32140085	ENSG00000276136,ENSG00000257852,ENSG00000276115,ENSG00000274964,ENSG00000258134,ENSG00000277342,ENSG00000151746,ENSG00000257530,ENSG00000271357
chr12	32172699	32173021	12:32172699-32173021	ENSG00000258134
chr12	32252559	32252818	12:32252559-32252818	ENSG00000276115,ENSG00000274964,ENSG00000258134
chr12	32264865	32265362	12:32264865-32265362	ENSG00000201563,ENSG00000276115,ENSG00000274964,ENSG00000258134
chr12	32265778	32266385	12:32265778-32266385	ENSG00000276115,ENSG00000274964,ENSG00000258134
chr12	32272515	32274052	12:32272515-32274052	ENSG00000276115,ENSG00000274964,ENSG00000258134
chr12	32302132	32302638	12:32302132-32302638	ENSG00000276115,ENSG00000274964
chr12	32390861	32391120	12:32390861-32391120	ENSG00000139132,ENSG00000207176,ENSG00000276115
chr12	32399041	32400051	12:32399041-32400051	ENSG00000274105,ENSG00000275854,ENSG00000257511,ENSG00000276148,ENSG00000201563,ENSG00000257643,ENSG00000139132,ENSG00000207176,ENSG00000276115,ENSG00000274964
chr12	32455758	32456011	12:32455758-32456011	ENSG00000274105,ENSG00000257511,ENSG00000276148,ENSG00000201563,ENSG00000257643
chr12	32468206	32468859	12:32468206-32468859	ENSG00000274105,ENSG00000257511,ENSG00000276148,ENSG00000201563,ENSG00000253063,ENSG00000139132
chr12	32482291	32482669	12:32482291-32482669	ENSG00000201563,ENSG00000253063,ENSG00000139132
chr12	32522510	32523185	12:32522510-32523185	ENSG00000274105,ENSG00000257511,ENSG00000276148,ENSG00000139132
chr12	32534201	32534548	12:32534201-32534548	ENSG00000139132
chr12	32535144	32535742	12:32535144-32535742	ENSG00000139132
chr12	32549552	32549976	12:32549552-32549976	-
chr12	32550431	32550723	12:32550431-32550723	-
chr12	32558778	32559411	12:32558778-32559411	ENSG00000274105,ENSG00000275854,ENSG00000274976,ENSG00000257511,ENSG00000276148,ENSG00000201563,ENSG00000257643,ENSG00000139132,ENSG00000276115
chr12	32674785	32675042	12:32674785-32675042	ENSG00000201563,ENSG00000257643,ENSG00000087470
chr12	32678961	32679933	12:32678961-32679933	ENSG00000274105,ENSG00000275854,ENSG00000257511,ENSG00000276148,ENSG00000201563,ENSG00000257643,ENSG00000087470,ENSG00000276115
chr12	32755164	32756466	12:32755164-32756466	ENSG00000207026,ENSG00000201624,ENSG00000245482,ENSG00000139133,ENSG00000256538,ENSG00000274105,ENSG00000275854,ENSG00000286950,ENSG00000274976,ENSG00000244743,ENSG00000257316,ENSG00000257435,ENSG00000110975,ENSG00000259937,ENSG00000273853,ENSG00000256070,ENSG00000212475,ENSG00000139131,ENSG00000257511,ENSG00000276148,ENSG00000201563,ENSG00000257643
chr12	32761818	32762120	12:32761818-32762120	ENSG00000201624,ENSG00000256538,ENSG00000274105,ENSG00000275854,ENSG00000286950,ENSG00000274976,ENSG00000244743,ENSG00000257316,ENSG00000257435,ENSG00000273853,ENSG00000256070,ENSG00000139131,ENSG00000257511,ENSG00000276148,ENSG00000201563
chr12	32895970	32896178	12:32895970-32896178	ENSG00000057294,ENSG00000274976,ENSG00000244743,ENSG00000257316,ENSG00000257435
chr12	32896389	32897188	12:32896389-32897188	ENSG00000201624,ENSG00000274105,ENSG00000057294,ENSG00000274976,ENSG00000244743,ENSG00000257316,ENSG00000257435,ENSG00000110975,ENSG00000273853,ENSG00000256070,ENSG00000257511,ENSG00000276148
chr12	33818426	33818631	12:33818426-33818631	ENSG00000270807,ENSG00000207026,ENSG00000201624,ENSG00000245482,ENSG00000274976,ENSG00000257316,ENSG00000257435,ENSG00000110975,ENSG00000259937,ENSG00000273853,ENSG00000256070,ENSG00000212475
chr12	34021945	34022868	12:34021945-34022868	ENSG00000270807,ENSG00000207026,ENSG00000201624,ENSG00000245482,ENSG00000139133,ENSG00000256538,ENSG00000255628,ENSG00000274105,ENSG00000275854,ENSG00000286950,ENSG00000274976,ENSG00000244743,ENSG00000257316,ENSG00000257435,ENSG00000110975,ENSG00000259937,ENSG00000273853,ENSG00000256070,ENSG00000212475,ENSG00000139131,ENSG00000257511,ENSG00000276148,ENSG00000201563,ENSG00000257643
chr12	34165331	34165626	12:34165331-34165626	ENSG00000207026,ENSG00000245482,ENSG00000255628,ENSG00000256986,ENSG00000250788,ENSG00000272435,ENSG00000258794,ENSG00000256614
chr12	34218414	34219023	12:34218414-34219023	ENSG00000201624,ENSG00000245482,ENSG00000256538,ENSG00000255628,ENSG00000255652,ENSG00000272435,ENSG00000258794,ENSG00000256614,ENSG00000259937
chr12	34678345	34678598	12:34678345-34678598	ENSG00000270807,ENSG00000207026,ENSG00000201624,ENSG00000245482,ENSG00000255628,ENSG00000256614,ENSG00000257316,ENSG00000257435,ENSG00000110975,ENSG00000259937,ENSG00000273853,ENSG00000256070,ENSG00000212475
chr12	34680493	34681886	12:34680493-34681886	ENSG00000270807,ENSG00000207026,ENSG00000201624,ENSG00000245482,ENSG00000255628,ENSG00000256614,ENSG00000257316,ENSG00000257435,ENSG00000110975,ENSG00000259937,ENSG00000273853,ENSG00000256070,ENSG00000212475
chr12	34686756	34687090	12:34686756-34687090	ENSG00000270807,ENSG00000207026,ENSG00000201624,ENSG00000259937,ENSG00000273853,ENSG00000212475
chr12	34688491	34689272	12:34688491-34689272	ENSG00000270807,ENSG00000207026,ENSG00000201624,ENSG00000245482,ENSG00000256538,ENSG00000255628,ENSG00000272435,ENSG00000258794,ENSG00000256614,ENSG00000257316,ENSG00000257435,ENSG00000110975,ENSG00000259937,ENSG00000273853,ENSG00000256070,ENSG00000212475
chr12	34693387	34694083	12:34693387-34694083	ENSG00000270807,ENSG00000207026,ENSG00000201624,ENSG00000245482,ENSG00000255628,ENSG00000256614,ENSG00000244743,ENSG00000257316,ENSG00000257435,ENSG00000110975,ENSG00000259937,ENSG00000273853,ENSG00000256070,ENSG00000212475
chr12	34695681	34695926	12:34695681-34695926	ENSG00000270807,ENSG00000207026,ENSG00000201624,ENSG00000245482,ENSG00000256538,ENSG00000255628,ENSG00000256614,ENSG00000110975,ENSG00000259937,ENSG00000273853,ENSG00000256070,ENSG00000212475
chr12	34699211	34699815	12:34699211-34699815	ENSG00000270807,ENSG00000207026,ENSG00000245482,ENSG00000256614,ENSG00000110975,ENSG00000259937,ENSG00000273853,ENSG00000256070,ENSG00000212475
chr12	34700717	34700991	12:34700717-34700991	ENSG00000270807,ENSG00000207026,ENSG00000256614,ENSG00000110975,ENSG00000259937,ENSG00000273853,ENSG00000256070,ENSG00000212475
chr12	37482734	37482937	12:37482734-37482937	ENSG00000258368,ENSG00000257173,ENSG00000274293,ENSG00000199843,ENSG00000201708,ENSG00000254381,ENSG00000253016,ENSG00000257645,ENSG00000257586
chr12	37613786	37614285	12:37613786-37614285	ENSG00000258368,ENSG00000257173,ENSG00000258278,ENSG00000199843,ENSG00000201708,ENSG00000254381,ENSG00000257292,ENSG00000258360,ENSG00000258119
chr12	37615204	37615424	12:37615204-37615424	ENSG00000258368,ENSG00000257173,ENSG00000258278,ENSG00000287442,ENSG00000199843,ENSG00000201708,ENSG00000254381,ENSG00000257292,ENSG00000258360,ENSG00000253016,ENSG00000257645
chr12	37622465	37622683	12:37622465-37622683	ENSG00000258368,ENSG00000257173,ENSG00000258278,ENSG00000274293,ENSG00000287442,ENSG00000199843,ENSG00000201708,ENSG00000254381,ENSG00000257292,ENSG00000258360,ENSG00000253016,ENSG00000257645,ENSG00000258119,ENSG00000257586,ENSG00000257237,ENSG00000270718
chr12	37655986	37656351	12:37655986-37656351	ENSG00000258368,ENSG00000257173,ENSG00000258278,ENSG00000287442,ENSG00000199843,ENSG00000201708,ENSG00000254381,ENSG00000257292,ENSG00000258360,ENSG00000253016,ENSG00000257645,ENSG00000258119,ENSG00000257237
chr12	37680888	37681212	12:37680888-37681212	ENSG00000258368,ENSG00000257173,ENSG00000258278,ENSG00000274293,ENSG00000287442,ENSG00000199843,ENSG00000201708,ENSG00000254381,ENSG00000257292,ENSG00000258360,ENSG00000253016,ENSG00000257645,ENSG00000258119,ENSG00000270718
chr12	37688389	37688742	12:37688389-37688742	ENSG00000258368,ENSG00000257173,ENSG00000258278,ENSG00000274293,ENSG00000287442,ENSG00000199843,ENSG00000201708,ENSG00000254381,ENSG00000257292,ENSG00000258360,ENSG00000253016,ENSG00000257645,ENSG00000258119,ENSG00000270718
chr12	37695421	37695766	12:37695421-37695766	ENSG00000258368,ENSG00000257173,ENSG00000258278,ENSG00000274293,ENSG00000287442,ENSG00000199843,ENSG00000201708,ENSG00000254381,ENSG00000257292,ENSG00000258360,ENSG00000253016,ENSG00000258119,ENSG00000270718
chr12	37702644	37703032	12:37702644-37703032	ENSG00000258368,ENSG00000257173,ENSG00000258278,ENSG00000274293,ENSG00000287442,ENSG00000199843,ENSG00000201708,ENSG00000254381,ENSG00000257292,ENSG00000258360,ENSG00000253016,ENSG00000257645,ENSG00000257586,ENSG00000270718
chr12	37710970	37711531	12:37710970-37711531	ENSG00000258368,ENSG00000257173,ENSG00000258278,ENSG00000287442,ENSG00000199843,ENSG00000201708,ENSG00000254381,ENSG00000257292,ENSG00000258360,ENSG00000253016,ENSG00000257645,ENSG00000258119
chr12	37725347	37725547	12:37725347-37725547	ENSG00000258368,ENSG00000257173,ENSG00000258278,ENSG00000274293,ENSG00000287442,ENSG00000199843,ENSG00000201708,ENSG00000254381,ENSG00000257292,ENSG00000258360,ENSG00000253016,ENSG00000257645,ENSG00000258119,ENSG00000257586,ENSG00000270718
chr12	37730626	37730882	12:37730626-37730882	ENSG00000258368,ENSG00000257173,ENSG00000258278,ENSG00000274293,ENSG00000287442,ENSG00000199843,ENSG00000201708,ENSG00000254381,ENSG00000257292,ENSG00000258360,ENSG00000253016,ENSG00000258119,ENSG00000257586,ENSG00000257237,ENSG00000270718
chr12	37814623	37815394	12:37814623-37815394	ENSG00000257173,ENSG00000258278,ENSG00000274293,ENSG00000287442,ENSG00000199843,ENSG00000201708,ENSG00000254381,ENSG00000257292,ENSG00000258360,ENSG00000253016,ENSG00000257645,ENSG00000258119,ENSG00000257586
chr12	38138449	38138859	12:38138449-38138859	ENSG00000257173,ENSG00000258278,ENSG00000274293,ENSG00000287442,ENSG00000199843,ENSG00000201708,ENSG00000254381,ENSG00000257292,ENSG00000258360,ENSG00000253016,ENSG00000175548
chr12	38316336	38317182	12:38316336-38317182	ENSG00000257173,ENSG00000258278,ENSG00000274293,ENSG00000287442,ENSG00000199843,ENSG00000201708,ENSG00000254381,ENSG00000257292,ENSG00000258360,ENSG00000253016,ENSG00000175548,ENSG00000257645,ENSG00000258119,ENSG00000257586,ENSG00000257237,ENSG00000270718
chr12	38330428	38330635	12:38330428-38330635	ENSG00000287442,ENSG00000199843,ENSG00000201708,ENSG00000257292,ENSG00000258360,ENSG00000253016,ENSG00000257645,ENSG00000258119,ENSG00000257586,ENSG00000257237,ENSG00000270718
chr12	38350505	38351202	12:38350505-38351202	ENSG00000257173,ENSG00000258278,ENSG00000274293,ENSG00000287442,ENSG00000199843,ENSG00000201708,ENSG00000254381,ENSG00000257292,ENSG00000258360,ENSG00000253016,ENSG00000257645,ENSG00000258119,ENSG00000257586,ENSG00000257237,ENSG00000270718,ENSG00000255991,ENSG00000270273
chr12	38771953	38772584	12:38771953-38772584	ENSG00000257645,ENSG00000258119,ENSG00000139117,ENSG00000257586,ENSG00000257237,ENSG00000270718
chr12	38904918	38906115	12:38904918-38906115	ENSG00000258119,ENSG00000139117,ENSG00000257718,ENSG00000257586,ENSG00000257237
chr12	38906527	38907012	12:38906527-38907012	ENSG00000258119,ENSG00000139117,ENSG00000257718,ENSG00000257586,ENSG00000257237,ENSG00000270718
chr12	39095662	39095917	12:39095662-39095917	ENSG00000257586,ENSG00000257237,ENSG00000258144,ENSG00000270718
chr12	39372998	39373197	12:39372998-39373197	ENSG00000139116,ENSG00000255991,ENSG00000270273
chr12	39442498	39443704	12:39442498-39443704	ENSG00000139116,ENSG00000286576,ENSG00000255991,ENSG00000270273
chr12	39587197	39587525	12:39587197-39587525	ENSG00000255991,ENSG00000270273,ENSG00000173208,ENSG00000285732
chr12	39619547	39620455	12:39619547-39620455	ENSG00000270718,ENSG00000255991,ENSG00000270273,ENSG00000173208,ENSG00000285732,ENSG00000180116
chr12	39669426	39669812	12:39669426-39669812	ENSG00000257237,ENSG00000270718,ENSG00000255991,ENSG00000270273,ENSG00000285732,ENSG00000199571
chr12	39686198	39686540	12:39686198-39686540	ENSG00000255991,ENSG00000270273,ENSG00000285732
chr12	39846215	39846737	12:39846215-39846737	ENSG00000270718,ENSG00000270273,ENSG00000151229,ENSG00000199571,ENSG00000229014,ENSG00000258167,ENSG00000207492
chr12	39990303	39990938	12:39990303-39990938	ENSG00000255991,ENSG00000270273,ENSG00000199571,ENSG00000229014,ENSG00000258167,ENSG00000274682
chr12	40011078	40011777	12:40011078-40011777	ENSG00000151229,ENSG00000199571,ENSG00000229014,ENSG00000207492
chr12	40105215	40106416	12:40105215-40106416	ENSG00000151229,ENSG00000199571,ENSG00000229014
chr12	40107475	40107842	12:40107475-40107842	ENSG00000151229,ENSG00000229014
chr12	40137353	40137670	12:40137353-40137670	ENSG00000229014,ENSG00000260943
chr12	40147549	40147916	12:40147549-40147916	ENSG00000260943
chr12	40152923	40153185	12:40152923-40153185	ENSG00000223914
chr12	40156340	40156584	12:40156340-40156584	ENSG00000223914
chr12	40158458	40159087	12:40158458-40159087	ENSG00000223914
chr12	40168213	40169455	12:40168213-40169455	ENSG00000223914,ENSG00000229899,ENSG00000258167,ENSG00000207492
chr12	40175199	40175536	12:40175199-40175536	-
chr12	40192396	40193316	12:40192396-40193316	ENSG00000223914,ENSG00000225342,ENSG00000188906,ENSG00000229899,ENSG00000207492,ENSG00000257680
chr12	40202105	40202640	12:40202105-40202640	ENSG00000223914,ENSG00000225342,ENSG00000188906,ENSG00000229899
chr12	40203043	40203270	12:40203043-40203270	ENSG00000223914,ENSG00000188906
chr12	40208516	40209251	12:40208516-40209251	ENSG00000223914,ENSG00000225342,ENSG00000188906,ENSG00000229899,ENSG00000258167,ENSG00000207492
chr12	40224588	40225263	12:40224588-40225263	ENSG00000225342,ENSG00000188906,ENSG00000229899
chr12	40226123	40226928	12:40226123-40226928	ENSG00000225342,ENSG00000188906
chr12	40232842	40233170	12:40232842-40233170	ENSG00000225342,ENSG00000188906
chr12	40240876	40241183	12:40240876-40241183	ENSG00000229899
chr12	40248805	40249360	12:40248805-40249360	ENSG00000229899,ENSG00000207492
chr12	40261738	40262492	12:40261738-40262492	ENSG00000229899,ENSG00000205592,ENSG00000258167,ENSG00000207492,ENSG00000257680
chr12	40263918	40264233	12:40263918-40264233	ENSG00000229899
chr12	40314011	40314587	12:40314011-40314587	ENSG00000188906,ENSG00000229899
chr12	40314911	40315190	12:40314911-40315190	ENSG00000188906,ENSG00000229899
chr12	40325489	40325777	12:40325489-40325777	ENSG00000229899,ENSG00000205592,ENSG00000258167
chr12	40376526	40377117	12:40376526-40377117	ENSG00000205592,ENSG00000258167,ENSG00000207492
chr12	40486739	40486985	12:40486739-40486985	ENSG00000205592,ENSG00000258167,ENSG00000207492,ENSG00000257680
chr12	40489407	40489655	12:40489407-40489655	ENSG00000205592,ENSG00000258167,ENSG00000207492,ENSG00000257680
chr12	40613908	40614302	12:40613908-40614302	ENSG00000205592,ENSG00000258167,ENSG00000207492,ENSG00000018236,ENSG00000257680,ENSG00000274682
chr12	40620689	40621407	12:40620689-40621407	ENSG00000205592,ENSG00000258167,ENSG00000207492,ENSG00000018236,ENSG00000257680,ENSG00000274682
chr12	40819255	40819692	12:40819255-40819692	ENSG00000207492,ENSG00000018236,ENSG00000257680,ENSG00000274682
chr12	41188393	41189014	12:41188393-41189014	ENSG00000274682,ENSG00000165966,ENSG00000257228,ENSG00000252364,ENSG00000258239,ENSG00000257858
chr12	41189834	41190078	12:41189834-41190078	ENSG00000274682,ENSG00000165966,ENSG00000252364
chr12	41227536	41227848	12:41227536-41227848	ENSG00000257680,ENSG00000274682,ENSG00000257228,ENSG00000252364,ENSG00000258239,ENSG00000257858,ENSG00000257784
chr12	41280023	41281138	12:41280023-41281138	ENSG00000274682,ENSG00000257228,ENSG00000252364,ENSG00000258239,ENSG00000257858,ENSG00000257784
chr12	41363644	41363938	12:41363644-41363938	-
chr12	41522066	41522594	12:41522066-41522594	ENSG00000274682,ENSG00000165966,ENSG00000257228,ENSG00000252364,ENSG00000258239,ENSG00000257858,ENSG00000257784
chr12	41932385	41932978	12:41932385-41932978	ENSG00000274682,ENSG00000257228,ENSG00000252364,ENSG00000258239,ENSG00000257858,ENSG00000257784,ENSG00000257239,ENSG00000257128
chr12	42024094	42024443	12:42024094-42024443	ENSG00000274682,ENSG00000257228,ENSG00000252364,ENSG00000258239,ENSG00000257858,ENSG00000257784,ENSG00000257128,ENSG00000286591
chr12	42039502	42040098	12:42039502-42040098	ENSG00000274682,ENSG00000257228,ENSG00000252364,ENSG00000258239,ENSG00000257858,ENSG00000257784,ENSG00000257128,ENSG00000286591,ENSG00000271379
chr12	42056079	42056586	12:42056079-42056586	ENSG00000257680,ENSG00000274682,ENSG00000257228,ENSG00000252364,ENSG00000258239,ENSG00000257858,ENSG00000257784,ENSG00000257128,ENSG00000271379,ENSG00000257674,ENSG00000252917,ENSG00000199886,ENSG00000257114,ENSG00000271272,ENSG00000257907
chr12	42097958	42098418	12:42097958-42098418	ENSG00000274682,ENSG00000257228,ENSG00000252364,ENSG00000258239,ENSG00000257858,ENSG00000257784,ENSG00000271379,ENSG00000252917,ENSG00000199886
chr12	42104756	42104971	12:42104756-42104971	-
chr12	42125080	42125956	12:42125080-42125956	ENSG00000151233,ENSG00000134283,ENSG00000257674,ENSG00000139168,ENSG00000278520,ENSG00000252917,ENSG00000199886
chr12	42144196	42145379	12:42144196-42145379	ENSG00000151233,ENSG00000015153,ENSG00000134283,ENSG00000257674,ENSG00000139168,ENSG00000278520,ENSG00000252917,ENSG00000199886
chr12	42162872	42163067	12:42162872-42163067	ENSG00000015153
chr12	42172917	42173152	12:42172917-42173152	-
chr12	42186633	42187253	12:42186633-42187253	ENSG00000015153,ENSG00000257674,ENSG00000252917,ENSG00000199886
chr12	42227842	42228739	12:42227842-42228739	ENSG00000015153
chr12	42237348	42238946	12:42237348-42238946	ENSG00000015153,ENSG00000134283
chr12	42299432	42299724	12:42299432-42299724	ENSG00000257674,ENSG00000278520
chr12	42300000	42300236	12:42300000-42300236	ENSG00000257674
chr12	42325825	42327103	12:42325825-42327103	ENSG00000134283,ENSG00000139168,ENSG00000278520,ENSG00000252917
chr12	42330174	42330531	12:42330174-42330531	ENSG00000134283,ENSG00000139168,ENSG00000278520,ENSG00000252917
chr12	42332258	42332546	12:42332258-42332546	ENSG00000134283,ENSG00000139168,ENSG00000278520,ENSG00000252917
chr12	42360749	42360957	12:42360749-42360957	ENSG00000252917,ENSG00000274943,ENSG00000199886
chr12	42372116	42372456	12:42372116-42372456	ENSG00000134283,ENSG00000252917,ENSG00000274943,ENSG00000199886,ENSG00000257376
chr12	42374207	42374593	12:42374207-42374593	ENSG00000252917,ENSG00000274943,ENSG00000199886,ENSG00000257376
chr12	42447453	42447821	12:42447453-42447821	ENSG00000134283,ENSG00000199886,ENSG00000257376,ENSG00000207142,ENSG00000257225,ENSG00000258068
chr12	42451461	42451743	12:42451461-42451743	ENSG00000199886,ENSG00000257376,ENSG00000207142,ENSG00000257225
chr12	42468753	42469916	12:42468753-42469916	ENSG00000252917,ENSG00000199886,ENSG00000257376,ENSG00000207142,ENSG00000139174,ENSG00000257225,ENSG00000258068,ENSG00000257687,ENSG00000257405,ENSG00000240759,ENSG00000257114,ENSG00000271272,ENSG00000257849
chr12	42475068	42475565	12:42475068-42475565	ENSG00000199886,ENSG00000257376,ENSG00000139174,ENSG00000258068
chr12	42482698	42484696	12:42482698-42484696	ENSG00000139174,ENSG00000258068,ENSG00000257114,ENSG00000271272
chr12	42569355	42569693	12:42569355-42569693	ENSG00000258068,ENSG00000257687,ENSG00000257405,ENSG00000240759,ENSG00000257114
chr12	42575658	42575868	12:42575658-42575868	ENSG00000258068,ENSG00000257687,ENSG00000240759,ENSG00000257114
chr12	42589101	42590063	12:42589101-42590063	ENSG00000139174,ENSG00000257687,ENSG00000257405,ENSG00000240759,ENSG00000257114,ENSG00000257849
chr12	42590415	42590656	12:42590415-42590656	ENSG00000139174,ENSG00000257687,ENSG00000257405,ENSG00000240759,ENSG00000257114
chr12	42610946	42611299	12:42610946-42611299	ENSG00000257687,ENSG00000257405,ENSG00000240759,ENSG00000257114,ENSG00000271272,ENSG00000257849,ENSG00000257927
chr12	42650959	42651168	12:42650959-42651168	ENSG00000257510,ENSG00000257687,ENSG00000257405,ENSG00000257164,ENSG00000240759,ENSG00000257114
chr12	42999469	42999785	12:42999469-42999785	ENSG00000240759,ENSG00000257114,ENSG00000271272,ENSG00000257849,ENSG00000257373,ENSG00000257927
chr12	43210632	43211304	12:43210632-43211304	ENSG00000257405,ENSG00000240759,ENSG00000257114,ENSG00000271272,ENSG00000257849,ENSG00000257927,ENSG00000258331,ENSG00000257813,ENSG00000271508
chr12	43213736	43213946	12:43213736-43213946	ENSG00000240759,ENSG00000257114,ENSG00000271272,ENSG00000257849,ENSG00000257927,ENSG00000258331
chr12	43224530	43225129	12:43224530-43225129	ENSG00000240759,ENSG00000257114,ENSG00000271272,ENSG00000257849,ENSG00000257927,ENSG00000258331
chr12	43228058	43228424	12:43228058-43228424	ENSG00000271272,ENSG00000257849,ENSG00000257927,ENSG00000258331
chr12	43272302	43272724	12:43272302-43272724	ENSG00000199886,ENSG00000258068,ENSG00000257687,ENSG00000257405,ENSG00000240759,ENSG00000257114,ENSG00000271272,ENSG00000257849,ENSG00000257927,ENSG00000258331,ENSG00000271508,ENSG00000257907
chr12	43278236	43278675	12:43278236-43278675	ENSG00000258068,ENSG00000257405,ENSG00000240759,ENSG00000257114,ENSG00000271272,ENSG00000257849,ENSG00000257927,ENSG00000258331,ENSG00000271508,ENSG00000257907
chr12	43482698	43483035	12:43482698-43483035	ENSG00000241251,ENSG00000257813,ENSG00000271508,ENSG00000257907
chr12	43551827	43552285	12:43551827-43552285	ENSG00000173157,ENSG00000241251,ENSG00000257813,ENSG00000271508,ENSG00000257907
chr12	43732356	43732913	12:43732356-43732913	ENSG00000271508,ENSG00000257907,ENSG00000257896
chr12	43758711	43759570	12:43758711-43759570	ENSG00000257907,ENSG00000129317,ENSG00000257896,ENSG00000198001
chr12	43790122	43790340	12:43790122-43790340	ENSG00000151239
chr12	43795837	43796049	12:43795837-43796049	ENSG00000151239
chr12	43805833	43806876	12:43805833-43806876	ENSG00000129317,ENSG00000198001,ENSG00000151239,ENSG00000139173
chr12	43826790	43827138	12:43826790-43827138	ENSG00000139173
chr12	43835600	43836752	12:43835600-43836752	ENSG00000257907,ENSG00000151239,ENSG00000139173
chr12	43882685	43882963	12:43882685-43882963	ENSG00000271508,ENSG00000257907
chr12	43957674	43957971	12:43957674-43957971	ENSG00000271508,ENSG00000257907,ENSG00000257864,ENSG00000185610,ENSG00000257319
chr12	44000454	44000795	12:44000454-44000795	ENSG00000271508,ENSG00000257907,ENSG00000258212,ENSG00000257947,ENSG00000257864,ENSG00000185610,ENSG00000257319,ENSG00000257331,ENSG00000257572,ENSG00000199556
chr12	44015452	44015762	12:44015452-44015762	ENSG00000258212,ENSG00000257864
chr12	44021511	44021802	12:44021511-44021802	ENSG00000258212,ENSG00000257864
chr12	44294713	44295185	12:44294713-44295185	ENSG00000271508,ENSG00000257907,ENSG00000257947,ENSG00000257864,ENSG00000185610,ENSG00000257319,ENSG00000257331,ENSG00000257572,ENSG00000199556
chr12	44373292	44373592	12:44373292-44373592	ENSG00000257947,ENSG00000257864,ENSG00000257572
chr12	44500848	44501119	12:44500848-44501119	ENSG00000275286,ENSG00000286671
chr12	44730698	44730956	12:44730698-44730956	ENSG00000271508,ENSG00000257907,ENSG00000185610,ENSG00000257319,ENSG00000257331,ENSG00000257572
chr12	44835657	44835998	12:44835657-44835998	ENSG00000185610,ENSG00000257319,ENSG00000257331
chr12	44847554	44848996	12:44847554-44848996	ENSG00000184613,ENSG00000201788,ENSG00000185610,ENSG00000257319,ENSG00000257331,ENSG00000257572
chr12	44875203	44875623	12:44875203-44875623	ENSG00000184613,ENSG00000201788
chr12	44876095	44876919	12:44876095-44876919	ENSG00000184613,ENSG00000201788
chr12	44948746	44949005	12:44948746-44949005	ENSG00000271508,ENSG00000257907,ENSG00000257947,ENSG00000257864,ENSG00000185610,ENSG00000257319,ENSG00000257331,ENSG00000257572,ENSG00000199556
chr12	45215358	45216937	12:45215358-45216937	ENSG00000287386,ENSG00000134297,ENSG00000257738,ENSG00000177119,ENSG00000278351
chr12	45415425	45415813	12:45415425-45415813	ENSG00000185610,ENSG00000257319,ENSG00000257331,ENSG00000257572,ENSG00000199556,ENSG00000287386,ENSG00000257738,ENSG00000278351,ENSG00000257368
chr12	45509248	45509524	12:45509248-45509524	ENSG00000185610,ENSG00000257319,ENSG00000257331,ENSG00000257572,ENSG00000199556,ENSG00000287386,ENSG00000257738,ENSG00000278351,ENSG00000257368,ENSG00000283545,ENSG00000278475,ENSG00000265093
chr12	45518302	45518753	12:45518302-45518753	ENSG00000185610,ENSG00000257319,ENSG00000257331,ENSG00000257572,ENSG00000199556,ENSG00000287386,ENSG00000257738,ENSG00000278351,ENSG00000257368,ENSG00000283545,ENSG00000278475,ENSG00000265093,ENSG00000270429
chr12	45543688	45544117	12:45543688-45544117	ENSG00000185610,ENSG00000257319,ENSG00000199556,ENSG00000287386,ENSG00000257738,ENSG00000278351,ENSG00000257368,ENSG00000283545,ENSG00000273015,ENSG00000189079,ENSG00000278475,ENSG00000265093,ENSG00000270429
chr12	45575906	45576358	12:45575906-45576358	ENSG00000185610,ENSG00000257319,ENSG00000257331,ENSG00000257572,ENSG00000199556,ENSG00000287386,ENSG00000257738,ENSG00000278351,ENSG00000257368,ENSG00000257657,ENSG00000283545,ENSG00000278475,ENSG00000265093,ENSG00000270429
chr12	45576984	45577697	12:45576984-45577697	ENSG00000185610,ENSG00000257319,ENSG00000257331,ENSG00000257572,ENSG00000199556,ENSG00000287386,ENSG00000278351,ENSG00000257368,ENSG00000283545,ENSG00000278475,ENSG00000265093,ENSG00000270429
chr12	45585681	45586439	12:45585681-45586439	ENSG00000257572,ENSG00000199556,ENSG00000287386,ENSG00000283545,ENSG00000278475
chr12	45610816	45611326	12:45610816-45611326	ENSG00000257657
chr12	45668885	45669564	12:45668885-45669564	ENSG00000185610,ENSG00000257319,ENSG00000257331,ENSG00000257572,ENSG00000199556,ENSG00000287386,ENSG00000257738,ENSG00000278351,ENSG00000257368,ENSG00000283545,ENSG00000273015,ENSG00000189079,ENSG00000278475,ENSG00000265093,ENSG00000270429
chr12	45670468	45670798	12:45670468-45670798	ENSG00000199556,ENSG00000287386,ENSG00000257368,ENSG00000278475,ENSG00000265093,ENSG00000270429
chr12	45727290	45728052	12:45727290-45728052	ENSG00000278351,ENSG00000273015,ENSG00000189079,ENSG00000278475,ENSG00000265093,ENSG00000270429
chr12	45728576	45730005	12:45728576-45730005	ENSG00000278351,ENSG00000273015,ENSG00000189079,ENSG00000278475,ENSG00000265093,ENSG00000270429
chr12	45730212	45730727	12:45730212-45730727	ENSG00000273015,ENSG00000189079,ENSG00000278475
chr12	45907952	45908312	12:45907952-45908312	ENSG00000278475,ENSG00000265093,ENSG00000270429,ENSG00000139218
chr12	45913995	45914387	12:45913995-45914387	ENSG00000278475,ENSG00000265093,ENSG00000270429,ENSG00000139218
chr12	45973670	45974015	12:45973670-45974015	ENSG00000278475,ENSG00000265093,ENSG00000270429,ENSG00000239397
chr12	45975050	45975278	12:45975050-45975278	ENSG00000265093,ENSG00000270429,ENSG00000239397
chr12	45984448	45984869	12:45984448-45984869	ENSG00000278475,ENSG00000265093,ENSG00000270429,ENSG00000139218,ENSG00000239397
chr12	45986736	45986948	12:45986736-45986948	ENSG00000139218,ENSG00000239397
chr12	45989802	45992169	12:45989802-45992169	ENSG00000278475,ENSG00000265093,ENSG00000270429,ENSG00000139218,ENSG00000239397
chr12	46018124	46018339	12:46018124-46018339	ENSG00000239397
chr12	46072103	46072528	12:46072103-46072528	ENSG00000257572,ENSG00000239397,ENSG00000271642,ENSG00000139209,ENSG00000274723
chr12	46108657	46109100	12:46108657-46109100	ENSG00000257331,ENSG00000257572,ENSG00000239397,ENSG00000271642,ENSG00000139209,ENSG00000274723,ENSG00000284723
chr12	46111357	46111582	12:46111357-46111582	ENSG00000274723
chr12	46124912	46125369	12:46124912-46125369	ENSG00000271642,ENSG00000139209,ENSG00000274723
chr12	46174311	46174633	12:46174311-46174633	-
chr12	46179855	46180490	12:46179855-46180490	ENSG00000274723
chr12	46184794	46185095	12:46184794-46185095	-
chr12	46187126	46187609	12:46187126-46187609	-
chr12	46207568	46207987	12:46207568-46207987	ENSG00000111371,ENSG00000274591,ENSG00000271642,ENSG00000139209
chr12	46209996	46210766	12:46209996-46210766	-
chr12	46215045	46215476	12:46215045-46215476	ENSG00000111371,ENSG00000274591
chr12	46216294	46216653	12:46216294-46216653	ENSG00000111371,ENSG00000274591
chr12	46217803	46218384	12:46217803-46218384	ENSG00000111371,ENSG00000274591
chr12	46227805	46228120	12:46227805-46228120	ENSG00000274591
chr12	46233571	46234102	12:46233571-46234102	ENSG00000111371,ENSG00000274591
chr12	46267001	46267521	12:46267001-46267521	ENSG00000111371
chr12	46268639	46269728	12:46268639-46269728	ENSG00000111371
chr12	46269932	46270132	12:46269932-46270132	ENSG00000111371
chr12	46296682	46297273	12:46296682-46297273	-
chr12	46342728	46343117	12:46342728-46343117	ENSG00000271642,ENSG00000139209,ENSG00000274723
chr12	46360874	46361275	12:46360874-46361275	ENSG00000134294,ENSG00000258096,ENSG00000278896,ENSG00000271642
chr12	46371286	46373146	12:46371286-46373146	ENSG00000134294,ENSG00000258096,ENSG00000257261,ENSG00000257496,ENSG00000275481,ENSG00000278896
chr12	46382991	46384253	12:46382991-46384253	ENSG00000134294,ENSG00000258096,ENSG00000257261,ENSG00000257496,ENSG00000275481,ENSG00000278896
chr12	46388304	46388874	12:46388304-46388874	ENSG00000134294,ENSG00000258096,ENSG00000257261,ENSG00000257496,ENSG00000275481,ENSG00000278896
chr12	46460212	46461091	12:46460212-46461091	ENSG00000257496,ENSG00000275481,ENSG00000278896,ENSG00000271642,ENSG00000139209
chr12	46470127	46470386	12:46470127-46470386	ENSG00000278896
chr12	46487556	46488157	12:46487556-46488157	ENSG00000257496,ENSG00000275481,ENSG00000278896,ENSG00000271642,ENSG00000139209,ENSG00000274723
chr12	46517186	46517754	12:46517186-46517754	ENSG00000278896,ENSG00000272369,ENSG00000271642,ENSG00000139209,ENSG00000274723
chr12	46536221	46536700	12:46536221-46536700	ENSG00000278896,ENSG00000272369,ENSG00000271642
chr12	46546896	46547142	12:46546896-46547142	ENSG00000272369
chr12	46585894	46586212	12:46585894-46586212	ENSG00000272963,ENSG00000271642
chr12	46661130	46661644	12:46661130-46661644	ENSG00000134294,ENSG00000258096,ENSG00000278896,ENSG00000271642,ENSG00000139209,ENSG00000274723
chr12	46664851	46665151	12:46664851-46665151	ENSG00000271642,ENSG00000139209,ENSG00000274723
chr12	46920574	46921062	12:46920574-46921062	ENSG00000271642,ENSG00000139209,ENSG00000274723
chr12	47032610	47033024	12:47032610-47033024	ENSG00000274723,ENSG00000258369,ENSG00000257807
chr12	47054775	47055176	12:47054775-47055176	ENSG00000274723,ENSG00000139211,ENSG00000258352,ENSG00000258181,ENSG00000258369,ENSG00000257807,ENSG00000257905
chr12	47078884	47079191	12:47078884-47079191	ENSG00000139211,ENSG00000179715,ENSG00000258352
chr12	47079462	47081233	12:47079462-47081233	ENSG00000139211,ENSG00000179715,ENSG00000258352
chr12	47085861	47086201	12:47085861-47086201	ENSG00000139211,ENSG00000179715,ENSG00000258352,ENSG00000258181
chr12	47190439	47191207	12:47190439-47191207	ENSG00000258352,ENSG00000263838
chr12	47193910	47194248	12:47193910-47194248	ENSG00000258352,ENSG00000263838,ENSG00000258181
chr12	47207096	47208381	12:47207096-47208381	ENSG00000179715,ENSG00000258352,ENSG00000263838,ENSG00000247774,ENSG00000258181
chr12	47215575	47217051	12:47215575-47217051	ENSG00000179715,ENSG00000258352,ENSG00000247774,ENSG00000258181
chr12	47218173	47218443	12:47218173-47218443	ENSG00000179715,ENSG00000247774
chr12	47229402	47229824	12:47229402-47229824	ENSG00000179715,ENSG00000258352,ENSG00000247774,ENSG00000258181
chr12	47268910	47269566	12:47268910-47269566	ENSG00000258352,ENSG00000257925,ENSG00000258181,ENSG00000276454,ENSG00000258369,ENSG00000257807
chr12	47276556	47277193	12:47276556-47277193	ENSG00000258352,ENSG00000257925,ENSG00000258181,ENSG00000276454,ENSG00000258369,ENSG00000257807
chr12	47302175	47302484	12:47302175-47302484	ENSG00000258352,ENSG00000258181,ENSG00000257807
chr12	47306895	47308031	12:47306895-47308031	ENSG00000139211,ENSG00000258352,ENSG00000258181,ENSG00000258369,ENSG00000257807
chr12	47312688	47313052	12:47312688-47313052	ENSG00000258352,ENSG00000258181,ENSG00000258369,ENSG00000257807
chr12	47317221	47317577	12:47317221-47317577	ENSG00000258352,ENSG00000258181,ENSG00000258369
chr12	47349617	47350155	12:47349617-47350155	ENSG00000258116,ENSG00000199566,ENSG00000257924,ENSG00000258369,ENSG00000257807
chr12	47356131	47356709	12:47356131-47356709	ENSG00000258352,ENSG00000258181,ENSG00000258116,ENSG00000199566,ENSG00000257924,ENSG00000264906,ENSG00000257906,ENSG00000258369,ENSG00000257807
chr12	47359796	47360188	12:47359796-47360188	ENSG00000258116,ENSG00000199566,ENSG00000257924,ENSG00000264906,ENSG00000257807
chr12	47360860	47361678	12:47360860-47361678	ENSG00000264906
chr12	47397148	47397931	12:47397148-47397931	ENSG00000258352,ENSG00000257906,ENSG00000258369,ENSG00000257807
chr12	47401264	47401568	12:47401264-47401568	ENSG00000258352,ENSG00000257906,ENSG00000258369,ENSG00000257807
chr12	47408040	47408670	12:47408040-47408670	ENSG00000258352,ENSG00000257906,ENSG00000258369,ENSG00000257807,ENSG00000257905
chr12	47608613	47608966	12:47608613-47608966	ENSG00000258369,ENSG00000257807,ENSG00000257905,ENSG00000198678
chr12	47651664	47652068	12:47651664-47652068	-
chr12	47697976	47698339	12:47697976-47698339	ENSG00000005175,ENSG00000276390,ENSG00000257433
chr12	47705521	47706777	12:47705521-47706777	ENSG00000005175,ENSG00000276390,ENSG00000257433,ENSG00000111405,ENSG00000280054,ENSG00000274902,ENSG00000276691
chr12	47709710	47709999	12:47709710-47709999	ENSG00000005175,ENSG00000257433,ENSG00000111405,ENSG00000280054,ENSG00000274902
chr12	47715251	47715589	12:47715251-47715589	ENSG00000005175,ENSG00000257433,ENSG00000111405,ENSG00000280054,ENSG00000274902,ENSG00000079337,ENSG00000211584,ENSG00000277173,ENSG00000268069,ENSG00000276691
chr12	47717900	47718160	12:47717900-47718160	ENSG00000257433,ENSG00000111405,ENSG00000280054,ENSG00000274902
chr12	47739989	47741781	12:47739989-47741781	ENSG00000111405,ENSG00000280054,ENSG00000274902,ENSG00000079337,ENSG00000211584,ENSG00000277173,ENSG00000276691
chr12	47747037	47747573	12:47747037-47747573	ENSG00000111405,ENSG00000280054,ENSG00000274902,ENSG00000079337,ENSG00000211584,ENSG00000276691
chr12	47755641	47755925	12:47755641-47755925	ENSG00000079337,ENSG00000211584
chr12	47758609	47759582	12:47758609-47759582	ENSG00000111405,ENSG00000280054,ENSG00000274902,ENSG00000079337,ENSG00000211584,ENSG00000277173,ENSG00000276691
chr12	47765506	47765734	12:47765506-47765734	ENSG00000280054,ENSG00000274902,ENSG00000079337,ENSG00000211584,ENSG00000277173
chr12	47773078	47773898	12:47773078-47773898	ENSG00000257433,ENSG00000111405,ENSG00000280054,ENSG00000274902,ENSG00000079337,ENSG00000211584,ENSG00000277173,ENSG00000268069,ENSG00000276691,ENSG00000257488
chr12	47779336	47779695	12:47779336-47779695	ENSG00000257433,ENSG00000111405,ENSG00000280054,ENSG00000274902,ENSG00000079337,ENSG00000211584,ENSG00000277173,ENSG00000268069,ENSG00000276691
chr12	47803364	47803571	12:47803364-47803571	ENSG00000061273,ENSG00000276691
chr12	47808037	47808728	12:47808037-47808728	ENSG00000061273,ENSG00000276691,ENSG00000274737,ENSG00000257488
chr12	47811549	47811784	12:47811549-47811784	ENSG00000061273,ENSG00000274737
chr12	47812776	47813519	12:47812776-47813519	ENSG00000061273,ENSG00000276691,ENSG00000274737,ENSG00000257488
chr12	47818893	47820397	12:47818893-47820397	ENSG00000061273,ENSG00000276691,ENSG00000274737,ENSG00000257488
chr12	47832294	47832684	12:47832294-47832684	ENSG00000061273,ENSG00000276691,ENSG00000257488
chr12	47837564	47837838	12:47837564-47837838	ENSG00000061273,ENSG00000276691,ENSG00000257488
chr12	47868409	47868902	12:47868409-47868902	-
chr12	47870179	47870721	12:47870179-47870721	ENSG00000111424,ENSG00000205537
chr12	47882836	47883053	12:47882836-47883053	ENSG00000111424,ENSG00000205537
chr12	47883308	47883554	12:47883308-47883554	ENSG00000111424,ENSG00000205537,ENSG00000276814
chr12	47889099	47889343	12:47889099-47889343	ENSG00000111424,ENSG00000205537
chr12	47900440	47900704	12:47900440-47900704	ENSG00000111424,ENSG00000278385,ENSG00000276814
chr12	47904614	47905492	12:47904614-47905492	ENSG00000111424,ENSG00000278385
chr12	47963247	47964177	12:47963247-47964177	ENSG00000279840,ENSG00000134291,ENSG00000257955,ENSG00000276814,ENSG00000240399,ENSG00000257885
chr12	47990050	47990755	12:47990050-47990755	ENSG00000279840,ENSG00000134291,ENSG00000139219,ENSG00000258203,ENSG00000257985,ENSG00000257955,ENSG00000276814,ENSG00000240399,ENSG00000222635,ENSG00000226138,ENSG00000275770,ENSG00000257885,ENSG00000257848,ENSG00000258234,ENSG00000226413,ENSG00000139223,ENSG00000177627,ENSG00000258121,ENSG00000240443,ENSG00000197376,ENSG00000284723,ENSG00000198678,ENSG00000167531,ENSG00000224709,ENSG00000221491,ENSG00000281842
chr12	48001646	48001970	12:48001646-48001970	ENSG00000139219,ENSG00000258203,ENSG00000257985,ENSG00000257955,ENSG00000276814,ENSG00000240399
chr12	48003605	48004581	12:48003605-48004581	ENSG00000139219,ENSG00000258203,ENSG00000257985,ENSG00000257955,ENSG00000276814,ENSG00000240399
chr12	48105321	48106593	12:48105321-48106593	ENSG00000276814,ENSG00000079387,ENSG00000240399,ENSG00000222635,ENSG00000226138,ENSG00000152556,ENSG00000275770,ENSG00000177981,ENSG00000274124,ENSG00000257885,ENSG00000257848,ENSG00000224709
chr12	48118963	48119835	12:48118963-48119835	ENSG00000276814,ENSG00000079387,ENSG00000240399,ENSG00000222635,ENSG00000226138,ENSG00000152556,ENSG00000275770,ENSG00000257885
chr12	48157024	48157936	12:48157024-48157936	ENSG00000257955,ENSG00000276814,ENSG00000079387,ENSG00000240399,ENSG00000222635,ENSG00000226138,ENSG00000152556,ENSG00000275770,ENSG00000177981,ENSG00000274124,ENSG00000258051,ENSG00000257885,ENSG00000257848,ENSG00000226413,ENSG00000139223,ENSG00000258121,ENSG00000198678,ENSG00000224709
chr12	48182924	48184018	12:48182924-48184018	ENSG00000257955,ENSG00000276814,ENSG00000240399,ENSG00000222635,ENSG00000226138,ENSG00000275770,ENSG00000177981,ENSG00000258051,ENSG00000257885,ENSG00000257848,ENSG00000177875,ENSG00000279875,ENSG00000269514,ENSG00000258234,ENSG00000258024,ENSG00000257792,ENSG00000273434,ENSG00000226413,ENSG00000139223,ENSG00000177627,ENSG00000258121,ENSG00000240443,ENSG00000197376,ENSG00000284723,ENSG00000198678,ENSG00000167531,ENSG00000224709
chr12	48197627	48198793	12:48197627-48198793	ENSG00000257955,ENSG00000276814,ENSG00000240399,ENSG00000222635,ENSG00000226138,ENSG00000275770,ENSG00000177981,ENSG00000257885,ENSG00000257848,ENSG00000177875,ENSG00000279875,ENSG00000269514,ENSG00000172640,ENSG00000258234,ENSG00000258024,ENSG00000257792,ENSG00000273434,ENSG00000226413,ENSG00000139223,ENSG00000177627,ENSG00000258121,ENSG00000240443,ENSG00000197376,ENSG00000284723,ENSG00000198678,ENSG00000167531,ENSG00000224709,ENSG00000221491,ENSG00000281842
chr12	48332293	48332717	12:48332293-48332717	ENSG00000258234,ENSG00000275228,ENSG00000187166,ENSG00000258273,ENSG00000273765,ENSG00000258024,ENSG00000257792,ENSG00000273434,ENSG00000226413,ENSG00000139223,ENSG00000177627,ENSG00000258121,ENSG00000240443,ENSG00000197376,ENSG00000284723,ENSG00000198678,ENSG00000167531,ENSG00000224709
chr12	48332957	48333222	12:48332957-48333222	ENSG00000258234,ENSG00000275228,ENSG00000187166,ENSG00000258273,ENSG00000273765,ENSG00000258024,ENSG00000257792,ENSG00000273434,ENSG00000226413,ENSG00000139223,ENSG00000177627,ENSG00000258121,ENSG00000240443,ENSG00000197376,ENSG00000284723,ENSG00000198678,ENSG00000167531,ENSG00000224709
chr12	48350285	48351379	12:48350285-48351379	ENSG00000258234,ENSG00000167528,ENSG00000257735,ENSG00000257763,ENSG00000273765,ENSG00000258024,ENSG00000257792,ENSG00000273434,ENSG00000226413,ENSG00000139223,ENSG00000177627,ENSG00000258121,ENSG00000240443,ENSG00000197376,ENSG00000284723,ENSG00000198678,ENSG00000167531,ENSG00000224709
chr12	48681851	48682666	12:48681851-48682666	ENSG00000258234,ENSG00000139223,ENSG00000177627,ENSG00000258121,ENSG00000240443,ENSG00000197376,ENSG00000284723,ENSG00000198678,ENSG00000167531,ENSG00000224709,ENSG00000139620,ENSG00000221491,ENSG00000281842,ENSG00000206612,ENSG00000207313,ENSG00000129315,ENSG00000257987,ENSG00000257653,ENSG00000174233,ENSG00000264201,ENSG00000257660,ENSG00000271547
chr12	48716460	48717237	12:48716460-48717237	ENSG00000197376,ENSG00000284723,ENSG00000198678,ENSG00000167531,ENSG00000224709,ENSG00000139620,ENSG00000221491,ENSG00000281842,ENSG00000206612,ENSG00000207313,ENSG00000129315,ENSG00000257987,ENSG00000257653,ENSG00000174233,ENSG00000264201,ENSG00000257660,ENSG00000271547
chr12	48753610	48753936	12:48753610-48753936	ENSG00000224709,ENSG00000221491,ENSG00000281842,ENSG00000257987,ENSG00000257653,ENSG00000174233,ENSG00000264201,ENSG00000257660,ENSG00000271547,ENSG00000207467
chr12	48814594	48815256	12:48814594-48815256	ENSG00000257653,ENSG00000174233,ENSG00000264201,ENSG00000257660,ENSG00000271547,ENSG00000207467,ENSG00000167535
chr12	48818372	48818870	12:48818372-48818870	ENSG00000257653,ENSG00000174233,ENSG00000264201,ENSG00000257660,ENSG00000271547,ENSG00000207467,ENSG00000167535
chr12	48851850	48852711	12:48851850-48852711	ENSG00000174243,ENSG00000172602,ENSG00000199394,ENSG00000139537
chr12	48864503	48864812	12:48864503-48864812	ENSG00000174243,ENSG00000172602
chr12	48865244	48866246	12:48865244-48866246	ENSG00000174243,ENSG00000172602,ENSG00000199394
chr12	48890809	48891239	12:48890809-48891239	ENSG00000174243,ENSG00000199394,ENSG00000239617,ENSG00000139537
chr12	48904025	48904385	12:48904025-48904385	ENSG00000199394,ENSG00000239617,ENSG00000139537
chr12	48924656	48925847	12:48924656-48925847	ENSG00000239617,ENSG00000272822,ENSG00000139537,ENSG00000134285
chr12	48938856	48939199	12:48938856-48939199	ENSG00000174243,ENSG00000199394,ENSG00000239617,ENSG00000272822,ENSG00000139537,ENSG00000134285,ENSG00000134287,ENSG00000169884
chr12	48957101	48957831	12:48957101-48957831	ENSG00000272822,ENSG00000134287,ENSG00000169884
chr12	48969867	48970411	12:48969867-48970411	ENSG00000134287,ENSG00000169884,ENSG00000200303,ENSG00000125084
chr12	48977820	48978402	12:48977820-48978402	ENSG00000169884,ENSG00000200303,ENSG00000125084
chr12	48979831	48980176	12:48979831-48980176	ENSG00000169884,ENSG00000200303,ENSG00000125084
chr12	48980399	48980673	12:48980399-48980673	ENSG00000169884,ENSG00000200303,ENSG00000125084
chr12	48981259	48981623	12:48981259-48981623	ENSG00000169884,ENSG00000200303,ENSG00000125084
chr12	48996894	48997592	12:48996894-48997592	ENSG00000181418,ENSG00000258283,ENSG00000257913,ENSG00000181929
chr12	48998000	48998603	12:48998000-48998603	ENSG00000181418,ENSG00000258283,ENSG00000257913,ENSG00000181929
chr12	49018351	49019210	12:49018351-49019210	ENSG00000181418,ENSG00000258283,ENSG00000257913,ENSG00000181929,ENSG00000288710,ENSG00000167548
chr12	49059938	49061235	12:49059938-49061235	ENSG00000167548,ENSG00000167550
chr12	49069649	49070379	12:49069649-49070379	ENSG00000167548,ENSG00000167550,ENSG00000277672,ENSG00000139549,ENSG00000257346,ENSG00000139636,ENSG00000123416,ENSG00000258017,ENSG00000200309
chr12	49088177	49088639	12:49088177-49088639	ENSG00000277672,ENSG00000139549,ENSG00000257346,ENSG00000139636,ENSG00000123416,ENSG00000258017,ENSG00000200309
chr12	49089947	49090259	12:49089947-49090259	ENSG00000139549,ENSG00000257346,ENSG00000139636
chr12	49094418	49094831	12:49094418-49094831	ENSG00000139549,ENSG00000257346,ENSG00000139636
chr12	49110324	49111210	12:49110324-49111210	ENSG00000167548,ENSG00000139549,ENSG00000257346,ENSG00000139636,ENSG00000123416,ENSG00000258017,ENSG00000200309
chr12	49130322	49131932	12:49130322-49131932	ENSG00000139636,ENSG00000123416,ENSG00000258017,ENSG00000200309,ENSG00000167552
chr12	49160474	49160962	12:49160474-49160962	ENSG00000123416,ENSG00000258017,ENSG00000200309
chr12	49176691	49176973	12:49176691-49176973	ENSG00000167552
chr12	49188176	49189386	12:49188176-49189386	ENSG00000123416,ENSG00000258017,ENSG00000200309,ENSG00000167552,ENSG00000167553,ENSG00000274017
chr12	49201067	49201496	12:49201067-49201496	ENSG00000123416,ENSG00000258017,ENSG00000200309,ENSG00000167552,ENSG00000167553,ENSG00000274017
chr12	49233623	49234075	12:49233623-49234075	ENSG00000123416,ENSG00000200309,ENSG00000167552,ENSG00000167553
chr12	49234291	49235430	12:49234291-49235430	ENSG00000123416,ENSG00000258017,ENSG00000200309,ENSG00000167552,ENSG00000167553
chr12	49264239	49264537	12:49264239-49264537	ENSG00000167553,ENSG00000258101
chr12	49264928	49265679	12:49264928-49265679	ENSG00000167553,ENSG00000258101,ENSG00000258232,ENSG00000135406
chr12	49322760	49323468	12:49322760-49323468	ENSG00000258334,ENSG00000135406,ENSG00000135451,ENSG00000186897,ENSG00000178401,ENSG00000135436,ENSG00000199237,ENSG00000258284,ENSG00000257243
chr12	49337018	49337323	12:49337018-49337323	ENSG00000135406,ENSG00000186897,ENSG00000178401
chr12	49342342	49342756	12:49342342-49342756	ENSG00000135406,ENSG00000186897,ENSG00000178401
chr12	49347259	49347899	12:49347259-49347899	ENSG00000135406,ENSG00000186897,ENSG00000178401
chr12	49358698	49358925	12:49358698-49358925	ENSG00000135406,ENSG00000178401,ENSG00000123352,ENSG00000257954,ENSG00000257964,ENSG00000199237,ENSG00000258284,ENSG00000257243
chr12	49366492	49367510	12:49366492-49367510	ENSG00000123352,ENSG00000257954
chr12	49369782	49370256	12:49369782-49370256	ENSG00000123352,ENSG00000257954
chr12	49429070	49429766	12:49429070-49429766	ENSG00000135406,ENSG00000257954,ENSG00000257464,ENSG00000135436,ENSG00000199237,ENSG00000258284,ENSG00000257243
chr12	49436654	49437364	12:49436654-49437364	ENSG00000257954,ENSG00000257464
chr12	49514045	49514306	12:49514045-49514306	ENSG00000135406,ENSG00000178401,ENSG00000123352,ENSG00000257954,ENSG00000257964,ENSG00000135436,ENSG00000199237,ENSG00000258284,ENSG00000257243
chr12	49537869	49538178	12:49537869-49538178	ENSG00000287537,ENSG00000135519,ENSG00000257964,ENSG00000199237,ENSG00000258284,ENSG00000257243
chr12	49538520	49539318	12:49538520-49539318	ENSG00000287537,ENSG00000135519,ENSG00000257964,ENSG00000135436,ENSG00000199237,ENSG00000258284,ENSG00000257243
chr12	49557572	49557798	12:49557572-49557798	ENSG00000135519,ENSG00000187778,ENSG00000257964,ENSG00000199237,ENSG00000258284,ENSG00000257243
chr12	49567523	49568614	12:49567523-49568614	ENSG00000135519,ENSG00000187778,ENSG00000110844,ENSG00000257964,ENSG00000135436,ENSG00000199237,ENSG00000258284,ENSG00000257243
chr12	49622429	49623711	12:49622429-49623711	ENSG00000110844,ENSG00000257964,ENSG00000135436,ENSG00000199237,ENSG00000258284,ENSG00000257243,ENSG00000258104
chr12	49644552	49644973	12:49644552-49644973	ENSG00000110844,ENSG00000135436,ENSG00000199237,ENSG00000258284,ENSG00000257243,ENSG00000161791,ENSG00000257570
chr12	49663051	49663309	12:49663051-49663309	ENSG00000110844,ENSG00000135436,ENSG00000199237,ENSG00000258284,ENSG00000257243,ENSG00000161791,ENSG00000257570
chr12	49670854	49671609	12:49670854-49671609	ENSG00000135436,ENSG00000199237,ENSG00000258284,ENSG00000257243,ENSG00000161791,ENSG00000257570
chr12	49698957	49699508	12:49698957-49699508	ENSG00000110844,ENSG00000135436,ENSG00000199237,ENSG00000258284,ENSG00000257243,ENSG00000161791,ENSG00000139644,ENSG00000257570,ENSG00000257730,ENSG00000135472,ENSG00000257771,ENSG00000258135
chr12	49707020	49707787	12:49707020-49707787	ENSG00000110844,ENSG00000257964,ENSG00000135436,ENSG00000199237,ENSG00000258284,ENSG00000257243,ENSG00000161791,ENSG00000139644,ENSG00000257570,ENSG00000257730
chr12	49716638	49716872	12:49716638-49716872	ENSG00000135436,ENSG00000199237,ENSG00000258284,ENSG00000257243,ENSG00000161791,ENSG00000257570,ENSG00000257730,ENSG00000258135
chr12	49741200	49742359	12:49741200-49742359	ENSG00000135436,ENSG00000199237,ENSG00000258284,ENSG00000139644,ENSG00000257730
chr12	49753848	49754262	12:49753848-49754262	ENSG00000139644,ENSG00000257730,ENSG00000135472,ENSG00000257771,ENSG00000258135
chr12	49828168	49828908	12:49828168-49828908	ENSG00000257730,ENSG00000167566,ENSG00000258057,ENSG00000186666,ENSG00000135472,ENSG00000257771,ENSG00000258135
chr12	49842500	49843380	12:49842500-49843380	ENSG00000257730,ENSG00000167566,ENSG00000258057,ENSG00000186666,ENSG00000257253,ENSG00000242041,ENSG00000135472,ENSG00000257771,ENSG00000258135
chr12	49869728	49869926	12:49869728-49869926	ENSG00000257253,ENSG00000242041,ENSG00000135472,ENSG00000257771,ENSG00000258135
chr12	49945453	49945794	12:49945453-49945794	ENSG00000135472,ENSG00000257771,ENSG00000258135,ENSG00000167580,ENSG00000257588,ENSG00000257378,ENSG00000161798
chr12	49967084	49967826	12:49967084-49967826	ENSG00000135472,ENSG00000257771,ENSG00000258135,ENSG00000167580,ENSG00000257588,ENSG00000257378,ENSG00000161798,ENSG00000086159,ENSG00000110881
chr12	50025202	50025909	12:50025202-50025909	ENSG00000135472,ENSG00000257771,ENSG00000258135,ENSG00000257378,ENSG00000161800
chr12	50032874	50033509	12:50032874-50033509	ENSG00000161800
chr12	50039362	50039562	12:50039362-50039562	ENSG00000161800
chr12	50055889	50056210	12:50055889-50056210	ENSG00000086159,ENSG00000110881
chr12	50057298	50057859	12:50057298-50057859	ENSG00000135472,ENSG00000257771,ENSG00000258135,ENSG00000257378,ENSG00000086159,ENSG00000110881
chr12	50075291	50075606	12:50075291-50075606	ENSG00000135472,ENSG00000110881,ENSG00000066117,ENSG00000167588
chr12	50084920	50086050	12:50084920-50086050	ENSG00000110881,ENSG00000066117,ENSG00000167588,ENSG00000178449,ENSG00000272368,ENSG00000139624
chr12	50088579	50088787	12:50088579-50088787	ENSG00000066117,ENSG00000167588
chr12	50111662	50112601	12:50111662-50112601	ENSG00000066117,ENSG00000167588,ENSG00000178449,ENSG00000272368,ENSG00000139624,ENSG00000221604,ENSG00000212496
chr12	50166927	50167804	12:50166927-50167804	ENSG00000066117,ENSG00000167588,ENSG00000178449,ENSG00000272368,ENSG00000139624,ENSG00000257298,ENSG00000221604,ENSG00000212496
chr12	50187441	50187644	12:50187441-50187644	ENSG00000050405,ENSG00000257298,ENSG00000221604,ENSG00000212496
chr12	50188889	50189188	12:50188889-50189188	ENSG00000050405,ENSG00000257298,ENSG00000221604,ENSG00000212496
chr12	50222297	50222730	12:50222297-50222730	ENSG00000050405,ENSG00000257531,ENSG00000257256,ENSG00000221604,ENSG00000212496
chr12	50283143	50283890	12:50283143-50283890	ENSG00000050405,ENSG00000257531,ENSG00000257256,ENSG00000221604,ENSG00000212496,ENSG00000278842,ENSG00000244266
chr12	50352788	50353198	12:50352788-50353198	ENSG00000185958,ENSG00000244266
chr12	50385689	50385934	12:50385689-50385934	ENSG00000185958,ENSG00000244266,ENSG00000161813
chr12	50400542	50401494	12:50400542-50401494	ENSG00000221604,ENSG00000212496,ENSG00000185958,ENSG00000244266,ENSG00000161813
chr12	50504719	50505553	12:50504719-50505553	ENSG00000066084,ENSG00000207136,ENSG00000200183,ENSG00000200428
chr12	50514996	50515193	12:50514996-50515193	ENSG00000066084,ENSG00000207136,ENSG00000200183,ENSG00000200428
chr12	50517388	50518076	12:50517388-50518076	ENSG00000066084,ENSG00000207136,ENSG00000200183,ENSG00000200428,ENSG00000271490
chr12	50520530	50520770	12:50520530-50520770	ENSG00000066084,ENSG00000207136,ENSG00000200183
chr12	50532850	50533274	12:50532850-50533274	ENSG00000066084,ENSG00000207136,ENSG00000200183
chr12	50597576	50597994	12:50597576-50597994	ENSG00000066084,ENSG00000207136,ENSG00000200183,ENSG00000200428
chr12	50763553	50764899	12:50763553-50764899	ENSG00000200428,ENSG00000271018,ENSG00000123268,ENSG00000271490,ENSG00000271596
chr12	50765202	50765410	12:50765202-50765410	ENSG00000200428,ENSG00000123268,ENSG00000271490
chr12	50825167	50825755	12:50825167-50825755	ENSG00000200428,ENSG00000271490,ENSG00000243075,ENSG00000186452,ENSG00000271621,ENSG00000274156,ENSG00000199740,ENSG00000271596,ENSG00000214511,ENSG00000274797
chr12	50828754	50829051	12:50828754-50829051	ENSG00000271490,ENSG00000243075,ENSG00000186452,ENSG00000271621,ENSG00000274156,ENSG00000199740,ENSG00000271596,ENSG00000214511,ENSG00000274797
chr12	50924188	50924987	12:50924188-50924987	ENSG00000200428,ENSG00000271490,ENSG00000243075,ENSG00000186452,ENSG00000271621,ENSG00000185432,ENSG00000274156,ENSG00000199740,ENSG00000271596,ENSG00000214511,ENSG00000274797
chr12	50925243	50925545	12:50925243-50925545	ENSG00000243075,ENSG00000186452,ENSG00000271621,ENSG00000185432,ENSG00000274156,ENSG00000199740,ENSG00000271596,ENSG00000214511,ENSG00000274797
chr12	51009081	51009302	12:51009081-51009302	ENSG00000271490,ENSG00000271621,ENSG00000271596,ENSG00000214511,ENSG00000274797,ENSG00000110911,ENSG00000272028
chr12	51025823	51026752	12:51025823-51026752	ENSG00000271490,ENSG00000243075,ENSG00000186452,ENSG00000271621,ENSG00000199740,ENSG00000271596,ENSG00000214511,ENSG00000274797,ENSG00000110911,ENSG00000272028,ENSG00000199903,ENSG00000050426
chr12	51047670	51048528	12:51047670-51048528	ENSG00000271490,ENSG00000243075,ENSG00000186452,ENSG00000271621,ENSG00000110911,ENSG00000199903,ENSG00000050426,ENSG00000110925,ENSG00000244540,ENSG00000257246
chr12	51083243	51083926	12:51083243-51083926	ENSG00000271490,ENSG00000271621,ENSG00000199903,ENSG00000050426,ENSG00000110925,ENSG00000244540,ENSG00000257246,ENSG00000200953,ENSG00000199824,ENSG00000278126
chr12	51172772	51173498	12:51172772-51173498	ENSG00000200428,ENSG00000135457,ENSG00000244540,ENSG00000257246,ENSG00000200953,ENSG00000199824,ENSG00000184271,ENSG00000278126,ENSG00000183283
chr12	51188376	51188979	12:51188376-51188979	ENSG00000244540,ENSG00000257246,ENSG00000200953,ENSG00000199824,ENSG00000184271,ENSG00000278126
chr12	51217090	51218560	12:51217090-51218560	ENSG00000244540,ENSG00000257246,ENSG00000200953,ENSG00000199824,ENSG00000184271,ENSG00000278126,ENSG00000183283
chr12	51238460	51239336	12:51238460-51239336	ENSG00000244540,ENSG00000257246,ENSG00000200953,ENSG00000184271,ENSG00000278126,ENSG00000183283
chr12	51264960	51265276	12:51264960-51265276	ENSG00000170545
chr12	51269590	51270715	12:51269590-51270715	ENSG00000244540,ENSG00000257246,ENSG00000170545
chr12	51318945	51319285	12:51318945-51319285	ENSG00000110934
chr12	51323740	51324447	12:51323740-51324447	ENSG00000244540,ENSG00000110934,ENSG00000139610
chr12	51326720	51327107	12:51326720-51327107	ENSG00000110934
chr12	51341329	51341629	12:51341329-51341629	ENSG00000244540,ENSG00000139610
chr12	51357339	51357837	12:51357339-51357837	ENSG00000271490,ENSG00000244540,ENSG00000257246,ENSG00000200953,ENSG00000139610,ENSG00000139629,ENSG00000257851
chr12	51368888	51369495	12:51368888-51369495	ENSG00000271621,ENSG00000271596,ENSG00000244540,ENSG00000257246,ENSG00000139610,ENSG00000139629,ENSG00000050438,ENSG00000257851,ENSG00000257402
chr12	51391136	51392192	12:51391136-51392192	ENSG00000139629,ENSG00000050438
chr12	51392803	51393012	12:51392803-51393012	ENSG00000139629,ENSG00000050438
chr12	51424642	51425268	12:51424642-51425268	ENSG00000050438,ENSG00000271065,ENSG00000257851,ENSG00000261308,ENSG00000259887
chr12	51502573	51502883	12:51502573-51502883	ENSG00000050438,ENSG00000257851
chr12	51531866	51532211	12:51531866-51532211	ENSG00000050438,ENSG00000271065,ENSG00000257851,ENSG00000261308,ENSG00000259887
chr12	51590513	51591503	12:51590513-51591503	ENSG00000196876,ENSG00000257851,ENSG00000261308,ENSG00000259887
chr12	51814204	51814814	12:51814204-51814814	ENSG00000257851,ENSG00000260122,ENSG00000284730,ENSG00000260473,ENSG00000261586,ENSG00000261308,ENSG00000259887,ENSG00000167612
chr12	51820461	51821831	12:51820461-51821831	ENSG00000257851,ENSG00000260122,ENSG00000284730,ENSG00000260473,ENSG00000261586,ENSG00000261308,ENSG00000259887,ENSG00000167612,ENSG00000258021
chr12	51951188	51952050	12:51951188-51952050	ENSG00000257851,ENSG00000261308,ENSG00000259887,ENSG00000167612,ENSG00000258021,ENSG00000139567,ENSG00000135503
chr12	51971002	51971392	12:51971002-51971392	ENSG00000257851,ENSG00000261308,ENSG00000259887,ENSG00000167612,ENSG00000258021,ENSG00000139567,ENSG00000135503,ENSG00000206992
chr12	51980294	51980750	12:51980294-51980750	ENSG00000261308,ENSG00000259887,ENSG00000167612,ENSG00000258021,ENSG00000139567,ENSG00000135503,ENSG00000206992
chr12	51993180	51993544	12:51993180-51993544	ENSG00000261308,ENSG00000259887,ENSG00000167612,ENSG00000258021,ENSG00000139567,ENSG00000206992,ENSG00000161835
chr12	52005816	52006306	12:52005816-52006306	ENSG00000167612,ENSG00000258021,ENSG00000139567,ENSG00000161835
chr12	52006696	52008011	12:52006696-52008011	ENSG00000161835
chr12	52020765	52021157	12:52020765-52021157	ENSG00000258021,ENSG00000161835,ENSG00000123358
chr12	52023056	52023929	12:52023056-52023929	ENSG00000161835
chr12	52025516	52026096	12:52025516-52026096	ENSG00000257663,ENSG00000257542
chr12	52032625	52033330	12:52032625-52033330	ENSG00000123358,ENSG00000123395
chr12	52036757	52037467	12:52036757-52037467	ENSG00000123358
chr12	52041812	52042255	12:52041812-52042255	ENSG00000123358
chr12	52050306	52051746	12:52050306-52051746	ENSG00000123358,ENSG00000259884,ENSG00000123395
chr12	52059723	52060614	12:52059723-52060614	ENSG00000123358,ENSG00000259884,ENSG00000123395
chr12	52069221	52070245	12:52069221-52070245	ENSG00000123358,ENSG00000259884,ENSG00000123395,ENSG00000257663,ENSG00000284791
chr12	52081195	52081903	12:52081195-52081903	ENSG00000258021,ENSG00000139567,ENSG00000123395,ENSG00000257663,ENSG00000284791,ENSG00000257542,ENSG00000257989,ENSG00000167767,ENSG00000257671,ENSG00000284883,ENSG00000185479,ENSG00000257404
chr12	52083319	52083637	12:52083319-52083637	ENSG00000257663,ENSG00000284791,ENSG00000257542
chr12	52088480	52088739	12:52088480-52088739	ENSG00000257663,ENSG00000284791,ENSG00000257542,ENSG00000257989
chr12	52104456	52105198	12:52104456-52105198	ENSG00000257542,ENSG00000257989,ENSG00000167767,ENSG00000135480,ENSG00000257671,ENSG00000135477,ENSG00000284883,ENSG00000257830,ENSG00000285102,ENSG00000205426,ENSG00000161850,ENSG00000257500,ENSG00000170454,ENSG00000185479,ENSG00000167768,ENSG00000258071
chr12	52116476	52116809	12:52116476-52116809	ENSG00000257989,ENSG00000167767,ENSG00000135480,ENSG00000257671,ENSG00000170442,ENSG00000135477,ENSG00000284883,ENSG00000205426,ENSG00000170465
chr12	52118292	52118870	12:52118292-52118870	ENSG00000261308,ENSG00000259887,ENSG00000257542,ENSG00000257989,ENSG00000167767,ENSG00000257649,ENSG00000135480,ENSG00000257671,ENSG00000170442,ENSG00000135477,ENSG00000284883,ENSG00000257830,ENSG00000285102,ENSG00000205426,ENSG00000287051,ENSG00000257829,ENSG00000161850,ENSG00000257500,ENSG00000257844,ENSG00000170454,ENSG00000185479,ENSG00000170465,ENSG00000205420,ENSG00000186081,ENSG00000139648,ENSG00000186049,ENSG00000189182,ENSG00000257700,ENSG00000257402,ENSG00000257616,ENSG00000257125,ENSG00000258071,ENSG00000185069,ENSG00000170477
chr12	52152001	52152324	12:52152001-52152324	ENSG00000258279,ENSG00000167767,ENSG00000257137,ENSG00000257649,ENSG00000135480,ENSG00000257671,ENSG00000170442,ENSG00000135477,ENSG00000284883,ENSG00000257830,ENSG00000285102,ENSG00000205426,ENSG00000287051,ENSG00000257829,ENSG00000274928,ENSG00000161849,ENSG00000258253,ENSG00000161850,ENSG00000257500,ENSG00000257844,ENSG00000170454,ENSG00000185479,ENSG00000170465,ENSG00000205420,ENSG00000186081,ENSG00000139648,ENSG00000170484,ENSG00000258120,ENSG00000167768,ENSG00000257402,ENSG00000257125,ENSG00000258071
chr12	52215846	52216042	12:52215846-52216042	ENSG00000258279,ENSG00000167767,ENSG00000257137,ENSG00000257649,ENSG00000135480,ENSG00000257671,ENSG00000170442,ENSG00000135477,ENSG00000284883,ENSG00000257830,ENSG00000285102,ENSG00000205426,ENSG00000287051,ENSG00000257829
chr12	52327495	52327846	12:52327495-52327846	ENSG00000167767,ENSG00000257649,ENSG00000135480,ENSG00000257671,ENSG00000170442,ENSG00000135477,ENSG00000284883,ENSG00000257830,ENSG00000285102,ENSG00000205426,ENSG00000287051,ENSG00000257829,ENSG00000170523,ENSG00000274928,ENSG00000161849,ENSG00000258253,ENSG00000161850,ENSG00000257500,ENSG00000257844,ENSG00000170454,ENSG00000185479,ENSG00000170465,ENSG00000205420,ENSG00000186081,ENSG00000139648,ENSG00000257700,ENSG00000258036,ENSG00000257343,ENSG00000257675,ENSG00000257125,ENSG00000258071,ENSG00000185069,ENSG00000186442,ENSG00000170477,ENSG00000185640
chr12	52358639	52359027	12:52358639-52359027	ENSG00000167767,ENSG00000257649,ENSG00000135480,ENSG00000257671,ENSG00000170442,ENSG00000135477,ENSG00000284883,ENSG00000257830,ENSG00000285102,ENSG00000205426,ENSG00000287051,ENSG00000257829,ENSG00000274928,ENSG00000135443,ENSG00000161849,ENSG00000258253,ENSG00000161850,ENSG00000257500,ENSG00000257844,ENSG00000170454,ENSG00000185479,ENSG00000170465,ENSG00000205420,ENSG00000186081,ENSG00000139648,ENSG00000170484,ENSG00000170486,ENSG00000257495,ENSG00000186049,ENSG00000258120,ENSG00000172867,ENSG00000167768,ENSG00000189182,ENSG00000257700,ENSG00000257402,ENSG00000258036,ENSG00000257616,ENSG00000257343,ENSG00000257675,ENSG00000257125,ENSG00000258071,ENSG00000185069,ENSG00000257404,ENSG00000186442,ENSG00000170477,ENSG00000185640,ENSG00000257389,ENSG00000170423
chr12	52870388	52870735	12:52870388-52870735	ENSG00000167767,ENSG00000135480,ENSG00000257671,ENSG00000170442,ENSG00000135477,ENSG00000284883,ENSG00000257830,ENSG00000285102,ENSG00000205426,ENSG00000287051,ENSG00000257829,ENSG00000161849,ENSG00000258253,ENSG00000161850,ENSG00000257500,ENSG00000257844,ENSG00000170454,ENSG00000185479,ENSG00000170465,ENSG00000205420,ENSG00000186081,ENSG00000139648,ENSG00000170484,ENSG00000170486,ENSG00000257495,ENSG00000186049,ENSG00000258120,ENSG00000172867,ENSG00000167768,ENSG00000189182,ENSG00000257700,ENSG00000257402,ENSG00000258036,ENSG00000257616,ENSG00000257343,ENSG00000257675,ENSG00000257125,ENSG00000258071,ENSG00000185069,ENSG00000257404,ENSG00000186442,ENSG00000170477,ENSG00000185640,ENSG00000257389,ENSG00000170423,ENSG00000241146
chr12	52874006	52874466	12:52874006-52874466	ENSG00000167767,ENSG00000135480,ENSG00000257671,ENSG00000170442,ENSG00000135477,ENSG00000284883,ENSG00000257830,ENSG00000285102,ENSG00000205426,ENSG00000287051,ENSG00000257829,ENSG00000161849,ENSG00000258253,ENSG00000161850,ENSG00000257500,ENSG00000257844,ENSG00000170454,ENSG00000185479,ENSG00000170465,ENSG00000205420,ENSG00000186081,ENSG00000139648,ENSG00000170484,ENSG00000170486,ENSG00000257495,ENSG00000186049,ENSG00000258120,ENSG00000172867,ENSG00000167768,ENSG00000189182,ENSG00000257700,ENSG00000257402,ENSG00000258036,ENSG00000257616,ENSG00000257343,ENSG00000257675,ENSG00000257125,ENSG00000258071,ENSG00000185069,ENSG00000257404,ENSG00000186442,ENSG00000170477,ENSG00000185640,ENSG00000257389,ENSG00000170423,ENSG00000241146
chr12	52879428	52880153	12:52879428-52880153	ENSG00000167767,ENSG00000257649,ENSG00000135480,ENSG00000257671,ENSG00000170442,ENSG00000135477,ENSG00000284883,ENSG00000257830,ENSG00000285102,ENSG00000205426,ENSG00000287051,ENSG00000257829,ENSG00000274928,ENSG00000161849,ENSG00000258253,ENSG00000161850,ENSG00000257500,ENSG00000257844,ENSG00000170454,ENSG00000185479,ENSG00000170465,ENSG00000205420,ENSG00000186081,ENSG00000139648,ENSG00000170484,ENSG00000170486,ENSG00000257495,ENSG00000186049,ENSG00000258120,ENSG00000172867,ENSG00000167768,ENSG00000189182,ENSG00000257700,ENSG00000257402,ENSG00000258036,ENSG00000257616,ENSG00000257343,ENSG00000257675,ENSG00000257125,ENSG00000258071,ENSG00000185069,ENSG00000257404,ENSG00000186442,ENSG00000170477,ENSG00000185640,ENSG00000257389,ENSG00000170423,ENSG00000241146
chr12	52903506	52903788	12:52903506-52903788	ENSG00000257844,ENSG00000170454,ENSG00000170465,ENSG00000170484,ENSG00000186049,ENSG00000258120,ENSG00000172867,ENSG00000189182,ENSG00000257402,ENSG00000257616,ENSG00000257125,ENSG00000185069,ENSG00000186442,ENSG00000185640,ENSG00000257389,ENSG00000170423,ENSG00000241146,ENSG00000170421
chr12	52948626	52949236	12:52948626-52949236	ENSG00000172867,ENSG00000258071,ENSG00000170421,ENSG00000111057
chr12	52980953	52981157	12:52980953-52981157	ENSG00000284883,ENSG00000205426,ENSG00000161849,ENSG00000258253,ENSG00000161850,ENSG00000257500,ENSG00000257844,ENSG00000170454,ENSG00000170465,ENSG00000205420,ENSG00000186081,ENSG00000139648,ENSG00000170484,ENSG00000170486,ENSG00000257495,ENSG00000186049,ENSG00000258120,ENSG00000172867,ENSG00000167768,ENSG00000189182,ENSG00000257700,ENSG00000257402,ENSG00000258036,ENSG00000257616,ENSG00000257343,ENSG00000257675,ENSG00000257125,ENSG00000258071,ENSG00000185069,ENSG00000257404,ENSG00000186442,ENSG00000170477,ENSG00000185640,ENSG00000257389,ENSG00000170423,ENSG00000241146
chr12	53005911	53007192	12:53005911-53007192	ENSG00000205420,ENSG00000186049,ENSG00000257616,ENSG00000063046,ENSG00000257475
chr12	53046572	53047903	12:53046572-53047903	ENSG00000257337,ENSG00000111077,ENSG00000278108
chr12	53053996	53054771	12:53053996-53054771	ENSG00000257337,ENSG00000111077,ENSG00000278108
chr12	53078896	53079857	12:53078896-53079857	ENSG00000257337,ENSG00000111077,ENSG00000278108,ENSG00000167778,ENSG00000167779,ENSG00000167780,ENSG00000258074,ENSG00000238669,ENSG00000258016
chr12	53097636	53098262	12:53097636-53098262	ENSG00000111077,ENSG00000278108,ENSG00000167778,ENSG00000167779,ENSG00000167780,ENSG00000258074,ENSG00000238669,ENSG00000258016
chr12	53105862	53106068	12:53105862-53106068	ENSG00000167779,ENSG00000167780,ENSG00000258074,ENSG00000238669,ENSG00000258016
chr12	53159278	53159634	12:53159278-53159634	ENSG00000258074,ENSG00000238669,ENSG00000258016,ENSG00000257790,ENSG00000139631,ENSG00000257808
chr12	53180156	53181280	12:53180156-53181280	ENSG00000258074,ENSG00000238669,ENSG00000258016,ENSG00000139631,ENSG00000257808,ENSG00000139651,ENSG00000139626
chr12	53190213	53190515	12:53190213-53190515	ENSG00000258074,ENSG00000238669,ENSG00000258016,ENSG00000139631,ENSG00000257808,ENSG00000139651,ENSG00000139626
chr12	53200303	53200668	12:53200303-53200668	ENSG00000258074,ENSG00000238669,ENSG00000258016,ENSG00000139626
chr12	53200918	53201150	12:53200918-53201150	ENSG00000139626
chr12	53205714	53206056	12:53205714-53206056	ENSG00000139626
chr12	53206940	53207386	12:53206940-53207386	ENSG00000258074,ENSG00000238669,ENSG00000258016,ENSG00000139626,ENSG00000172819
chr12	53209008	53209222	12:53209008-53209222	ENSG00000139626
chr12	53213274	53213568	12:53213274-53213568	ENSG00000139626,ENSG00000172819,ENSG00000135476
chr12	53219843	53221864	12:53219843-53221864	ENSG00000172819,ENSG00000283536,ENSG00000182544
chr12	53232289	53232817	12:53232289-53232817	ENSG00000172819,ENSG00000283536
chr12	53236493	53236737	12:53236493-53236737	ENSG00000172819,ENSG00000283536
chr12	53251647	53252366	12:53251647-53252366	ENSG00000172819,ENSG00000283536,ENSG00000182544,ENSG00000135476
chr12	53256037	53256443	12:53256037-53256443	ENSG00000258074,ENSG00000238669,ENSG00000258016,ENSG00000283536,ENSG00000182544,ENSG00000135476
chr12	53267716	53268586	12:53267716-53268586	ENSG00000258074,ENSG00000238669,ENSG00000258016,ENSG00000172819,ENSG00000283536,ENSG00000182544,ENSG00000135476,ENSG00000123349,ENSG00000288663,ENSG00000139637
chr12	53295185	53295782	12:53295185-53295782	ENSG00000123349,ENSG00000288663,ENSG00000257605,ENSG00000139637,ENSG00000094914
chr12	53299309	53300077	12:53299309-53300077	ENSG00000123349,ENSG00000288663,ENSG00000257605,ENSG00000139637,ENSG00000094914
chr12	53321235	53321736	12:53321235-53321736	ENSG00000123349,ENSG00000288663,ENSG00000257605,ENSG00000139637,ENSG00000094914,ENSG00000170374
chr12	53324225	53325338	12:53324225-53325338	ENSG00000123349,ENSG00000288663,ENSG00000257605,ENSG00000139637,ENSG00000094914
chr12	53336391	53336722	12:53336391-53336722	ENSG00000094914,ENSG00000170374
chr12	53344789	53345485	12:53344789-53345485	ENSG00000094914,ENSG00000170374,ENSG00000135409
chr12	53352566	53353114	12:53352566-53353114	ENSG00000094914,ENSG00000170374,ENSG00000185591,ENSG00000135409,ENSG00000139574,ENSG00000285692
chr12	53370985	53371852	12:53370985-53371852	ENSG00000094914,ENSG00000185591,ENSG00000135409,ENSG00000282977,ENSG00000273658,ENSG00000285692
chr12	53379415	53380704	12:53379415-53380704	ENSG00000185591
chr12	53421439	53421816	12:53421439-53421816	ENSG00000135409
chr12	53441293	53442327	12:53441293-53442327	ENSG00000135409,ENSG00000205352,ENSG00000257379,ENSG00000197111,ENSG00000282977,ENSG00000273658,ENSG00000285692
chr12	53451798	53452847	12:53451798-53452847	ENSG00000205352,ENSG00000257379,ENSG00000197111,ENSG00000282977,ENSG00000273658,ENSG00000285692
chr12	53483585	53483963	12:53483585-53483963	ENSG00000282977,ENSG00000273658,ENSG00000139625
chr12	53492828	53493468	12:53492828-53493468	ENSG00000197111,ENSG00000282977,ENSG00000273658,ENSG00000139625,ENSG00000270175,ENSG00000139546,ENSG00000285692
chr12	53500539	53501668	12:53500539-53501668	ENSG00000197111,ENSG00000282977,ENSG00000273658,ENSG00000139625,ENSG00000270175,ENSG00000139546,ENSG00000139574,ENSG00000257550,ENSG00000285692,ENSG00000275488
chr12	53508646	53509006	12:53508646-53509006	ENSG00000282977,ENSG00000273658,ENSG00000139625,ENSG00000270175,ENSG00000139546,ENSG00000139574,ENSG00000257550,ENSG00000285692
chr12	53625934	53626778	12:53625934-53626778	ENSG00000267281,ENSG00000170653,ENSG00000285692,ENSG00000275488,ENSG00000135390,ENSG00000213470,ENSG00000253053
chr12	53675819	53676509	12:53675819-53676509	ENSG00000267281,ENSG00000170653,ENSG00000285692,ENSG00000275488,ENSG00000135390,ENSG00000253053
chr12	53701712	53701947	12:53701712-53701947	ENSG00000285692,ENSG00000275488,ENSG00000286069,ENSG00000253053
chr12	53727378	53727973	12:53727378-53727973	ENSG00000285692,ENSG00000275488,ENSG00000012822,ENSG00000286069,ENSG00000253053,ENSG00000249641,ENSG00000123364,ENSG00000123407,ENSG00000228630,ENSG00000277994,ENSG00000274817,ENSG00000277129
chr12	53738512	53739005	12:53738512-53739005	ENSG00000012822,ENSG00000286069
chr12	53743531	53743850	12:53743531-53743850	ENSG00000012822,ENSG00000286069,ENSG00000253053
chr12	53746736	53746943	12:53746736-53746943	ENSG00000286069,ENSG00000260492,ENSG00000260030,ENSG00000253053
chr12	53751455	53751782	12:53751455-53751782	ENSG00000286069,ENSG00000260492,ENSG00000260030,ENSG00000253053
chr12	53753861	53754590	12:53753861-53754590	ENSG00000286069,ENSG00000260492,ENSG00000260030,ENSG00000253053,ENSG00000249641,ENSG00000123364,ENSG00000123407,ENSG00000228630,ENSG00000275589,ENSG00000277994,ENSG00000274817,ENSG00000277129
chr12	54006068	54006530	12:54006068-54006530	ENSG00000253053,ENSG00000249641,ENSG00000123364,ENSG00000123407,ENSG00000228630,ENSG00000275589,ENSG00000277994,ENSG00000274817,ENSG00000277129,ENSG00000123388,ENSG00000251151,ENSG00000180818,ENSG00000273049,ENSG00000197757,ENSG00000207924,ENSG00000250133,ENSG00000180806,ENSG00000250451,ENSG00000037965,ENSG00000198353,ENSG00000273046,ENSG00000260597,ENSG00000172789,ENSG00000207571,ENSG00000202146,ENSG00000123415,ENSG00000260470,ENSG00000257534,ENSG00000248576
chr12	54017819	54018334	12:54017819-54018334	ENSG00000249641,ENSG00000123364,ENSG00000123407,ENSG00000228630,ENSG00000275589,ENSG00000277994,ENSG00000274817,ENSG00000277129,ENSG00000123388,ENSG00000251151,ENSG00000180818,ENSG00000273049,ENSG00000197757,ENSG00000207924,ENSG00000250133,ENSG00000180806,ENSG00000250451,ENSG00000037965,ENSG00000198353,ENSG00000273046,ENSG00000260597,ENSG00000172789,ENSG00000207571,ENSG00000202146,ENSG00000260470,ENSG00000257534,ENSG00000248576
chr12	54053035	54054239	12:54053035-54054239	ENSG00000253053,ENSG00000249641,ENSG00000123364,ENSG00000123407,ENSG00000228630,ENSG00000275589,ENSG00000277994,ENSG00000274817,ENSG00000277129,ENSG00000123388,ENSG00000251151,ENSG00000180818,ENSG00000273049,ENSG00000197757,ENSG00000207924,ENSG00000250133,ENSG00000198353,ENSG00000172789,ENSG00000207571,ENSG00000248265,ENSG00000250654,ENSG00000249388,ENSG00000202146,ENSG00000260470,ENSG00000257534,ENSG00000248576
chr12	54081115	54081995	12:54081115-54081995	ENSG00000249641,ENSG00000123364,ENSG00000123407,ENSG00000228630,ENSG00000275589,ENSG00000277994,ENSG00000274817,ENSG00000277129,ENSG00000123388,ENSG00000180818,ENSG00000273049,ENSG00000172789,ENSG00000207571,ENSG00000248265,ENSG00000250654,ENSG00000249388,ENSG00000202146,ENSG00000260470,ENSG00000257534,ENSG00000248576
chr12	54082510	54082727	12:54082510-54082727	ENSG00000123407,ENSG00000250654,ENSG00000249388,ENSG00000202146,ENSG00000260470,ENSG00000257534,ENSG00000248576
chr12	54126224	54126618	12:54126224-54126618	ENSG00000249641,ENSG00000123364,ENSG00000123407,ENSG00000250432,ENSG00000202146,ENSG00000250742,ENSG00000260470,ENSG00000257534,ENSG00000248576
chr12	54188801	54189347	12:54188801-54189347	ENSG00000249641,ENSG00000123364,ENSG00000123407,ENSG00000228630,ENSG00000275589,ENSG00000277994,ENSG00000274817,ENSG00000277129,ENSG00000123388,ENSG00000251151,ENSG00000180818,ENSG00000273049,ENSG00000197757,ENSG00000207924,ENSG00000250133,ENSG00000180806,ENSG00000250451,ENSG00000037965,ENSG00000172789,ENSG00000207571,ENSG00000202146,ENSG00000123415,ENSG00000260470,ENSG00000257534,ENSG00000248576
chr12	54191625	54191991	12:54191625-54191991	ENSG00000123388,ENSG00000251151,ENSG00000180818,ENSG00000273049,ENSG00000207924,ENSG00000250133,ENSG00000037965,ENSG00000172789,ENSG00000207571,ENSG00000123415,ENSG00000260470,ENSG00000257534,ENSG00000248576
chr12	54201457	54201741	12:54201457-54201741	ENSG00000249641,ENSG00000123364,ENSG00000123407,ENSG00000228630,ENSG00000275589,ENSG00000277994,ENSG00000274817,ENSG00000277129,ENSG00000123388,ENSG00000251151,ENSG00000180818,ENSG00000273049,ENSG00000197757,ENSG00000207924,ENSG00000250133,ENSG00000180806,ENSG00000250451,ENSG00000037965,ENSG00000172789,ENSG00000207571,ENSG00000260470,ENSG00000257534,ENSG00000248576
chr12	54214654	54215221	12:54214654-54215221	ENSG00000253053,ENSG00000249641,ENSG00000123364,ENSG00000123407,ENSG00000228630,ENSG00000275589,ENSG00000277994,ENSG00000274817,ENSG00000277129,ENSG00000123388,ENSG00000251151,ENSG00000180818,ENSG00000273049,ENSG00000197757,ENSG00000207924,ENSG00000250133,ENSG00000180806,ENSG00000250451,ENSG00000037965,ENSG00000172789,ENSG00000207571,ENSG00000260470,ENSG00000257534,ENSG00000248576,ENSG00000283803
chr12	54216874	54217166	12:54216874-54217166	ENSG00000251151,ENSG00000180818,ENSG00000273049,ENSG00000283803
chr12	54217903	54218265	12:54217903-54218265	ENSG00000228630,ENSG00000275589,ENSG00000277994,ENSG00000274817,ENSG00000277129,ENSG00000123388,ENSG00000251151,ENSG00000180818,ENSG00000273049,ENSG00000207924,ENSG00000283803
chr12	54220070	54220279	12:54220070-54220279	ENSG00000283803
chr12	54259502	54259907	12:54259502-54259907	ENSG00000094916,ENSG00000283803,ENSG00000241785,ENSG00000257596,ENSG00000258344,ENSG00000135486
chr12	54279576	54281017	12:54279576-54281017	ENSG00000094916,ENSG00000258344,ENSG00000135486
chr12	54289568	54289828	12:54289568-54289828	ENSG00000094916,ENSG00000258344,ENSG00000135486
chr12	54300809	54301040	12:54300809-54301040	ENSG00000123405,ENSG00000111481
chr12	54304331	54304545	12:54304331-54304545	ENSG00000123405,ENSG00000111481
chr12	54324598	54325389	12:54324598-54325389	ENSG00000094916,ENSG00000283803,ENSG00000241785,ENSG00000257596,ENSG00000258344,ENSG00000135486,ENSG00000123405,ENSG00000111481,ENSG00000207381,ENSG00000199122,ENSG00000264028
chr12	54358958	54359759	12:54358958-54359759	ENSG00000094916,ENSG00000283803,ENSG00000241785,ENSG00000257596,ENSG00000258344,ENSG00000135486,ENSG00000123405,ENSG00000111481,ENSG00000199122,ENSG00000264028,ENSG00000258137,ENSG00000258086,ENSG00000139572
chr12	54368583	54368929	12:54368583-54368929	ENSG00000283803,ENSG00000258344,ENSG00000135486,ENSG00000199122,ENSG00000264028,ENSG00000139572
chr12	54379003	54379247	12:54379003-54379247	ENSG00000161642
chr12	54379722	54380049	12:54379722-54380049	ENSG00000199122,ENSG00000264028,ENSG00000161642
chr12	54384641	54385529	12:54384641-54385529	ENSG00000161642,ENSG00000257477
chr12	54390951	54391501	12:54390951-54391501	ENSG00000161642,ENSG00000161638,ENSG00000257477
chr12	54399410	54399706	12:54399410-54399706	ENSG00000161642,ENSG00000161638,ENSG00000257477,ENSG00000170627
chr12	54412785	54413653	12:54412785-54413653	ENSG00000258137,ENSG00000161638,ENSG00000257477,ENSG00000170627
chr12	54419103	54419390	12:54419103-54419390	ENSG00000258137,ENSG00000161638,ENSG00000257477
chr12	54439618	54439848	12:54439618-54439848	ENSG00000161638,ENSG00000257477,ENSG00000170627
chr12	54488258	54488644	12:54488258-54488644	ENSG00000170627
chr12	54497449	54498038	12:54497449-54498038	ENSG00000253053,ENSG00000249641,ENSG00000123364,ENSG00000170627,ENSG00000123338,ENSG00000135413,ENSG00000161634,ENSG00000257634,ENSG00000179919,ENSG00000205331
chr12	54498498	54498780	12:54498498-54498780	ENSG00000170627,ENSG00000123338
chr12	54549228	54550397	12:54549228-54550397	ENSG00000257824,ENSG00000123360,ENSG00000161634
chr12	54560308	54560895	12:54560308-54560895	ENSG00000170627,ENSG00000257824,ENSG00000123360,ENSG00000135447,ENSG00000257780,ENSG00000135413,ENSG00000161634,ENSG00000257634,ENSG00000230307
chr12	54579641	54580112	12:54579641-54580112	ENSG00000123360,ENSG00000135447,ENSG00000257780,ENSG00000135413,ENSG00000161634,ENSG00000257634
chr12	54603329	54603547	12:54603329-54603547	ENSG00000135447,ENSG00000257780,ENSG00000135413,ENSG00000161634,ENSG00000257634,ENSG00000270858
chr12	54854054	54854334	12:54854054-54854334	ENSG00000257634,ENSG00000270858,ENSG00000172551,ENSG00000196534,ENSG00000170605,ENSG00000224622,ENSG00000179919
chr12	54984480	54985187	12:54984480-54985187	ENSG00000135413,ENSG00000161634,ENSG00000257634,ENSG00000270858,ENSG00000135426,ENSG00000123307,ENSG00000196534,ENSG00000257350,ENSG00000170605,ENSG00000224622,ENSG00000179919,ENSG00000197706,ENSG00000213451,ENSG00000205331,ENSG00000188324,ENSG00000230307,ENSG00000205330,ENSG00000205329,ENSG00000187857,ENSG00000179626,ENSG00000179615
chr12	54991113	54992285	12:54991113-54992285	ENSG00000161634,ENSG00000257634,ENSG00000270858,ENSG00000135426,ENSG00000123307,ENSG00000196534,ENSG00000257350,ENSG00000170605,ENSG00000224622,ENSG00000179919,ENSG00000213451,ENSG00000188324
chr12	54993269	54993555	12:54993269-54993555	ENSG00000161634,ENSG00000257634,ENSG00000270858,ENSG00000135426,ENSG00000123307,ENSG00000196534,ENSG00000257350,ENSG00000170605,ENSG00000224622,ENSG00000179919,ENSG00000197706,ENSG00000213451,ENSG00000188324,ENSG00000230307
chr12	55001334	55001671	12:55001334-55001671	ENSG00000161634,ENSG00000257634,ENSG00000270858,ENSG00000257870,ENSG00000123307,ENSG00000196534,ENSG00000257350,ENSG00000170605,ENSG00000224622,ENSG00000179919,ENSG00000197706,ENSG00000213451,ENSG00000205331,ENSG00000188324,ENSG00000230307,ENSG00000205330,ENSG00000205329,ENSG00000179615
chr12	55060396	55060820	12:55060396-55060820	ENSG00000257634,ENSG00000270858,ENSG00000123307,ENSG00000196534,ENSG00000257350,ENSG00000170605,ENSG00000224622,ENSG00000179919,ENSG00000197706,ENSG00000213451,ENSG00000205331
chr12	55072065	55072354	12:55072065-55072354	ENSG00000257634,ENSG00000270858,ENSG00000123307,ENSG00000196534,ENSG00000257350,ENSG00000170605,ENSG00000224622,ENSG00000179919,ENSG00000197706,ENSG00000213451,ENSG00000205331,ENSG00000188324,ENSG00000230307,ENSG00000205330,ENSG00000205329
chr12	55072984	55073266	12:55072984-55073266	ENSG00000257634,ENSG00000270858,ENSG00000123307,ENSG00000196534,ENSG00000257350,ENSG00000170605,ENSG00000224622,ENSG00000179919,ENSG00000197706,ENSG00000213451,ENSG00000205331,ENSG00000188324,ENSG00000230307,ENSG00000205330,ENSG00000205329
chr12	55413115	55413311	12:55413115-55413311	ENSG00000170605,ENSG00000224622,ENSG00000179919,ENSG00000197706,ENSG00000213451,ENSG00000205331,ENSG00000188324,ENSG00000230307,ENSG00000205330,ENSG00000205329,ENSG00000257757,ENSG00000187857,ENSG00000203408,ENSG00000233606,ENSG00000257414,ENSG00000205328,ENSG00000179899,ENSG00000185821,ENSG00000258763,ENSG00000179695,ENSG00000205327,ENSG00000234670,ENSG00000179626,ENSG00000179615
chr12	55414846	55415128	12:55414846-55415128	ENSG00000196534,ENSG00000170605,ENSG00000224622,ENSG00000227423,ENSG00000179919,ENSG00000197706,ENSG00000213451,ENSG00000205331,ENSG00000188324,ENSG00000230307,ENSG00000205330,ENSG00000205329,ENSG00000257757,ENSG00000187857,ENSG00000203408,ENSG00000233606,ENSG00000257414,ENSG00000205328,ENSG00000179899,ENSG00000185821,ENSG00000258763,ENSG00000179695,ENSG00000205327,ENSG00000234670,ENSG00000179626,ENSG00000179615
chr12	55467972	55468299	12:55467972-55468299	ENSG00000257350,ENSG00000170605,ENSG00000224622,ENSG00000179919,ENSG00000197706,ENSG00000213451,ENSG00000205331,ENSG00000188324,ENSG00000230307,ENSG00000205330,ENSG00000205329,ENSG00000257757,ENSG00000187857,ENSG00000203408,ENSG00000233606,ENSG00000257414,ENSG00000205328,ENSG00000185821,ENSG00000258763,ENSG00000179695,ENSG00000184954,ENSG00000205327,ENSG00000234670,ENSG00000179626,ENSG00000179615
chr12	55619568	55620057	12:55619568-55620057	ENSG00000196534,ENSG00000257350,ENSG00000170605,ENSG00000224622,ENSG00000227423,ENSG00000179919,ENSG00000197706,ENSG00000213451,ENSG00000205331,ENSG00000188324,ENSG00000230307,ENSG00000205330,ENSG00000205329,ENSG00000257757,ENSG00000187857,ENSG00000203408,ENSG00000233606,ENSG00000258763,ENSG00000179695,ENSG00000205327,ENSG00000234670,ENSG00000179626,ENSG00000179615,ENSG00000272937,ENSG00000175398
chr12	55642382	55642853	12:55642382-55642853	ENSG00000179615,ENSG00000175398,ENSG00000258921,ENSG00000272837,ENSG00000258907
chr12	55646031	55646657	12:55646031-55646657	ENSG00000224622,ENSG00000227423,ENSG00000179919,ENSG00000197706,ENSG00000213451,ENSG00000188324,ENSG00000230307,ENSG00000205330,ENSG00000205329,ENSG00000257757,ENSG00000179626,ENSG00000179615,ENSG00000175398,ENSG00000258921,ENSG00000272837,ENSG00000258907,ENSG00000270458,ENSG00000258311,ENSG00000135441,ENSG00000257509,ENSG00000257569
chr12	55659762	55660020	12:55659762-55660020	ENSG00000227423,ENSG00000258921,ENSG00000272837,ENSG00000258907,ENSG00000270458
chr12	55673671	55674093	12:55673671-55674093	ENSG00000179919,ENSG00000197706,ENSG00000213451,ENSG00000205330,ENSG00000257757,ENSG00000179626,ENSG00000179615,ENSG00000258921,ENSG00000258907,ENSG00000270458,ENSG00000170439,ENSG00000135424,ENSG00000258311,ENSG00000135441,ENSG00000257509,ENSG00000257966
chr12	55681899	55682748	12:55681899-55682748	ENSG00000170439,ENSG00000135424
chr12	55707865	55708318	12:55707865-55708318	ENSG00000135424,ENSG00000258311,ENSG00000135441
chr12	55715686	55716773	12:55715686-55716773	ENSG00000135424,ENSG00000258311,ENSG00000135441,ENSG00000135437,ENSG00000135404,ENSG00000258056
chr12	55728786	55729793	12:55728786-55729793	ENSG00000135424,ENSG00000258311,ENSG00000135441,ENSG00000135437,ENSG00000135404,ENSG00000258056,ENSG00000258045,ENSG00000257384,ENSG00000257509
chr12	55730041	55730384	12:55730041-55730384	ENSG00000135404,ENSG00000258056,ENSG00000258045,ENSG00000257384,ENSG00000257509
chr12	55738141	55739020	12:55738141-55739020	ENSG00000135437,ENSG00000135404,ENSG00000258056,ENSG00000258045,ENSG00000257384,ENSG00000135414,ENSG00000257509,ENSG00000257966,ENSG00000257569
chr12	55743073	55743933	12:55743073-55743933	ENSG00000258045,ENSG00000257384,ENSG00000135414,ENSG00000257509,ENSG00000123342,ENSG00000257966,ENSG00000257569
chr12	55817564	55818483	12:55817564-55818483	ENSG00000205323,ENSG00000257390,ENSG00000257509,ENSG00000123353,ENSG00000135392,ENSG00000182796,ENSG00000123342,ENSG00000257966,ENSG00000257569,ENSG00000170473,ENSG00000065357,ENSG00000273973,ENSG00000237493
chr12	55829231	55830320	12:55829231-55830320	ENSG00000205323,ENSG00000257390,ENSG00000257509,ENSG00000123353,ENSG00000135392,ENSG00000182796,ENSG00000123342,ENSG00000257966,ENSG00000257569,ENSG00000170473,ENSG00000065357,ENSG00000273973
chr12	55926891	55928186	12:55926891-55928186	ENSG00000123342,ENSG00000257966,ENSG00000257569,ENSG00000170473,ENSG00000065357,ENSG00000273973
chr12	55929258	55929715	12:55929258-55929715	ENSG00000123342,ENSG00000257966,ENSG00000257569,ENSG00000170473,ENSG00000065357,ENSG00000273973
chr12	55932419	55932628	12:55932419-55932628	ENSG00000170473,ENSG00000065357,ENSG00000273973
chr12	55940057	55940645	12:55940057-55940645	ENSG00000257509,ENSG00000123342,ENSG00000257966,ENSG00000257569,ENSG00000170473,ENSG00000065357,ENSG00000273973,ENSG00000237493
chr12	55966313	55967171	12:55966313-55967171	ENSG00000257569,ENSG00000185664,ENSG00000123374,ENSG00000258554,ENSG00000111540,ENSG00000237493
chr12	55973437	55974451	12:55973437-55974451	ENSG00000123342,ENSG00000257966,ENSG00000257569,ENSG00000185664,ENSG00000123374,ENSG00000258554,ENSG00000111540,ENSG00000237493,ENSG00000139531
chr12	55996890	55997564	12:55996890-55997564	ENSG00000111540,ENSG00000237493,ENSG00000139531,ENSG00000123411,ENSG00000273890
chr12	56007106	56007971	12:56007106-56007971	ENSG00000237493,ENSG00000139531,ENSG00000123411,ENSG00000273890
chr12	56034920	56035117	12:56034920-56035117	ENSG00000237493,ENSG00000123411,ENSG00000257449,ENSG00000197728
chr12	56041419	56042256	12:56041419-56042256	ENSG00000237493,ENSG00000139531,ENSG00000123411,ENSG00000273890,ENSG00000257449,ENSG00000197728
chr12	56047072	56047506	12:56047072-56047506	ENSG00000237493,ENSG00000257449,ENSG00000197728
chr12	56079137	56079486	12:56079137-56079486	ENSG00000065361
chr12	56079737	56080437	12:56079737-56080437	ENSG00000065361
chr12	56103994	56105016	12:56103994-56105016	ENSG00000237493,ENSG00000065361,ENSG00000257411,ENSG00000170515,ENSG00000257553,ENSG00000229117,ENSG00000135482,ENSG00000258345
chr12	56116264	56116853	12:56116264-56116853	ENSG00000170515,ENSG00000257553,ENSG00000229117,ENSG00000139641,ENSG00000135482,ENSG00000258345,ENSG00000258317,ENSG00000139613,ENSG00000258199
chr12	56117904	56118791	12:56117904-56118791	ENSG00000257411,ENSG00000170515,ENSG00000257553,ENSG00000229117,ENSG00000139641,ENSG00000135482,ENSG00000258345,ENSG00000258317,ENSG00000257809,ENSG00000092841,ENSG00000139613,ENSG00000258199,ENSG00000139579
chr12	56126260	56126918	12:56126260-56126918	ENSG00000229117,ENSG00000139641,ENSG00000135482,ENSG00000258345,ENSG00000258317
chr12	56127899	56128649	12:56127899-56128649	ENSG00000229117,ENSG00000139641,ENSG00000135482,ENSG00000258345,ENSG00000258317,ENSG00000257809,ENSG00000196465,ENSG00000092841,ENSG00000139613,ENSG00000258199
chr12	56129215	56129572	12:56129215-56129572	ENSG00000229117,ENSG00000139641,ENSG00000135482,ENSG00000258345,ENSG00000258317,ENSG00000257809,ENSG00000196465,ENSG00000092841,ENSG00000139613
chr12	56151771	56152623	12:56151771-56152623	ENSG00000139641,ENSG00000258317,ENSG00000257809,ENSG00000196465,ENSG00000092841
chr12	56157528	56158562	12:56157528-56158562	ENSG00000139641,ENSG00000258317,ENSG00000257809,ENSG00000196465,ENSG00000092841,ENSG00000139613
chr12	56189226	56190490	12:56189226-56190490	ENSG00000229117,ENSG00000139641,ENSG00000135482,ENSG00000258345,ENSG00000258317,ENSG00000139613,ENSG00000258199
chr12	56207899	56208367	12:56207899-56208367	ENSG00000139613,ENSG00000258199,ENSG00000181852,ENSG00000139579,ENSG00000139540
chr12	56220680	56221038	12:56220680-56221038	ENSG00000258199,ENSG00000181852,ENSG00000139579,ENSG00000139540
chr12	56221715	56222344	12:56221715-56222344	ENSG00000258199,ENSG00000181852,ENSG00000139579,ENSG00000139540
chr12	56224167	56224612	12:56224167-56224612	ENSG00000258199,ENSG00000181852,ENSG00000139579,ENSG00000139540
chr12	56257930	56258783	12:56257930-56258783	ENSG00000258199,ENSG00000181852,ENSG00000139579,ENSG00000139540,ENSG00000139645,ENSG00000135469,ENSG00000258260,ENSG00000062485,ENSG00000257303
chr12	56266641	56267519	12:56266641-56267519	ENSG00000258199,ENSG00000139540,ENSG00000139645,ENSG00000135469,ENSG00000258260,ENSG00000062485,ENSG00000257303
chr12	56299850	56300748	12:56299850-56300748	ENSG00000258199,ENSG00000139540,ENSG00000135469,ENSG00000062485,ENSG00000144785,ENSG00000257303,ENSG00000257740,ENSG00000257727,ENSG00000135473,ENSG00000252206
chr12	56315658	56316630	12:56315658-56316630	ENSG00000062485,ENSG00000144785,ENSG00000257303,ENSG00000257740,ENSG00000257727,ENSG00000135473,ENSG00000110944,ENSG00000252206
chr12	56333640	56334413	12:56333640-56334413	ENSG00000144785,ENSG00000257727,ENSG00000135473,ENSG00000110944,ENSG00000170581,ENSG00000252206,ENSG00000276272,ENSG00000274569
chr12	56338714	56339004	12:56338714-56339004	ENSG00000135473,ENSG00000110944,ENSG00000252206
chr12	56359925	56360680	12:56359925-56360680	ENSG00000135473,ENSG00000110944,ENSG00000170581,ENSG00000252206,ENSG00000175336,ENSG00000274823,ENSG00000276272,ENSG00000274569,ENSG00000111602
chr12	56375474	56376292	12:56375474-56376292	ENSG00000170581,ENSG00000252206,ENSG00000175336,ENSG00000274823,ENSG00000259099,ENSG00000276272,ENSG00000274569,ENSG00000111602
chr12	56449006	56449724	12:56449006-56449724	ENSG00000170581,ENSG00000252206,ENSG00000175336,ENSG00000276272,ENSG00000274569,ENSG00000111602,ENSG00000135517,ENSG00000176422
chr12	56460299	56460598	12:56460299-56460598	ENSG00000276272,ENSG00000274569,ENSG00000135517,ENSG00000176422
chr12	56468131	56468819	12:56468131-56468819	ENSG00000252206,ENSG00000276272,ENSG00000274569,ENSG00000135517,ENSG00000176422,ENSG00000135423
chr12	56487697	56488775	12:56487697-56488775	ENSG00000285528,ENSG00000135423
chr12	56496787	56497121	12:56496787-56497121	ENSG00000285528,ENSG00000135423,ENSG00000257576
chr12	56501179	56501676	12:56501179-56501676	ENSG00000257576
chr12	56513685	56513902	12:56513685-56513902	ENSG00000257576,ENSG00000076067
chr12	56521541	56521834	12:56521541-56521834	ENSG00000257576,ENSG00000076067
chr12	56565654	56565907	12:56565654-56565907	ENSG00000257576,ENSG00000076067
chr12	56573280	56573650	12:56573280-56573650	ENSG00000257576,ENSG00000076067,ENSG00000201579
chr12	56594111	56594498	12:56594111-56594498	ENSG00000257576,ENSG00000201579,ENSG00000076108
chr12	56628745	56629226	12:56628745-56629226	ENSG00000076108
chr12	56629634	56630458	12:56629634-56630458	ENSG00000076108
chr12	56634835	56635400	12:56634835-56635400	ENSG00000076108,ENSG00000110955,ENSG00000207031,ENSG00000241217
chr12	56636016	56637210	12:56636016-56637210	ENSG00000076108,ENSG00000110955,ENSG00000207031,ENSG00000110958,ENSG00000241217
chr12	56645758	56646429	12:56645758-56646429	ENSG00000076108,ENSG00000110955,ENSG00000207031,ENSG00000110958,ENSG00000241217,ENSG00000196531,ENSG00000285625,ENSG00000258679,ENSG00000273536,ENSG00000212383
chr12	56684076	56684379	12:56684076-56684379	ENSG00000110958,ENSG00000241217
chr12	56687211	56688965	12:56687211-56688965	ENSG00000110958,ENSG00000241217,ENSG00000196531
chr12	56700383	56700890	12:56700383-56700890	ENSG00000110958,ENSG00000241217,ENSG00000196531,ENSG00000285625
chr12	56725036	56725737	12:56725036-56725737	ENSG00000110958,ENSG00000241217,ENSG00000196531,ENSG00000285625,ENSG00000198056,ENSG00000025423,ENSG00000258679,ENSG00000273536,ENSG00000258816,ENSG00000212383,ENSG00000170426,ENSG00000278400,ENSG00000139547
chr12	56751609	56752729	12:56751609-56752729	ENSG00000285625,ENSG00000198056,ENSG00000025423,ENSG00000258679,ENSG00000273536,ENSG00000258816,ENSG00000212383,ENSG00000170426,ENSG00000278400,ENSG00000139547
chr12	56757443	56757742	12:56757443-56757742	ENSG00000285625,ENSG00000198056,ENSG00000025423,ENSG00000258679,ENSG00000273536,ENSG00000258816,ENSG00000212383,ENSG00000170426,ENSG00000278400,ENSG00000139547,ENSG00000278399,ENSG00000287715,ENSG00000166856
chr12	56766530	56766978	12:56766530-56766978	ENSG00000285625,ENSG00000198056,ENSG00000025423,ENSG00000258679,ENSG00000273536,ENSG00000258816,ENSG00000212383,ENSG00000170426,ENSG00000278400,ENSG00000139547,ENSG00000278399,ENSG00000287715,ENSG00000166856
chr12	56985477	56985805	12:56985477-56985805	ENSG00000258679,ENSG00000273536,ENSG00000258816,ENSG00000212383,ENSG00000170426,ENSG00000278400,ENSG00000139547,ENSG00000278399,ENSG00000287715,ENSG00000166856
chr12	57001444	57001644	12:57001444-57001644	ENSG00000258679,ENSG00000273536,ENSG00000258816,ENSG00000212383,ENSG00000170426,ENSG00000278400,ENSG00000139547,ENSG00000278399,ENSG00000287715,ENSG00000166856,ENSG00000166860,ENSG00000166863
chr12	57006112	57006853	12:57006112-57006853	ENSG00000285625,ENSG00000258679,ENSG00000273536,ENSG00000258816,ENSG00000212383,ENSG00000170426,ENSG00000278400,ENSG00000139547,ENSG00000278399,ENSG00000287715,ENSG00000166856,ENSG00000166860,ENSG00000166863,ENSG00000166866
chr12	57031267	57031681	12:57031267-57031681	ENSG00000258679,ENSG00000258816,ENSG00000212383,ENSG00000170426,ENSG00000139547,ENSG00000166863,ENSG00000166866
chr12	57047117	57047388	12:57047117-57047388	ENSG00000278400,ENSG00000166863,ENSG00000166866
chr12	57064027	57064445	12:57064027-57064445	ENSG00000258679,ENSG00000273536,ENSG00000258816,ENSG00000212383,ENSG00000170426,ENSG00000278400,ENSG00000139547,ENSG00000166860,ENSG00000166863,ENSG00000166866,ENSG00000166888,ENSG00000259125,ENSG00000221365
chr12	57069343	57069899	12:57069343-57069899	ENSG00000258816,ENSG00000212383,ENSG00000170426,ENSG00000278400,ENSG00000139547,ENSG00000166863,ENSG00000166866,ENSG00000166881,ENSG00000166886,ENSG00000166888,ENSG00000123384,ENSG00000259125,ENSG00000221365
chr12	57078458	57079216	12:57078458-57079216	ENSG00000258816,ENSG00000170426,ENSG00000278400,ENSG00000166881,ENSG00000166886,ENSG00000166888,ENSG00000123384,ENSG00000259125,ENSG00000221365
chr12	57086791	57087991	12:57086791-57087991	ENSG00000166881,ENSG00000166886,ENSG00000166888
chr12	57088388	57089245	12:57088388-57089245	ENSG00000166881,ENSG00000166886,ENSG00000166888,ENSG00000259125,ENSG00000221365
chr12	57110340	57110889	12:57110340-57110889	ENSG00000166881,ENSG00000166886,ENSG00000166888,ENSG00000123384,ENSG00000259125,ENSG00000221365
chr12	57111336	57112056	12:57111336-57112056	ENSG00000166881,ENSG00000166886,ENSG00000166888,ENSG00000123384,ENSG00000259125,ENSG00000221365
chr12	57112294	57112563	12:57112294-57112563	ENSG00000166881,ENSG00000166886,ENSG00000166888,ENSG00000259125,ENSG00000221365
chr12	57118963	57119365	12:57118963-57119365	ENSG00000166888,ENSG00000123384,ENSG00000259125,ENSG00000221365
chr12	57127309	57128347	12:57127309-57128347	ENSG00000166888,ENSG00000123384,ENSG00000259125,ENSG00000221365
chr12	57167613	57167988	12:57167613-57167988	ENSG00000123384,ENSG00000259125,ENSG00000221365
chr12	57213421	57213670	12:57213421-57213670	ENSG00000123384,ENSG00000221365,ENSG00000182379,ENSG00000185633,ENSG00000185482
chr12	57215796	57217098	12:57215796-57217098	ENSG00000221365,ENSG00000182379,ENSG00000276727,ENSG00000182199,ENSG00000185633,ENSG00000185482
chr12	57224992	57225698	12:57224992-57225698	ENSG00000182379,ENSG00000276727,ENSG00000182199,ENSG00000185633
chr12	57229437	57229749	12:57229437-57229749	ENSG00000182379,ENSG00000276727,ENSG00000182199
chr12	57234567	57235221	12:57234567-57235221	ENSG00000221365,ENSG00000182379,ENSG00000276727,ENSG00000182199,ENSG00000185633,ENSG00000185482
chr12	57239174	57239491	12:57239174-57239491	ENSG00000182379,ENSG00000276727,ENSG00000182199,ENSG00000185633
chr12	57240173	57240837	12:57240173-57240837	ENSG00000221365,ENSG00000182379,ENSG00000182199,ENSG00000185633,ENSG00000185482
chr12	57242771	57243171	12:57242771-57243171	ENSG00000221365,ENSG00000182379,ENSG00000185633,ENSG00000185482
chr12	57243730	57243942	12:57243730-57243942	ENSG00000182379,ENSG00000185633,ENSG00000185482
chr12	57280246	57280828	12:57280246-57280828	ENSG00000221365,ENSG00000185482,ENSG00000258830,ENSG00000179912,ENSG00000201198
chr12	57430308	57431420	12:57430308-57431420	ENSG00000258830,ENSG00000179912,ENSG00000201198,ENSG00000258001,ENSG00000175189,ENSG00000139269
chr12	57449448	57449699	12:57449448-57449699	ENSG00000258830,ENSG00000179912,ENSG00000201198,ENSG00000139269
chr12	57456093	57456383	12:57456093-57456383	ENSG00000258830,ENSG00000201198,ENSG00000139269,ENSG00000287200,ENSG00000111087
chr12	57458989	57459563	12:57458989-57459563	ENSG00000258830,ENSG00000201198,ENSG00000139269,ENSG00000287200,ENSG00000111087,ENSG00000284152
chr12	57462563	57463077	12:57462563-57463077	ENSG00000258830,ENSG00000139269,ENSG00000287200,ENSG00000111087,ENSG00000284152
chr12	57476129	57476544	12:57476129-57476544	ENSG00000123329,ENSG00000166986
chr12	57477931	57478371	12:57477931-57478371	ENSG00000123329,ENSG00000166986
chr12	57479457	57480229	12:57479457-57480229	ENSG00000123329,ENSG00000166986,ENSG00000284152
chr12	57487657	57488447	12:57487657-57488447	ENSG00000123329,ENSG00000166986,ENSG00000284152,ENSG00000175197,ENSG00000285133,ENSG00000208028,ENSG00000166987
chr12	57520261	57520994	12:57520261-57520994	ENSG00000166986,ENSG00000284152,ENSG00000175197,ENSG00000285133,ENSG00000208028,ENSG00000166987,ENSG00000175203
chr12	57522062	57523066	12:57522062-57523066	ENSG00000166986,ENSG00000284152,ENSG00000175197,ENSG00000285133,ENSG00000208028,ENSG00000166987,ENSG00000175203
chr12	57546881	57547464	12:57546881-57547464	ENSG00000284152,ENSG00000175197,ENSG00000285133,ENSG00000208028,ENSG00000166987,ENSG00000175203,ENSG00000155980
chr12	57549924	57550270	12:57549924-57550270	ENSG00000175203,ENSG00000155980
chr12	57583272	57583594	12:57583272-57583594	ENSG00000155980,ENSG00000166908,ENSG00000178498,ENSG00000240771,ENSG00000224713,ENSG00000287908,ENSG00000135502,ENSG00000135454,ENSG00000242990
chr12	57590914	57591656	12:57590914-57591656	ENSG00000155980,ENSG00000166908,ENSG00000178498,ENSG00000240771,ENSG00000224713,ENSG00000287908,ENSG00000135502,ENSG00000135454
chr12	57611326	57611550	12:57611326-57611550	ENSG00000178498,ENSG00000240771,ENSG00000224713,ENSG00000287908,ENSG00000135502
chr12	57614536	57614989	12:57614536-57614989	ENSG00000166908,ENSG00000178498,ENSG00000240771,ENSG00000224713,ENSG00000287908,ENSG00000135502,ENSG00000135454
chr12	57621574	57622178	12:57621574-57622178	ENSG00000155980,ENSG00000178498,ENSG00000240771,ENSG00000224713,ENSG00000287908,ENSG00000135502,ENSG00000135454
chr12	57632993	57633407	12:57632993-57633407	ENSG00000135502,ENSG00000135454
chr12	57664829	57665143	12:57664829-57665143	ENSG00000242990
chr12	57693703	57694416	12:57693703-57694416	ENSG00000135454,ENSG00000242990,ENSG00000135506
chr12	57715472	57715722	12:57715472-57715722	ENSG00000242990,ENSG00000135506,ENSG00000257342,ENSG00000255737
chr12	57726876	57727164	12:57726876-57727164	ENSG00000257342,ENSG00000135439,ENSG00000255737
chr12	57742005	57742340	12:57742005-57742340	ENSG00000135439,ENSG00000255737,ENSG00000135452,ENSG00000135446,ENSG00000283621
chr12	57744384	57745212	12:57744384-57745212	ENSG00000135439,ENSG00000255737,ENSG00000135452,ENSG00000135446,ENSG00000283621,ENSG00000139266
chr12	57752167	57752892	12:57752167-57752892	ENSG00000135452,ENSG00000135446,ENSG00000283621,ENSG00000139266,ENSG00000111012
chr12	57754873	57756502	12:57754873-57756502	ENSG00000135446,ENSG00000139266,ENSG00000111012,ENSG00000037897
chr12	57764996	57766130	12:57764996-57766130	ENSG00000135446,ENSG00000139266,ENSG00000111012,ENSG00000037897,ENSG00000123427,ENSG00000257921,ENSG00000135407,ENSG00000206749,ENSG00000269903
chr12	57771796	57772635	12:57771796-57772635	ENSG00000135446,ENSG00000139266,ENSG00000111012,ENSG00000037897,ENSG00000123427,ENSG00000257921,ENSG00000123297,ENSG00000135407,ENSG00000270039,ENSG00000206749,ENSG00000269903
chr12	57782607	57783194	12:57782607-57783194	ENSG00000139266,ENSG00000111012,ENSG00000037897,ENSG00000123427,ENSG00000257921,ENSG00000123297,ENSG00000135407,ENSG00000270039,ENSG00000206749,ENSG00000269903,ENSG00000207789
chr12	57836596	57837076	12:57836596-57837076	ENSG00000135407,ENSG00000270039,ENSG00000206749,ENSG00000269903,ENSG00000175215,ENSG00000207789,ENSG00000257953
chr12	57837848	57838477	12:57837848-57838477	ENSG00000135407,ENSG00000270039,ENSG00000206749,ENSG00000269903,ENSG00000175215,ENSG00000207789,ENSG00000257953
chr12	57845185	57847304	12:57845185-57847304	ENSG00000135407,ENSG00000270039,ENSG00000206749,ENSG00000269903,ENSG00000175215,ENSG00000207789,ENSG00000257953,ENSG00000245651,ENSG00000273805
chr12	57865061	57865536	12:57865061-57865536	ENSG00000135407,ENSG00000270039,ENSG00000206749,ENSG00000269903,ENSG00000175215,ENSG00000207789,ENSG00000245651,ENSG00000273805
chr12	57898532	57899645	12:57898532-57899645	ENSG00000135407,ENSG00000270039,ENSG00000206749,ENSG00000269903,ENSG00000175215,ENSG00000207789,ENSG00000257953,ENSG00000245651,ENSG00000273805,ENSG00000257668
chr12	57905283	57905637	12:57905283-57905637	ENSG00000123297,ENSG00000135407,ENSG00000270039,ENSG00000206749,ENSG00000269903,ENSG00000175215,ENSG00000207789,ENSG00000257953,ENSG00000166896,ENSG00000257159,ENSG00000257668
chr12	57935864	57936344	12:57935864-57936344	ENSG00000135407,ENSG00000206749,ENSG00000269903,ENSG00000207789,ENSG00000166896,ENSG00000257698,ENSG00000257159,ENSG00000222210,ENSG00000257668,ENSG00000257541,ENSG00000279134,ENSG00000279411,ENSG00000258133
chr12	57941098	57942029	12:57941098-57942029	ENSG00000166896,ENSG00000257698,ENSG00000257159,ENSG00000222210,ENSG00000257668,ENSG00000257541,ENSG00000279134,ENSG00000279411
chr12	58203496	58203734	12:58203496-58203734	ENSG00000257159,ENSG00000222210,ENSG00000257668,ENSG00000257541,ENSG00000279134,ENSG00000279411,ENSG00000241423,ENSG00000258133,ENSG00000258231,ENSG00000257259,ENSG00000257288,ENSG00000286351
chr12	58655615	58655888	12:58655615-58655888	ENSG00000257159,ENSG00000222210,ENSG00000257668,ENSG00000257541,ENSG00000279134,ENSG00000279411,ENSG00000241423,ENSG00000258133,ENSG00000258231,ENSG00000257259,ENSG00000244390,ENSG00000257288,ENSG00000286351
chr12	58920177	58920625	12:58920177-58920625	ENSG00000222210,ENSG00000257668,ENSG00000258133,ENSG00000258231,ENSG00000257259,ENSG00000139263,ENSG00000257443,ENSG00000244390,ENSG00000257288,ENSG00000286351
chr12	59268432	59268663	12:59268432-59268663	ENSG00000222210,ENSG00000257668,ENSG00000257541,ENSG00000279134,ENSG00000279411,ENSG00000258133,ENSG00000258231,ENSG00000257259,ENSG00000244390,ENSG00000257288,ENSG00000286351,ENSG00000286279,ENSG00000212599
chr12	59403431	59403680	12:59403431-59403680	ENSG00000222210,ENSG00000257668,ENSG00000279134,ENSG00000279411,ENSG00000241423,ENSG00000258133,ENSG00000258231,ENSG00000257259,ENSG00000244390,ENSG00000257288,ENSG00000286351,ENSG00000286279,ENSG00000258214,ENSG00000212599,ENSG00000257230,ENSG00000257294
chr12	59446164	59446546	12:59446164-59446546	ENSG00000257259,ENSG00000286351,ENSG00000286279,ENSG00000258214,ENSG00000212599,ENSG00000251931,ENSG00000257230
chr12	59472213	59472618	12:59472213-59472618	ENSG00000257159,ENSG00000222210,ENSG00000257541,ENSG00000279134,ENSG00000279411,ENSG00000241423,ENSG00000258133,ENSG00000258231,ENSG00000257259,ENSG00000244390,ENSG00000257288,ENSG00000286351,ENSG00000286279,ENSG00000258214,ENSG00000212599,ENSG00000251931,ENSG00000257230,ENSG00000202471,ENSG00000257146,ENSG00000257294
chr12	59474235	59474478	12:59474235-59474478	ENSG00000258133,ENSG00000286279,ENSG00000212599,ENSG00000251931,ENSG00000257230
chr12	59484414	59485058	12:59484414-59485058	ENSG00000257159,ENSG00000222210,ENSG00000257668,ENSG00000257541,ENSG00000279134,ENSG00000279411,ENSG00000241423,ENSG00000258133,ENSG00000258231,ENSG00000257259,ENSG00000244390,ENSG00000257288,ENSG00000286351,ENSG00000286279,ENSG00000258214,ENSG00000212599,ENSG00000251931,ENSG00000257230,ENSG00000202471,ENSG00000257146,ENSG00000257294,ENSG00000258184,ENSG00000258336
chr12	59494843	59495084	12:59494843-59495084	ENSG00000222210,ENSG00000257541,ENSG00000279411,ENSG00000258133,ENSG00000258231,ENSG00000257259,ENSG00000244390,ENSG00000257288,ENSG00000286351,ENSG00000286279,ENSG00000258214,ENSG00000212599,ENSG00000257230,ENSG00000202471,ENSG00000257294
chr12	59595663	59597110	12:59595663-59597110	ENSG00000258133,ENSG00000258231,ENSG00000244390,ENSG00000257288,ENSG00000257230,ENSG00000202471,ENSG00000118596,ENSG00000257146
chr12	59620018	59620706	12:59620018-59620706	ENSG00000222210,ENSG00000257668,ENSG00000257541,ENSG00000279134,ENSG00000279411,ENSG00000258133,ENSG00000258231,ENSG00000257259,ENSG00000244390,ENSG00000257288,ENSG00000286351,ENSG00000286279,ENSG00000212599,ENSG00000257230,ENSG00000202471,ENSG00000118596,ENSG00000257146,ENSG00000257294
chr12	59734085	59734448	12:59734085-59734448	ENSG00000258133,ENSG00000257259,ENSG00000244390,ENSG00000257288,ENSG00000286351,ENSG00000257230,ENSG00000202471,ENSG00000257146
chr12	59808353	59808727	12:59808353-59808727	ENSG00000257668,ENSG00000257541,ENSG00000279134,ENSG00000241423,ENSG00000258133,ENSG00000258231,ENSG00000257259,ENSG00000244390,ENSG00000257288,ENSG00000286351,ENSG00000286279,ENSG00000258214,ENSG00000212599,ENSG00000257230,ENSG00000202471,ENSG00000257146,ENSG00000237176,ENSG00000257294
chr12	60269552	60269827	12:60269552-60269827	ENSG00000279134,ENSG00000257288,ENSG00000286279,ENSG00000257294,ENSG00000287014,ENSG00000258184,ENSG00000252607,ENSG00000251822,ENSG00000257865,ENSG00000258336
chr12	60270157	60270398	12:60270157-60270398	ENSG00000257288,ENSG00000286351,ENSG00000286279,ENSG00000257294,ENSG00000287014,ENSG00000258184,ENSG00000252607,ENSG00000251822,ENSG00000258336,ENSG00000242922
chr12	60281925	60282395	12:60281925-60282395	ENSG00000279411,ENSG00000258133,ENSG00000258231,ENSG00000257259,ENSG00000244390,ENSG00000257288,ENSG00000286351,ENSG00000286279,ENSG00000212599,ENSG00000257294,ENSG00000287014,ENSG00000258184,ENSG00000252607,ENSG00000251822,ENSG00000257865,ENSG00000258336,ENSG00000286402,ENSG00000242922
chr12	60392469	60393185	12:60392469-60393185	ENSG00000222210,ENSG00000257541,ENSG00000279134,ENSG00000279411,ENSG00000258133,ENSG00000258231,ENSG00000257259,ENSG00000244390,ENSG00000257288,ENSG00000286351,ENSG00000286279,ENSG00000212599,ENSG00000257294,ENSG00000258184,ENSG00000252607,ENSG00000251822,ENSG00000257865,ENSG00000258336,ENSG00000242922,ENSG00000257528
chr12	60564808	60565095	12:60564808-60565095	ENSG00000279134,ENSG00000279411,ENSG00000258133,ENSG00000258231,ENSG00000257259,ENSG00000244390,ENSG00000257288,ENSG00000286351,ENSG00000286279,ENSG00000212599,ENSG00000257294,ENSG00000258184,ENSG00000252607,ENSG00000251822,ENSG00000257865,ENSG00000258336,ENSG00000286402,ENSG00000242922,ENSG00000257528,ENSG00000257664
chr12	60607881	60608256	12:60607881-60608256	ENSG00000258133,ENSG00000258231,ENSG00000257259,ENSG00000244390,ENSG00000257288,ENSG00000286351,ENSG00000286279,ENSG00000212599,ENSG00000257294,ENSG00000258184,ENSG00000252607,ENSG00000251822,ENSG00000257865,ENSG00000257308,ENSG00000258336,ENSG00000286402,ENSG00000242922,ENSG00000257528
chr12	60615529	60615773	12:60615529-60615773	ENSG00000258133,ENSG00000257259,ENSG00000286351,ENSG00000286279,ENSG00000257294,ENSG00000258184,ENSG00000252607,ENSG00000251822,ENSG00000257865,ENSG00000258336,ENSG00000286402,ENSG00000242922,ENSG00000257528,ENSG00000257880
chr12	60872564	60873350	12:60872564-60873350	ENSG00000244390,ENSG00000257288,ENSG00000286351,ENSG00000286279,ENSG00000257294,ENSG00000257308,ENSG00000258336,ENSG00000286402,ENSG00000242922,ENSG00000257528,ENSG00000257880,ENSG00000257779,ENSG00000250517,ENSG00000257664
chr12	60954513	60954725	12:60954513-60954725	ENSG00000244390,ENSG00000286351,ENSG00000286279,ENSG00000257294,ENSG00000258336,ENSG00000286402,ENSG00000242922,ENSG00000257528,ENSG00000257880,ENSG00000257235
chr12	61251798	61252213	12:61251798-61252213	ENSG00000257288,ENSG00000257308,ENSG00000258336,ENSG00000286402,ENSG00000242922,ENSG00000257528,ENSG00000257880
chr12	61355210	61355975	12:61355210-61355975	ENSG00000286351,ENSG00000257294,ENSG00000257308,ENSG00000258336,ENSG00000286402,ENSG00000242922,ENSG00000257528,ENSG00000257880
chr12	62010544	62011056	12:62010544-62011056	ENSG00000258336,ENSG00000286402,ENSG00000242922,ENSG00000257528,ENSG00000213363,ENSG00000257880,ENSG00000257779,ENSG00000250517,ENSG00000257332
chr12	62190988	62191681	12:62190988-62191681	ENSG00000258336,ENSG00000286402,ENSG00000198673,ENSG00000242922,ENSG00000257528,ENSG00000257880,ENSG00000258316,ENSG00000257779,ENSG00000250517
chr12	62191949	62192297	12:62191949-62192297	ENSG00000258336,ENSG00000286402,ENSG00000198673,ENSG00000257528,ENSG00000257880,ENSG00000258316
chr12	62192559	62193096	12:62192559-62193096	ENSG00000258336,ENSG00000286402,ENSG00000198673,ENSG00000242922,ENSG00000257528,ENSG00000257880,ENSG00000258316,ENSG00000275881,ENSG00000257779,ENSG00000250517,ENSG00000257664
chr12	62251344	62251733	12:62251344-62251733	ENSG00000198673,ENSG00000258316,ENSG00000135655,ENSG00000284360,ENSG00000275881
chr12	62259477	62261341	12:62259477-62261341	ENSG00000198673,ENSG00000258316,ENSG00000135655,ENSG00000284360,ENSG00000275881
chr12	62267614	62267938	12:62267614-62267938	ENSG00000198673,ENSG00000258316,ENSG00000135655,ENSG00000284360,ENSG00000275881
chr12	62292679	62293104	12:62292679-62293104	ENSG00000258316,ENSG00000135655,ENSG00000275881
chr12	62331419	62331624	12:62331419-62331624	ENSG00000258316,ENSG00000135655,ENSG00000200814,ENSG00000275881
chr12	62434652	62436322	12:62434652-62436322	ENSG00000258316,ENSG00000275881,ENSG00000061987,ENSG00000257568,ENSG00000202034,ENSG00000213352,ENSG00000200296,ENSG00000139239,ENSG00000257779,ENSG00000250517,ENSG00000257235,ENSG00000257664,ENSG00000257332
chr12	62465984	62467367	12:62465984-62467367	ENSG00000275881,ENSG00000061987,ENSG00000257568,ENSG00000202034,ENSG00000213352,ENSG00000200296,ENSG00000257779,ENSG00000250517,ENSG00000257235,ENSG00000257664
chr12	62581732	62581954	12:62581732-62581954	ENSG00000061987,ENSG00000202034,ENSG00000241941,ENSG00000213352,ENSG00000200296,ENSG00000257779,ENSG00000250517,ENSG00000257664
chr12	62602462	62603865	12:62602462-62603865	ENSG00000275881,ENSG00000257568,ENSG00000202034,ENSG00000221949,ENSG00000257354,ENSG00000199179,ENSG00000275180,ENSG00000241941,ENSG00000213352,ENSG00000200296,ENSG00000139239,ENSG00000257779,ENSG00000250517,ENSG00000257235,ENSG00000257664,ENSG00000166148,ENSG00000279444
chr12	62631642	62632861	12:62631642-62632861	ENSG00000275881,ENSG00000202034,ENSG00000221949,ENSG00000257354,ENSG00000199179,ENSG00000275180,ENSG00000241941,ENSG00000213352,ENSG00000200296,ENSG00000139239,ENSG00000257779,ENSG00000250517,ENSG00000257235,ENSG00000257664,ENSG00000166148,ENSG00000279444
chr12	62641015	62641220	12:62641015-62641220	ENSG00000241941,ENSG00000213352,ENSG00000200296,ENSG00000257779,ENSG00000250517,ENSG00000257235
chr12	62728839	62729073	12:62728839-62729073	ENSG00000202034,ENSG00000111110,ENSG00000241941,ENSG00000213352,ENSG00000200296,ENSG00000257664
chr12	62934263	62935310	12:62934263-62935310	ENSG00000202034,ENSG00000111110,ENSG00000200296,ENSG00000252660,ENSG00000139239,ENSG00000257779,ENSG00000250517,ENSG00000257235,ENSG00000257664,ENSG00000166148,ENSG00000279444,ENSG00000257332
chr12	63400465	63401038	12:63400465-63401038	ENSG00000257779,ENSG00000250517,ENSG00000257235,ENSG00000257664,ENSG00000166148,ENSG00000279444,ENSG00000257332,ENSG00000258117,ENSG00000257005
chr12	63434532	63434962	12:63434532-63434962	ENSG00000257779,ENSG00000250517,ENSG00000257235,ENSG00000257664,ENSG00000166148,ENSG00000279444,ENSG00000257332,ENSG00000258117,ENSG00000257005,ENSG00000255583,ENSG00000256293
chr12	63667965	63669371	12:63667965-63669371	ENSG00000166148,ENSG00000279444,ENSG00000257332,ENSG00000177990,ENSG00000249753,ENSG00000257005,ENSG00000255583,ENSG00000240027,ENSG00000256192
chr12	63779543	63780487	12:63779543-63780487	ENSG00000200296,ENSG00000257779,ENSG00000250517,ENSG00000257235,ENSG00000257664,ENSG00000166148,ENSG00000279444,ENSG00000257332,ENSG00000258117,ENSG00000177990,ENSG00000249753,ENSG00000257005,ENSG00000255583,ENSG00000240027,ENSG00000118600,ENSG00000255850,ENSG00000255642,ENSG00000242087,ENSG00000256571,ENSG00000256399,ENSG00000255780,ENSG00000255886,ENSG00000287618,ENSG00000255817,ENSG00000255629,ENSG00000212298,ENSG00000256192,ENSG00000256293,ENSG00000238440
chr12	63814633	63815302	12:63814633-63815302	ENSG00000166148,ENSG00000279444,ENSG00000249753,ENSG00000257005,ENSG00000255583,ENSG00000240027,ENSG00000255850,ENSG00000255642,ENSG00000242087,ENSG00000256571,ENSG00000256399,ENSG00000255780,ENSG00000255886,ENSG00000287618,ENSG00000255817,ENSG00000255629,ENSG00000256192,ENSG00000256293,ENSG00000238440
chr12	63843570	63844497	12:63843570-63844497	ENSG00000166148,ENSG00000279444,ENSG00000257332,ENSG00000249753,ENSG00000255583,ENSG00000240027,ENSG00000255850,ENSG00000255642,ENSG00000196935,ENSG00000242087,ENSG00000256571,ENSG00000256399,ENSG00000255780,ENSG00000255886,ENSG00000287618,ENSG00000255817,ENSG00000255629,ENSG00000174206,ENSG00000212298,ENSG00000256192,ENSG00000256293,ENSG00000238440
chr12	63918179	63918474	12:63918179-63918474	ENSG00000242087,ENSG00000256571,ENSG00000256399,ENSG00000255780,ENSG00000255886,ENSG00000287618,ENSG00000255817,ENSG00000255629,ENSG00000212298,ENSG00000256192,ENSG00000256293
chr12	64221628	64222828	12:64221628-64222828	ENSG00000166148,ENSG00000279444,ENSG00000255583,ENSG00000255642,ENSG00000196935,ENSG00000242087,ENSG00000256571,ENSG00000256399,ENSG00000255780,ENSG00000255886,ENSG00000287618,ENSG00000255817,ENSG00000255629,ENSG00000174206,ENSG00000212298,ENSG00000243024,ENSG00000251788,ENSG00000256192,ENSG00000256293,ENSG00000238440
chr12	64390226	64390623	12:64390226-64390623	ENSG00000243024,ENSG00000185306,ENSG00000256192,ENSG00000256293,ENSG00000238440
chr12	64404019	64405074	12:64404019-64405074	ENSG00000257332,ENSG00000242087,ENSG00000256571,ENSG00000255886,ENSG00000287618,ENSG00000255817,ENSG00000255629,ENSG00000243024,ENSG00000185306,ENSG00000256192,ENSG00000256293,ENSG00000238440,ENSG00000184575,ENSG00000255566,ENSG00000277895,ENSG00000183735,ENSG00000288665
chr12	64451774	64452705	12:64451774-64452705	ENSG00000255566,ENSG00000277895,ENSG00000183735,ENSG00000288665
chr12	64459266	64459866	12:64459266-64459866	ENSG00000255566,ENSG00000277895,ENSG00000183735,ENSG00000288665
chr12	64542917	64543116	12:64542917-64543116	ENSG00000223294,ENSG00000288665,ENSG00000256199
chr12	64549622	64549874	12:64549622-64549874	ENSG00000280181,ENSG00000280320,ENSG00000256670,ENSG00000223294,ENSG00000256293,ENSG00000238440,ENSG00000255566,ENSG00000288665,ENSG00000256199
chr12	64609012	64609584	12:64609012-64609584	ENSG00000256670,ENSG00000223294,ENSG00000153179
chr12	64609950	64611386	12:64609950-64611386	ENSG00000207546,ENSG00000266016,ENSG00000256670,ENSG00000223294,ENSG00000153179
chr12	64619237	64619597	12:64619237-64619597	ENSG00000225195,ENSG00000207546,ENSG00000266016,ENSG00000256670,ENSG00000223294,ENSG00000153179
chr12	64621121	64621685	12:64621121-64621685	ENSG00000225195,ENSG00000207546,ENSG00000266016,ENSG00000256670,ENSG00000223294,ENSG00000288665,ENSG00000153179
chr12	64625386	64625911	12:64625386-64625911	ENSG00000225195,ENSG00000207546,ENSG00000266016,ENSG00000256670,ENSG00000223294,ENSG00000153179
chr12	64631119	64631516	12:64631119-64631516	ENSG00000225195,ENSG00000207546,ENSG00000266016,ENSG00000223294,ENSG00000288665
chr12	64650185	64650456	12:64650185-64650456	ENSG00000256314,ENSG00000223294
chr12	64657943	64658176	12:64657943-64658176	ENSG00000256314,ENSG00000223294
chr12	64665525	64665957	12:64665525-64665957	ENSG00000256314,ENSG00000223294
chr12	64669225	64669828	12:64669225-64669828	ENSG00000256314,ENSG00000256670,ENSG00000223294,ENSG00000288665,ENSG00000153179,ENSG00000256199
chr12	64679571	64679977	12:64679571-64679977	ENSG00000256670,ENSG00000223294,ENSG00000288665,ENSG00000153179
chr12	64697991	64698479	12:64697991-64698479	ENSG00000280181,ENSG00000280320,ENSG00000256670,ENSG00000223294,ENSG00000238440,ENSG00000255566,ENSG00000288665,ENSG00000153179,ENSG00000256199
chr12	64714642	64714856	12:64714642-64714856	ENSG00000280181,ENSG00000223294,ENSG00000288665,ENSG00000256199
chr12	64730071	64730496	12:64730071-64730496	ENSG00000135677,ENSG00000288665
chr12	64757809	64758171	12:64757809-64758171	ENSG00000288591,ENSG00000111490,ENSG00000135677
chr12	64758876	64759811	12:64758876-64759811	ENSG00000288591,ENSG00000111490,ENSG00000135677,ENSG00000288665
chr12	64780385	64781730	12:64780385-64781730	ENSG00000243020,ENSG00000111490
chr12	64781997	64782423	12:64781997-64782423	ENSG00000111490
chr12	64796337	64796704	12:64796337-64796704	ENSG00000207099,ENSG00000198671,ENSG00000221564,ENSG00000248995,ENSG00000255693,ENSG00000243020,ENSG00000286682,ENSG00000111490
chr12	64802332	64802594	12:64802332-64802594	ENSG00000207099,ENSG00000198671,ENSG00000221564,ENSG00000248995,ENSG00000255693,ENSG00000243020
chr12	64824352	64825152	12:64824352-64825152	ENSG00000198671,ENSG00000221564,ENSG00000255693,ENSG00000243020,ENSG00000286682,ENSG00000111490
chr12	64892272	64892526	12:64892272-64892526	ENSG00000207099,ENSG00000198671,ENSG00000221564,ENSG00000248995,ENSG00000255693,ENSG00000243020
chr12	65121079	65121655	12:65121079-65121655	ENSG00000255700,ENSG00000207099,ENSG00000156076,ENSG00000198671,ENSG00000221564,ENSG00000248995,ENSG00000255693,ENSG00000243020
chr12	65156267	65156987	12:65156267-65156987	ENSG00000256915,ENSG00000215208,ENSG00000276853,ENSG00000174106,ENSG00000255700,ENSG00000207099,ENSG00000198671,ENSG00000221564,ENSG00000248995,ENSG00000255693,ENSG00000243020
chr12	65169078	65170667	12:65169078-65170667	ENSG00000215208,ENSG00000276853,ENSG00000174106,ENSG00000255700,ENSG00000207099,ENSG00000198671,ENSG00000221564,ENSG00000248995,ENSG00000255693,ENSG00000243020
chr12	65188384	65188590	12:65188384-65188590	ENSG00000215208,ENSG00000276853,ENSG00000255700,ENSG00000207099,ENSG00000198671,ENSG00000221564,ENSG00000248995,ENSG00000255693
chr12	65188832	65189472	12:65188832-65189472	ENSG00000215208,ENSG00000276853,ENSG00000174106,ENSG00000255700,ENSG00000207099,ENSG00000198671,ENSG00000221564,ENSG00000248995,ENSG00000255693,ENSG00000243020
chr12	65206032	65206332	12:65206032-65206332	ENSG00000215208,ENSG00000207099,ENSG00000198671,ENSG00000221564,ENSG00000248995,ENSG00000243020
chr12	65278689	65279532	12:65278689-65279532	ENSG00000250280,ENSG00000174099
chr12	65306776	65307044	12:65306776-65307044	ENSG00000215208,ENSG00000250280,ENSG00000174099
chr12	65556829	65557127	12:65556829-65557127	ENSG00000213343,ENSG00000256259,ENSG00000276878,ENSG00000213344,ENSG00000256915,ENSG00000256268,ENSG00000255866,ENSG00000250748,ENSG00000215208
chr12	65741028	65742353	12:65741028-65742353	ENSG00000213343,ENSG00000256259,ENSG00000276878,ENSG00000241749,ENSG00000213344,ENSG00000256915,ENSG00000256268
chr12	65744318	65744577	12:65744318-65744577	ENSG00000213343,ENSG00000256259,ENSG00000241749,ENSG00000213344,ENSG00000256915,ENSG00000256268
chr12	65824022	65824376	12:65824022-65824376	ENSG00000277945,ENSG00000149948,ENSG00000241749
chr12	65825039	65826354	12:65825039-65826354	ENSG00000277945,ENSG00000149948,ENSG00000241749
chr12	65881894	65882385	12:65881894-65882385	ENSG00000256259,ENSG00000256083,ENSG00000197301,ENSG00000213344
chr12	65925526	65926069	12:65925526-65926069	ENSG00000213343,ENSG00000256259,ENSG00000276878,ENSG00000256083,ENSG00000213344,ENSG00000256915,ENSG00000256268,ENSG00000215208,ENSG00000248995
chr12	65934699	65934996	12:65934699-65934996	ENSG00000213343,ENSG00000256259,ENSG00000276878,ENSG00000256083,ENSG00000213344,ENSG00000256915,ENSG00000256268
chr12	65983746	65984079	12:65983746-65984079	ENSG00000213343,ENSG00000256259,ENSG00000276878,ENSG00000256083,ENSG00000213344,ENSG00000256915,ENSG00000256268,ENSG00000215208
chr12	66071494	66071789	12:66071494-66071789	ENSG00000251857,ENSG00000213343,ENSG00000256259,ENSG00000276878,ENSG00000213344,ENSG00000256915,ENSG00000256268,ENSG00000215208
chr12	66087528	66087828	12:66087528-66087828	ENSG00000251857,ENSG00000213343,ENSG00000256259,ENSG00000276878,ENSG00000213344,ENSG00000256915,ENSG00000256268,ENSG00000255866,ENSG00000250748,ENSG00000215208
chr12	66107369	66107830	12:66107369-66107830	ENSG00000213343,ENSG00000256259,ENSG00000276878,ENSG00000213344,ENSG00000256915,ENSG00000256268,ENSG00000215208,ENSG00000221564,ENSG00000248995,ENSG00000255693,ENSG00000243020
chr12	66130402	66131435	12:66130402-66131435	ENSG00000256777,ENSG00000256072,ENSG00000155957,ENSG00000239335,ENSG00000228144,ENSG00000139233,ENSG00000256259,ENSG00000276878,ENSG00000213344,ENSG00000256915,ENSG00000215208
chr12	66169197	66170271	12:66169197-66170271	ENSG00000090376,ENSG00000155957,ENSG00000239335,ENSG00000228144,ENSG00000139233
chr12	66188793	66189733	12:66188793-66189733	ENSG00000256777,ENSG00000256072,ENSG00000284011,ENSG00000090376,ENSG00000155957,ENSG00000228144
chr12	66190740	66191256	12:66190740-66191256	ENSG00000090376
chr12	66196725	66197099	12:66196725-66197099	ENSG00000256777,ENSG00000256072,ENSG00000284011,ENSG00000090376,ENSG00000155957,ENSG00000228144
chr12	66217275	66217768	12:66217275-66217768	ENSG00000222744,ENSG00000256777,ENSG00000256072,ENSG00000284011
chr12	66234083	66234527	12:66234083-66234527	ENSG00000222744,ENSG00000256777,ENSG00000256072,ENSG00000284011,ENSG00000225422,ENSG00000213344
chr12	66234957	66235571	12:66234957-66235571	ENSG00000222744,ENSG00000256777,ENSG00000256072,ENSG00000284011,ENSG00000225422
chr12	66302126	66302937	12:66302126-66302937	ENSG00000127311,ENSG00000222744,ENSG00000256777,ENSG00000256072,ENSG00000284011
chr12	66303596	66303795	12:66303596-66303795	ENSG00000127311,ENSG00000222744,ENSG00000256777
chr12	66408232	66408529	12:66408232-66408529	ENSG00000155974,ENSG00000256777
chr12	66409091	66409529	12:66409091-66409529	ENSG00000155974,ENSG00000222744,ENSG00000256777,ENSG00000256072
chr12	66548115	66549085	12:66548115-66549085	ENSG00000256420,ENSG00000256285,ENSG00000155974
chr12	66662063	66662725	12:66662063-66662725	ENSG00000255976,ENSG00000257083,ENSG00000256420,ENSG00000256285,ENSG00000155974,ENSG00000256777,ENSG00000256072,ENSG00000276878,ENSG00000213344,ENSG00000248995
chr12	66688976	66689258	12:66688976-66689258	ENSG00000155974
chr12	66693899	66694180	12:66693899-66694180	ENSG00000256420,ENSG00000256285,ENSG00000155974,ENSG00000256777
chr12	66709667	66710160	12:66709667-66710160	-
chr12	66714123	66714421	12:66714123-66714421	-
chr12	66726799	66727367	12:66726799-66727367	-
chr12	66742716	66743008	12:66742716-66743008	ENSG00000255976
chr12	66768184	66768698	12:66768184-66768698	ENSG00000255976
chr12	66786534	66786777	12:66786534-66786777	ENSG00000155974
chr12	66901206	66901680	12:66901206-66901680	ENSG00000255976,ENSG00000257083
chr12	67068120	67068742	12:67068120-67068742	ENSG00000255976,ENSG00000279310,ENSG00000257083,ENSG00000155974
chr12	67068976	67069859	12:67068976-67069859	ENSG00000255976,ENSG00000279310,ENSG00000257083,ENSG00000155974
chr12	67268446	67270018	12:67268446-67270018	ENSG00000111530,ENSG00000237766
chr12	67320753	67321363	12:67320753-67321363	ENSG00000286563,ENSG00000255976
chr12	67355958	67356268	12:67355958-67356268	ENSG00000255772,ENSG00000256355,ENSG00000256037
chr12	67433776	67434079	12:67433776-67434079	ENSG00000255772,ENSG00000203585,ENSG00000256172,ENSG00000256355
chr12	67441676	67442207	12:67441676-67442207	ENSG00000255772,ENSG00000203585,ENSG00000256172,ENSG00000256355,ENSG00000256037
chr12	67449572	67449974	12:67449572-67449974	ENSG00000255772,ENSG00000203585,ENSG00000256172,ENSG00000256355,ENSG00000255976
chr12	67452163	67452509	12:67452163-67452509	ENSG00000256172,ENSG00000256355
chr12	67483498	67484031	12:67483498-67484031	-
chr12	67515643	67516541	12:67515643-67516541	ENSG00000203585
chr12	67548230	67548548	12:67548230-67548548	-
chr12	67592599	67592893	12:67592599-67592893	ENSG00000256077
chr12	67618306	67618751	12:67618306-67618751	ENSG00000255772,ENSG00000235872
chr12	67630567	67631179	12:67630567-67631179	ENSG00000255772,ENSG00000235872,ENSG00000127334,ENSG00000256077,ENSG00000256355,ENSG00000255976
chr12	67647931	67650277	12:67647931-67650277	ENSG00000235872,ENSG00000127334
chr12	67698623	67699609	12:67698623-67699609	ENSG00000255772,ENSG00000255970,ENSG00000235872,ENSG00000127334,ENSG00000256355,ENSG00000255976
chr12	67719094	67719510	12:67719094-67719510	ENSG00000255772,ENSG00000255970,ENSG00000235872
chr12	67758023	67758571	12:67758023-67758571	ENSG00000255772,ENSG00000279505,ENSG00000255970,ENSG00000235872
chr12	67827484	67827726	12:67827484-67827726	ENSG00000255772
chr12	67840460	67840858	12:67840460-67840858	ENSG00000255772
chr12	67873519	67873790	12:67873519-67873790	ENSG00000255772
chr12	67943429	67943715	12:67943429-67943715	ENSG00000255772,ENSG00000256355,ENSG00000256037
chr12	67966632	67966952	12:67966632-67966952	ENSG00000244432,ENSG00000256835,ENSG00000255772
chr12	67988598	67989675	12:67988598-67989675	ENSG00000244432,ENSG00000255733,ENSG00000256835
chr12	67991062	67991452	12:67991062-67991452	ENSG00000244432,ENSG00000255733,ENSG00000256835
chr12	68012644	68013057	12:68012644-68013057	ENSG00000111537,ENSG00000256708,ENSG00000236946,ENSG00000244432,ENSG00000256835,ENSG00000255976
chr12	68040597	68040880	12:68040597-68040880	ENSG00000111537,ENSG00000256708,ENSG00000236946
chr12	68042338	68042695	12:68042338-68042695	ENSG00000111537,ENSG00000256708,ENSG00000236946,ENSG00000244432
chr12	68056352	68056593	12:68056352-68056593	ENSG00000111537,ENSG00000256708,ENSG00000236946
chr12	68113589	68113860	12:68113589-68113860	ENSG00000111537,ENSG00000256708
chr12	68175414	68176288	12:68175414-68176288	ENSG00000111537,ENSG00000256708,ENSG00000255976
chr12	68181093	68181485	12:68181093-68181485	ENSG00000111537,ENSG00000256708
chr12	68223083	68223584	12:68223083-68223584	ENSG00000256273,ENSG00000111554,ENSG00000127318,ENSG00000111536
chr12	68236497	68237204	12:68236497-68237204	ENSG00000256273,ENSG00000127318,ENSG00000111536
chr12	68240945	68241413	12:68240945-68241413	ENSG00000127318,ENSG00000111536
chr12	68331866	68332842	12:68331866-68332842	ENSG00000233560,ENSG00000273824,ENSG00000256273,ENSG00000251301,ENSG00000111554
chr12	68358909	68359922	12:68358909-68359922	ENSG00000233560,ENSG00000111581,ENSG00000247363,ENSG00000127314,ENSG00000240087,ENSG00000273824,ENSG00000256273,ENSG00000251301
chr12	68365014	68365732	12:68365014-68365732	ENSG00000233560,ENSG00000127314,ENSG00000240087,ENSG00000273824,ENSG00000256273,ENSG00000251301
chr12	68373968	68374745	12:68373968-68374745	ENSG00000240087,ENSG00000273824,ENSG00000256273,ENSG00000251301
chr12	68451159	68451945	12:68451159-68451945	ENSG00000240087,ENSG00000256075,ENSG00000273824,ENSG00000251301
chr12	68481396	68481636	12:68481396-68481636	ENSG00000240087,ENSG00000256917,ENSG00000256075,ENSG00000273824
chr12	68482687	68483067	12:68482687-68483067	ENSG00000240087,ENSG00000256917,ENSG00000256075,ENSG00000273824
chr12	68487873	68488167	12:68487873-68488167	ENSG00000240087,ENSG00000256917,ENSG00000256075,ENSG00000273824
chr12	68587418	68587852	12:68587418-68587852	ENSG00000233560,ENSG00000127314,ENSG00000274459,ENSG00000240087,ENSG00000256075,ENSG00000273824
chr12	68591588	68592288	12:68591588-68592288	ENSG00000127314,ENSG00000274459,ENSG00000240087,ENSG00000273824
chr12	68610419	68611717	12:68610419-68611717	ENSG00000206650,ENSG00000234040,ENSG00000127314,ENSG00000240087,ENSG00000273824
chr12	68629034	68629302	12:68629034-68629302	ENSG00000206650,ENSG00000234040,ENSG00000127314
chr12	68633849	68634460	12:68633849-68634460	ENSG00000233560,ENSG00000234925,ENSG00000206650,ENSG00000234040,ENSG00000127314
chr12	68641044	68641627	12:68641044-68641627	ENSG00000233560,ENSG00000234925,ENSG00000206650,ENSG00000234040,ENSG00000127314,ENSG00000240087,ENSG00000273824
chr12	68686444	68687416	12:68686444-68687416	ENSG00000233560,ENSG00000111581,ENSG00000241825,ENSG00000247363,ENSG00000127314
chr12	68745646	68746733	12:68745646-68746733	ENSG00000135679,ENSG00000256678,ENSG00000175782,ENSG00000233560
chr12	68772694	68773042	12:68772694-68773042	ENSG00000233560
chr12	68777486	68777691	12:68777486-68777691	ENSG00000233560
chr12	68793049	68793413	12:68793049-68793413	ENSG00000135679,ENSG00000256678,ENSG00000175782,ENSG00000233560
chr12	68807572	68809047	12:68807572-68809047	ENSG00000135679,ENSG00000256678
chr12	68830122	68830515	12:68830122-68830515	ENSG00000256664,ENSG00000257181,ENSG00000256325,ENSG00000135679,ENSG00000256678,ENSG00000233560
chr12	68861991	68862287	12:68861991-68862287	ENSG00000257336,ENSG00000135678,ENSG00000256664,ENSG00000257181
chr12	68863855	68864129	12:68863855-68864129	ENSG00000257336,ENSG00000135678,ENSG00000256664,ENSG00000257181
chr12	68889637	68890127	12:68889637-68890127	ENSG00000258140,ENSG00000257336,ENSG00000257289,ENSG00000252770,ENSG00000135678,ENSG00000256664,ENSG00000257181
chr12	68897256	68897553	12:68897256-68897553	ENSG00000257336,ENSG00000257289,ENSG00000252770
chr12	68898466	68898847	12:68898466-68898847	ENSG00000257336,ENSG00000257289,ENSG00000252770
chr12	68904556	68905151	12:68904556-68905151	ENSG00000257336,ENSG00000257289,ENSG00000252770,ENSG00000135678,ENSG00000256664,ENSG00000257181
chr12	68932294	68933703	12:68932294-68933703	ENSG00000257336,ENSG00000257289,ENSG00000252770,ENSG00000135678
chr12	69070472	69070788	12:69070472-69070788	ENSG00000257336,ENSG00000256664,ENSG00000257181
chr12	69102991	69103269	12:69102991-69103269	ENSG00000258140
chr12	69123396	69123597	12:69123396-69123597	ENSG00000258140
chr12	69156765	69157485	12:69156765-69157485	ENSG00000257818,ENSG00000283476,ENSG00000111605,ENSG00000258140,ENSG00000257336
chr12	69174018	69174301	12:69174018-69174301	ENSG00000258140
chr12	69239167	69240345	12:69239167-69240345	ENSG00000257818,ENSG00000283476,ENSG00000111605,ENSG00000258140
chr12	69243186	69243481	12:69243186-69243481	ENSG00000283476,ENSG00000111605,ENSG00000258140
chr12	69290947	69291277	12:69290947-69291277	ENSG00000258052,ENSG00000279551,ENSG00000127325,ENSG00000198812,ENSG00000257507,ENSG00000266185,ENSG00000090382,ENSG00000257818,ENSG00000283476,ENSG00000258140
chr12	69312392	69312709	12:69312392-69312709	ENSG00000283476
chr12	69329904	69330452	12:69329904-69330452	ENSG00000090382,ENSG00000274979,ENSG00000257818,ENSG00000283476
chr12	69330713	69331456	12:69330713-69331456	ENSG00000198812,ENSG00000266185,ENSG00000090382,ENSG00000274979,ENSG00000257818,ENSG00000283476
chr12	69337559	69338501	12:69337559-69338501	ENSG00000127325,ENSG00000198812,ENSG00000257764,ENSG00000090382,ENSG00000274979
chr12	69357431	69357756	12:69357431-69357756	ENSG00000266185,ENSG00000127337,ENSG00000257764,ENSG00000090382
chr12	69359430	69360517	12:69359430-69360517	ENSG00000279551,ENSG00000127325,ENSG00000198812,ENSG00000283677,ENSG00000264405,ENSG00000257507,ENSG00000266185,ENSG00000127337,ENSG00000257764,ENSG00000090382,ENSG00000257818,ENSG00000283476
chr12	69415718	69415982	12:69415718-69415982	ENSG00000257507,ENSG00000241765,ENSG00000266185
chr12	69470069	69470945	12:69470069-69470945	ENSG00000279551,ENSG00000198812,ENSG00000283677,ENSG00000264405,ENSG00000166225,ENSG00000257507,ENSG00000266185
chr12	69497501	69497922	12:69497501-69497922	ENSG00000258052,ENSG00000279551,ENSG00000127325,ENSG00000198812,ENSG00000166225,ENSG00000257507,ENSG00000266185
chr12	69585139	69586080	12:69585139-69586080	ENSG00000279551,ENSG00000127325,ENSG00000198812,ENSG00000166226,ENSG00000283677,ENSG00000264405,ENSG00000257507,ENSG00000266185
chr12	69639411	69639660	12:69639411-69639660	ENSG00000258052,ENSG00000279551,ENSG00000127325,ENSG00000198812,ENSG00000257507,ENSG00000266185
chr12	69738434	69739966	12:69738434-69739966	ENSG00000166268,ENSG00000258052,ENSG00000127328,ENSG00000247131,ENSG00000279551,ENSG00000127325
chr12	69759954	69760190	12:69759954-69760190	ENSG00000258052,ENSG00000127328,ENSG00000279551,ENSG00000127325
chr12	69900570	69901087	12:69900570-69901087	ENSG00000207387,ENSG00000257302,ENSG00000153233,ENSG00000277247,ENSG00000257139,ENSG00000257241,ENSG00000166268,ENSG00000258052
chr12	69906428	69907060	12:69906428-69907060	ENSG00000207387,ENSG00000257302,ENSG00000153233,ENSG00000222405,ENSG00000257241,ENSG00000166268,ENSG00000258052
chr12	70005737	70005937	12:70005737-70005937	ENSG00000257241,ENSG00000166268
chr12	70049689	70050449	12:70049689-70050449	ENSG00000258053,ENSG00000257454,ENSG00000257265,ENSG00000207387,ENSG00000257302,ENSG00000153233,ENSG00000222405,ENSG00000257139,ENSG00000257241,ENSG00000166268,ENSG00000258052
chr12	70068800	70069276	12:70068800-70069276	ENSG00000258053,ENSG00000257454,ENSG00000257265,ENSG00000207387,ENSG00000257302,ENSG00000153233,ENSG00000222405,ENSG00000257139,ENSG00000257241,ENSG00000166268,ENSG00000258052,ENSG00000127325
chr12	70080386	70080898	12:70080386-70080898	ENSG00000258053,ENSG00000257454,ENSG00000257265,ENSG00000207387,ENSG00000257302,ENSG00000153233,ENSG00000222405,ENSG00000257139,ENSG00000257241,ENSG00000166268,ENSG00000258052,ENSG00000127325
chr12	70201746	70202207	12:70201746-70202207	ENSG00000257454,ENSG00000257139,ENSG00000257241
chr12	70202779	70203031	12:70202779-70203031	ENSG00000257139
chr12	70242701	70244313	12:70242701-70244313	ENSG00000111596,ENSG00000287132,ENSG00000257815
chr12	70260654	70261132	12:70260654-70261132	ENSG00000111596,ENSG00000287132,ENSG00000257139,ENSG00000257815
chr12	70317685	70318153	12:70317685-70318153	ENSG00000279530,ENSG00000111596,ENSG00000257815
chr12	70353885	70354428	12:70353885-70354428	ENSG00000135643,ENSG00000111596
chr12	70365590	70367314	12:70365590-70367314	ENSG00000222405,ENSG00000135643,ENSG00000111596,ENSG00000287132,ENSG00000257139,ENSG00000257241,ENSG00000257815
chr12	70415971	70416296	12:70415971-70416296	ENSG00000257265,ENSG00000222405,ENSG00000135643,ENSG00000257139,ENSG00000258052
chr12	70468034	70468361	12:70468034-70468361	ENSG00000258168,ENSG00000222405
chr12	70468857	70469651	12:70468857-70469651	ENSG00000258168,ENSG00000222405
chr12	70487508	70488040	12:70487508-70488040	ENSG00000257454,ENSG00000257265,ENSG00000207387,ENSG00000257302,ENSG00000153233,ENSG00000258168,ENSG00000222405,ENSG00000257139,ENSG00000257241,ENSG00000166268
chr12	70493082	70493392	12:70493082-70493392	ENSG00000257302,ENSG00000222405,ENSG00000257241
chr12	70577021	70577273	12:70577021-70577273	ENSG00000257302,ENSG00000153233,ENSG00000277247,ENSG00000166268
chr12	70609856	70610306	12:70609856-70610306	ENSG00000257302,ENSG00000153233,ENSG00000127329
chr12	70719783	70720247	12:70719783-70720247	ENSG00000257454,ENSG00000257265,ENSG00000207387,ENSG00000257302,ENSG00000153233,ENSG00000127329
chr12	70730115	70730614	12:70730115-70730614	ENSG00000258053,ENSG00000257454,ENSG00000257265,ENSG00000207387,ENSG00000257302,ENSG00000153233
chr12	71415606	71415876	12:71415606-71415876	ENSG00000257761,ENSG00000288530,ENSG00000277223,ENSG00000258053,ENSG00000257454,ENSG00000257265,ENSG00000207387
chr12	71420169	71420625	12:71420169-71420625	ENSG00000257761,ENSG00000288530,ENSG00000277223,ENSG00000139292,ENSG00000258053,ENSG00000257454,ENSG00000257265,ENSG00000207387
chr12	71439208	71440484	12:71439208-71440484	ENSG00000257761,ENSG00000288530,ENSG00000277223,ENSG00000139292,ENSG00000127324,ENSG00000258053,ENSG00000257454
chr12	71440998	71441224	12:71440998-71441224	ENSG00000288530,ENSG00000277223,ENSG00000139292,ENSG00000127324
chr12	71610169	71610453	12:71610169-71610453	ENSG00000212461,ENSG00000133858,ENSG00000257761,ENSG00000288530,ENSG00000257454,ENSG00000257265
chr12	71636586	71636884	12:71636586-71636884	ENSG00000258064,ENSG00000212461,ENSG00000133858,ENSG00000257761,ENSG00000288530
chr12	71662828	71664574	12:71662828-71664574	ENSG00000257802,ENSG00000139291,ENSG00000258064,ENSG00000173451,ENSG00000212461,ENSG00000133858,ENSG00000257761,ENSG00000288530,ENSG00000258053
chr12	71685811	71686685	12:71685811-71686685	ENSG00000257802,ENSG00000257515,ENSG00000139291,ENSG00000258064,ENSG00000173451,ENSG00000133858,ENSG00000257761,ENSG00000288530
chr12	71687949	71688310	12:71687949-71688310	ENSG00000139291,ENSG00000258064,ENSG00000173451,ENSG00000133858,ENSG00000288530
chr12	71694079	71694884	12:71694079-71694884	ENSG00000257515,ENSG00000139291,ENSG00000258064,ENSG00000173451,ENSG00000257761,ENSG00000288530
chr12	71698565	71698991	12:71698565-71698991	ENSG00000257515,ENSG00000139291,ENSG00000258064,ENSG00000288530
chr12	71710223	71710437	12:71710223-71710437	ENSG00000257515,ENSG00000257761,ENSG00000288530
chr12	71747119	71747469	12:71747119-71747469	ENSG00000257802,ENSG00000080371,ENSG00000258064,ENSG00000212461,ENSG00000257761,ENSG00000288530,ENSG00000207387
chr12	71754539	71755733	12:71754539-71755733	ENSG00000139287,ENSG00000257802,ENSG00000121749,ENSG00000257991,ENSG00000257410,ENSG00000080371,ENSG00000258064,ENSG00000173451,ENSG00000257761,ENSG00000288530,ENSG00000258053,ENSG00000257454,ENSG00000257265,ENSG00000207387
chr12	71780349	71780628	12:71780349-71780628	ENSG00000139287,ENSG00000257802,ENSG00000257410,ENSG00000080371
chr12	71782084	71782398	12:71782084-71782398	ENSG00000139287,ENSG00000257802,ENSG00000121749,ENSG00000257991,ENSG00000257410,ENSG00000080371
chr12	71839300	71840476	12:71839300-71840476	ENSG00000257802,ENSG00000121749,ENSG00000257991,ENSG00000257410
chr12	71870416	71870869	12:71870416-71870869	ENSG00000257802,ENSG00000121749,ENSG00000257410
chr12	71985686	71986045	12:71985686-71986045	ENSG00000258115,ENSG00000139287
chr12	72017037	72017308	12:72017037-72017308	ENSG00000072657,ENSG00000258115,ENSG00000139287
chr12	72186319	72186542	12:72186319-72186542	ENSG00000258115
chr12	72272972	72273188	12:72272972-72273188	ENSG00000236333,ENSG00000072657
chr12	72346475	72346969	12:72346475-72346969	ENSG00000257723,ENSG00000257287,ENSG00000236333,ENSG00000072657,ENSG00000258115
chr12	72485166	72485864	12:72485166-72485864	ENSG00000258235,ENSG00000257723,ENSG00000257287,ENSG00000072657,ENSG00000258115
chr12	72673967	72674317	12:72673967-72674317	ENSG00000258320,ENSG00000257750,ENSG00000258294,ENSG00000258235,ENSG00000257723,ENSG00000257287,ENSG00000072657,ENSG00000258053
chr12	72699371	72699581	12:72699371-72699581	ENSG00000258235,ENSG00000257723,ENSG00000257287
chr12	72940885	72941299	12:72940885-72941299	ENSG00000257587,ENSG00000257682,ENSG00000258123,ENSG00000258294,ENSG00000258235,ENSG00000257723,ENSG00000257287
chr12	73087447	73087834	12:73087447-73087834	ENSG00000257587,ENSG00000257682,ENSG00000258123,ENSG00000258294,ENSG00000257287
chr12	73180156	73180441	12:73180156-73180441	ENSG00000257682,ENSG00000258123,ENSG00000258294
chr12	73235627	73235826	12:73235627-73235826	ENSG00000258332,ENSG00000257587,ENSG00000201809,ENSG00000257750,ENSG00000257682,ENSG00000258123,ENSG00000258294,ENSG00000257723,ENSG00000257287
chr12	73294237	73294568	12:73294237-73294568	ENSG00000258332,ENSG00000201809,ENSG00000257750,ENSG00000257682,ENSG00000258123,ENSG00000258294
chr12	73424408	73424830	12:73424408-73424830	ENSG00000258332,ENSG00000257587,ENSG00000201809,ENSG00000257750,ENSG00000258123,ENSG00000258294
chr12	73445765	73446134	12:73445765-73446134	ENSG00000257113,ENSG00000258320,ENSG00000258332,ENSG00000257587,ENSG00000201809,ENSG00000257750,ENSG00000252415,ENSG00000257682,ENSG00000258123,ENSG00000258294,ENSG00000257723,ENSG00000257287,ENSG00000258115
chr12	73572455	73573256	12:73572455-73573256	ENSG00000257113,ENSG00000258320,ENSG00000258332,ENSG00000257587,ENSG00000201809,ENSG00000257750,ENSG00000252415,ENSG00000243164,ENSG00000258294
chr12	73664742	73665227	12:73664742-73665227	ENSG00000258332,ENSG00000257587,ENSG00000201809,ENSG00000257750,ENSG00000252415,ENSG00000243164
chr12	73812023	73812236	12:73812023-73812236	ENSG00000257113,ENSG00000258320,ENSG00000258332,ENSG00000257587,ENSG00000201809,ENSG00000257750
chr12	74112677	74113813	12:74112677-74113813	ENSG00000257113,ENSG00000257183,ENSG00000258320,ENSG00000258332,ENSG00000257587
chr12	74292541	74292999	12:74292541-74292999	ENSG00000257364,ENSG00000257113,ENSG00000257183,ENSG00000251138
chr12	74364768	74365303	12:74364768-74365303	ENSG00000257113,ENSG00000257183,ENSG00000258320,ENSG00000258332,ENSG00000257587,ENSG00000251138
chr12	74402858	74403231	12:74402858-74403231	ENSG00000251138
chr12	74489592	74489962	12:74489592-74489962	ENSG00000257998,ENSG00000257113,ENSG00000257183,ENSG00000258320,ENSG00000258332,ENSG00000257587
chr12	74490400	74490867	12:74490400-74490867	ENSG00000257998,ENSG00000257323,ENSG00000257113,ENSG00000257183,ENSG00000258320,ENSG00000258332,ENSG00000257587
chr12	74514502	74514726	12:74514502-74514726	ENSG00000257113,ENSG00000258332,ENSG00000257587
chr12	74537364	74538828	12:74537364-74538828	ENSG00000188646,ENSG00000257323,ENSG00000257386,ENSG00000253719,ENSG00000257113,ENSG00000258320,ENSG00000258332,ENSG00000257587
chr12	74559575	74559897	12:74559575-74559897	ENSG00000257323,ENSG00000257113,ENSG00000258332
chr12	74588123	74588554	12:74588123-74588554	ENSG00000257998,ENSG00000188646,ENSG00000257323,ENSG00000257113,ENSG00000258320
chr12	74675923	74676512	12:74675923-74676512	ENSG00000257998,ENSG00000188646,ENSG00000257323,ENSG00000258320
chr12	74817242	74817470	12:74817242-74817470	ENSG00000258112,ENSG00000257434,ENSG00000257998,ENSG00000257323,ENSG00000258320
chr12	74875004	74875327	12:74875004-74875327	ENSG00000223273,ENSG00000258112,ENSG00000254451,ENSG00000257434,ENSG00000257998,ENSG00000257323,ENSG00000257113,ENSG00000258332,ENSG00000257587,ENSG00000243164
chr12	74922113	74922388	12:74922113-74922388	ENSG00000258112,ENSG00000257434,ENSG00000257998
chr12	74922723	74923023	12:74922723-74923023	ENSG00000258112,ENSG00000257434,ENSG00000257998
chr12	74984793	74986260	12:74984793-74986260	ENSG00000258112,ENSG00000257434,ENSG00000257998
chr12	75209280	75209597	12:75209280-75209597	ENSG00000258112,ENSG00000254451,ENSG00000166006
chr12	75305339	75306304	12:75305339-75306304	ENSG00000257823,ENSG00000258112,ENSG00000254451
chr12	75318496	75318814	12:75318496-75318814	ENSG00000257823,ENSG00000180881,ENSG00000258112,ENSG00000254451
chr12	75329902	75330558	12:75329902-75330558	ENSG00000173401,ENSG00000273987,ENSG00000180881,ENSG00000258112,ENSG00000254451
chr12	75334201	75334788	12:75334201-75334788	ENSG00000173401,ENSG00000273987,ENSG00000180881,ENSG00000258112,ENSG00000254451
chr12	75390749	75391564	12:75390749-75391564	ENSG00000180481,ENSG00000173401,ENSG00000180881
chr12	75437686	75438008	12:75437686-75438008	ENSG00000257497,ENSG00000258112
chr12	75466594	75466870	12:75466594-75466870	-
chr12	75471931	75472705	12:75471931-75472705	ENSG00000258088,ENSG00000257497,ENSG00000139278,ENSG00000180481,ENSG00000258112,ENSG00000254451
chr12	75478398	75478701	12:75478398-75478701	ENSG00000257497,ENSG00000139278
chr12	75480439	75481334	12:75480439-75481334	ENSG00000257497,ENSG00000139278,ENSG00000180481
chr12	75482755	75483022	12:75482755-75483022	ENSG00000257497,ENSG00000139278
chr12	75505762	75506007	12:75505762-75506007	ENSG00000111615
chr12	75511183	75512061	12:75511183-75512061	ENSG00000257941,ENSG00000258088,ENSG00000251893,ENSG00000258245,ENSG00000111615,ENSG00000257497,ENSG00000180481
chr12	75526753	75527356	12:75526753-75527356	ENSG00000257941,ENSG00000257839,ENSG00000257453,ENSG00000139289,ENSG00000258088,ENSG00000251893,ENSG00000258245
chr12	75604954	75605170	12:75604954-75605170	ENSG00000258088,ENSG00000251893,ENSG00000258245,ENSG00000257777
chr12	75641134	75641408	12:75641134-75641408	ENSG00000258088,ENSG00000251893,ENSG00000258245,ENSG00000286259
chr12	75815340	75815665	12:75815340-75815665	ENSG00000258088,ENSG00000251893,ENSG00000258245
chr12	75917028	75917512	12:75917028-75917512	ENSG00000257941,ENSG00000258091,ENSG00000258088,ENSG00000251893,ENSG00000258245
chr12	75944257	75944802	12:75944257-75944802	ENSG00000257839,ENSG00000257453,ENSG00000139289,ENSG00000198923,ENSG00000257329,ENSG00000243420,ENSG00000258091,ENSG00000258088,ENSG00000251893,ENSG00000258245,ENSG00000258077
chr12	75964279	75964552	12:75964279-75964552	ENSG00000198923,ENSG00000257329,ENSG00000243420,ENSG00000251893,ENSG00000258245
chr12	75977812	75978255	12:75977812-75978255	ENSG00000257839,ENSG00000257453,ENSG00000139289,ENSG00000198923,ENSG00000257329,ENSG00000243420,ENSG00000258091,ENSG00000258088,ENSG00000251893,ENSG00000258245,ENSG00000258077
chr12	76030923	76032506	12:76030923-76032506	ENSG00000257941,ENSG00000257839,ENSG00000257453,ENSG00000139289,ENSG00000258088,ENSG00000251893,ENSG00000258245
chr12	76037105	76037505	12:76037105-76037505	ENSG00000257941,ENSG00000257839,ENSG00000257453,ENSG00000139289,ENSG00000258088,ENSG00000251893,ENSG00000258245
chr12	76083770	76085428	12:76083770-76085428	ENSG00000223273,ENSG00000257219,ENSG00000258304,ENSG00000257941,ENSG00000187109
chr12	76092503	76092752	12:76092503-76092752	ENSG00000223273,ENSG00000257219,ENSG00000258304,ENSG00000257941,ENSG00000187109
chr12	76143565	76144026	12:76143565-76144026	ENSG00000223273,ENSG00000257219,ENSG00000252858,ENSG00000257872,ENSG00000258304
chr12	76152231	76152740	12:76152231-76152740	ENSG00000223273,ENSG00000257219,ENSG00000252858,ENSG00000257872,ENSG00000258304
chr12	76158568	76159314	12:76158568-76159314	ENSG00000223273,ENSG00000257219,ENSG00000252858,ENSG00000257872,ENSG00000258304,ENSG00000257941,ENSG00000187109
chr12	76172635	76173076	12:76172635-76173076	ENSG00000223273,ENSG00000257219,ENSG00000258304,ENSG00000257941
chr12	76348019	76348858	12:76348019-76348858	ENSG00000213272,ENSG00000287030,ENSG00000257526,ENSG00000091039,ENSG00000179941,ENSG00000223273,ENSG00000257219,ENSG00000258304,ENSG00000257941,ENSG00000187109,ENSG00000258088
chr12	76455706	76455986	12:76455706-76455986	ENSG00000257219
chr12	76471759	76472040	12:76471759-76472040	-
chr12	76510975	76511669	12:76510975-76511669	ENSG00000257835,ENSG00000257677,ENSG00000257199,ENSG00000241045,ENSG00000213272,ENSG00000287030,ENSG00000257526,ENSG00000091039,ENSG00000223273,ENSG00000257219,ENSG00000258304,ENSG00000257941,ENSG00000251893,ENSG00000258245
chr12	76554580	76554847	12:76554580-76554847	ENSG00000257526,ENSG00000091039
chr12	76558721	76560304	12:76558721-76560304	ENSG00000257526,ENSG00000091039
chr12	76583468	76583666	12:76583468-76583666	ENSG00000213272,ENSG00000287030,ENSG00000257526
chr12	76586905	76587246	12:76586905-76587246	ENSG00000213272,ENSG00000287030,ENSG00000257526
chr12	76621402	76621846	12:76621402-76621846	ENSG00000257199,ENSG00000241045,ENSG00000271142,ENSG00000213272,ENSG00000287030
chr12	76665447	76665793	12:76665447-76665793	ENSG00000241045,ENSG00000243071
chr12	76763619	76764732	12:76763619-76764732	ENSG00000186908,ENSG00000258090,ENSG00000241045,ENSG00000287030
chr12	76777344	76778088	12:76777344-76778088	ENSG00000257835,ENSG00000257199,ENSG00000186908,ENSG00000258090,ENSG00000241045,ENSG00000213272,ENSG00000287030
chr12	76790539	76791128	12:76790539-76791128	ENSG00000186908,ENSG00000241045,ENSG00000271142,ENSG00000287030
chr12	76878246	76879499	12:76878246-76879499	ENSG00000257199,ENSG00000257910,ENSG00000175183
chr12	76895355	76895676	12:76895355-76895676	ENSG00000257199,ENSG00000257910,ENSG00000175183
chr12	77010902	77011174	12:77010902-77011174	ENSG00000286476,ENSG00000257199,ENSG00000241045,ENSG00000287030
chr12	77049717	77050146	12:77049717-77050146	ENSG00000257835,ENSG00000257677,ENSG00000286476,ENSG00000165891,ENSG00000257199
chr12	77060223	77060950	12:77060223-77060950	ENSG00000257835,ENSG00000257677,ENSG00000286476,ENSG00000165891,ENSG00000257199
chr12	77065158	77066140	12:77065158-77066140	ENSG00000257835,ENSG00000257677,ENSG00000286476,ENSG00000165891,ENSG00000257199
chr12	77107567	77107855	12:77107567-77107855	ENSG00000257835,ENSG00000257677,ENSG00000286476,ENSG00000257199
chr12	77178911	77179108	12:77178911-77179108	ENSG00000257879,ENSG00000257835,ENSG00000257677,ENSG00000286476
chr12	77654187	77654567	12:77654187-77654567	ENSG00000257835,ENSG00000257677
chr12	77676029	77676257	12:77676029-77676257	ENSG00000257835,ENSG00000257677,ENSG00000286476
chr12	77746080	77746451	12:77746080-77746451	ENSG00000258220,ENSG00000258066,ENSG00000257835,ENSG00000257677
chr12	77785377	77785650	12:77785377-77785650	ENSG00000258066
chr12	77790561	77790790	12:77790561-77790790	ENSG00000258066
chr12	77925457	77925964	12:77925457-77925964	ENSG00000257879,ENSG00000258084,ENSG00000258220,ENSG00000257220,ENSG00000258066,ENSG00000257835,ENSG00000067798,ENSG00000257677
chr12	77999089	77999598	12:77999089-77999598	ENSG00000222880,ENSG00000257191,ENSG00000257165,ENSG00000257879,ENSG00000258084,ENSG00000258220,ENSG00000257220,ENSG00000257835,ENSG00000067798,ENSG00000257677
chr12	78000177	78000532	12:78000177-78000532	ENSG00000258084,ENSG00000257220,ENSG00000067798
chr12	78009187	78009389	12:78009187-78009389	ENSG00000258084,ENSG00000257220,ENSG00000067798
chr12	78095895	78096298	12:78095895-78096298	ENSG00000257220,ENSG00000258225
chr12	78229633	78230050	12:78229633-78230050	ENSG00000257191,ENSG00000257165,ENSG00000257879,ENSG00000258084,ENSG00000258220,ENSG00000257220
chr12	78242151	78242348	12:78242151-78242348	ENSG00000257191,ENSG00000257165,ENSG00000257879,ENSG00000258084,ENSG00000258220,ENSG00000257220
chr12	78592213	78592434	12:78592213-78592434	ENSG00000257191,ENSG00000257165,ENSG00000257879,ENSG00000258084,ENSG00000258220
chr12	78608790	78609126	12:78608790-78609126	ENSG00000257191,ENSG00000257165,ENSG00000257879,ENSG00000258084,ENSG00000258220
chr12	78803552	78804953	12:78803552-78804953	ENSG00000257191,ENSG00000257948,ENSG00000257564,ENSG00000257879,ENSG00000258084
chr12	78863747	78865390	12:78863747-78865390	ENSG00000257191,ENSG00000067715,ENSG00000258084
chr12	78878630	78878928	12:78878630-78878928	ENSG00000257191,ENSG00000067715,ENSG00000257879,ENSG00000258084
chr12	78888626	78889094	12:78888626-78889094	ENSG00000258162,ENSG00000257467,ENSG00000265227,ENSG00000258215,ENSG00000257741,ENSG00000111049,ENSG00000257429,ENSG00000257786,ENSG00000139304,ENSG00000222880,ENSG00000257604,ENSG00000257894,ENSG00000257191,ENSG00000067715,ENSG00000257564,ENSG00000257165,ENSG00000257879,ENSG00000258084,ENSG00000258220,ENSG00000257220
chr12	78970191	78970459	12:78970191-78970459	ENSG00000257191,ENSG00000067715
chr12	79191512	79191778	12:79191512-79191778	ENSG00000258026,ENSG00000111049,ENSG00000111046,ENSG00000257429,ENSG00000257786,ENSG00000257604,ENSG00000257894,ENSG00000257191,ENSG00000257165,ENSG00000257879,ENSG00000258084,ENSG00000258220
chr12	79407701	79408239	12:79407701-79408239	ENSG00000258026,ENSG00000258215,ENSG00000207763,ENSG00000257741,ENSG00000257786,ENSG00000257956,ENSG00000257474,ENSG00000257604,ENSG00000221788,ENSG00000257894
chr12	79665398	79665678	12:79665398-79665678	ENSG00000258375,ENSG00000265227,ENSG00000257741,ENSG00000111049,ENSG00000257786,ENSG00000258044,ENSG00000258048,ENSG00000177425,ENSG00000257956,ENSG00000257474,ENSG00000257604,ENSG00000257894
chr12	79673194	79673617	12:79673194-79673617	ENSG00000257467,ENSG00000265227,ENSG00000258026,ENSG00000258215,ENSG00000207763,ENSG00000257741,ENSG00000111049,ENSG00000111046,ENSG00000257429,ENSG00000257786,ENSG00000139304,ENSG00000222880,ENSG00000258044,ENSG00000277130,ENSG00000258048,ENSG00000177425,ENSG00000257956,ENSG00000257474,ENSG00000257604,ENSG00000221788,ENSG00000257894
chr12	79688760	79691397	12:79688760-79691397	ENSG00000258048,ENSG00000177425,ENSG00000257956,ENSG00000257474,ENSG00000257604,ENSG00000257894
chr12	79710864	79711161	12:79710864-79711161	ENSG00000207763,ENSG00000257741,ENSG00000111049,ENSG00000111046,ENSG00000258048,ENSG00000177425,ENSG00000257956,ENSG00000257474,ENSG00000257604,ENSG00000257894
chr12	79873137	79873536	12:79873137-79873536	ENSG00000265227,ENSG00000207763,ENSG00000111046,ENSG00000257786,ENSG00000201942,ENSG00000258044,ENSG00000277130,ENSG00000058272
chr12	79887045	79887246	12:79887045-79887246	ENSG00000258215,ENSG00000207763,ENSG00000111049,ENSG00000239473,ENSG00000201942,ENSG00000258044,ENSG00000277130,ENSG00000058272,ENSG00000257956,ENSG00000257604
chr12	79920835	79921107	12:79920835-79921107	ENSG00000257557,ENSG00000258044,ENSG00000277130,ENSG00000058272
chr12	79928148	79928533	12:79928148-79928533	ENSG00000265227,ENSG00000258215,ENSG00000257741,ENSG00000111046,ENSG00000257557,ENSG00000258044,ENSG00000277130,ENSG00000058272
chr12	79934025	79935857	12:79934025-79935857	ENSG00000265227,ENSG00000258215,ENSG00000207763,ENSG00000257741,ENSG00000111049,ENSG00000111046,ENSG00000257786,ENSG00000230291,ENSG00000239473,ENSG00000257557,ENSG00000258044,ENSG00000277130,ENSG00000058272,ENSG00000257956,ENSG00000257474,ENSG00000257894
chr12	79993298	79993751	12:79993298-79993751	ENSG00000111049,ENSG00000239473,ENSG00000271496,ENSG00000258044,ENSG00000257604
chr12	79997263	79997632	12:79997263-79997632	ENSG00000258162,ENSG00000257467,ENSG00000265227,ENSG00000258026,ENSG00000258215,ENSG00000207763,ENSG00000257741,ENSG00000111049,ENSG00000111046,ENSG00000257429,ENSG00000257786,ENSG00000222880,ENSG00000230291,ENSG00000165899,ENSG00000238842,ENSG00000239473,ENSG00000271496,ENSG00000258044,ENSG00000277130,ENSG00000257956,ENSG00000257474,ENSG00000257604,ENSG00000257894
chr12	80002623	80002879	12:80002623-80002879	ENSG00000265227,ENSG00000257786,ENSG00000239473,ENSG00000271496
chr12	80003619	80003825	12:80003619-80003825	ENSG00000265227,ENSG00000258026,ENSG00000111049,ENSG00000111046,ENSG00000257786,ENSG00000238842,ENSG00000239473,ENSG00000271496,ENSG00000258044,ENSG00000257604,ENSG00000257894
chr12	80083758	80084497	12:80083758-80084497	ENSG00000257747,ENSG00000257609,ENSG00000258375,ENSG00000258162,ENSG00000257467,ENSG00000265227,ENSG00000258026,ENSG00000258215,ENSG00000207763,ENSG00000257741,ENSG00000111049,ENSG00000111046,ENSG00000257429,ENSG00000257786,ENSG00000139304,ENSG00000222880,ENSG00000230291,ENSG00000165899,ENSG00000238842,ENSG00000239473,ENSG00000258044,ENSG00000277130,ENSG00000257956,ENSG00000257474,ENSG00000257604,ENSG00000257894
chr12	80270187	80270389	12:80270187-80270389	ENSG00000258375,ENSG00000257467,ENSG00000265227,ENSG00000258026,ENSG00000258215,ENSG00000207763,ENSG00000257741,ENSG00000111049,ENSG00000111046,ENSG00000257429,ENSG00000257786,ENSG00000139304,ENSG00000222880,ENSG00000277130,ENSG00000257956,ENSG00000257474,ENSG00000257604,ENSG00000257894
chr12	80307531	80308496	12:80307531-80308496	ENSG00000257609,ENSG00000258375,ENSG00000258162,ENSG00000257467,ENSG00000265227,ENSG00000258026,ENSG00000258215,ENSG00000207763,ENSG00000257741,ENSG00000111049,ENSG00000111046,ENSG00000257429,ENSG00000257786,ENSG00000139304,ENSG00000222880,ENSG00000165899,ENSG00000257604,ENSG00000257894
chr12	80462355	80462622	12:80462355-80462622	ENSG00000257609,ENSG00000258375,ENSG00000258162,ENSG00000257467,ENSG00000265227,ENSG00000258026,ENSG00000258215,ENSG00000207763,ENSG00000257741,ENSG00000111049,ENSG00000111046,ENSG00000257429,ENSG00000257786,ENSG00000139304,ENSG00000222880
chr12	80936731	80937113	12:80936731-80937113	ENSG00000257467,ENSG00000265227,ENSG00000258026,ENSG00000111058,ENSG00000208022,ENSG00000258215,ENSG00000207763,ENSG00000111052,ENSG00000257741,ENSG00000111049,ENSG00000111046,ENSG00000257786
chr12	81329009	81329363	12:81329009-81329363	ENSG00000257609,ENSG00000258375,ENSG00000258162,ENSG00000257467,ENSG00000139220,ENSG00000265227,ENSG00000258026,ENSG00000258215,ENSG00000207763,ENSG00000111049,ENSG00000111046
chr12	82069604	82069937	12:82069604-82069937	ENSG00000257837,ENSG00000258170,ENSG00000257875,ENSG00000258193,ENSG00000257747,ENSG00000257609,ENSG00000258375,ENSG00000258162,ENSG00000257467,ENSG00000265227,ENSG00000258026,ENSG00000207763,ENSG00000111049,ENSG00000111046,ENSG00000257786
chr12	82358160	82359086	12:82358160-82359086	ENSG00000257431,ENSG00000257837,ENSG00000258170,ENSG00000257875,ENSG00000127720,ENSG00000133773,ENSG00000258193,ENSG00000257747,ENSG00000257609,ENSG00000258375,ENSG00000258162,ENSG00000265227
chr12	82553486	82553695	12:82553486-82553695	ENSG00000257431,ENSG00000257837,ENSG00000258170,ENSG00000257875,ENSG00000258193,ENSG00000257747,ENSG00000257609,ENSG00000258375,ENSG00000258162,ENSG00000265227
chr12	82685790	82687854	12:82685790-82687854	ENSG00000258338,ENSG00000213270,ENSG00000252220,ENSG00000179104,ENSG00000286043,ENSG00000257431,ENSG00000257837,ENSG00000258170,ENSG00000257875,ENSG00000257747,ENSG00000257609,ENSG00000258375,ENSG00000265227
chr12	83005765	83006166	12:83005765-83006166	ENSG00000258338,ENSG00000213270,ENSG00000252220,ENSG00000257431,ENSG00000257837,ENSG00000258170,ENSG00000257875,ENSG00000257609,ENSG00000258375
chr12	83232656	83232967	12:83232656-83232967	ENSG00000257296,ENSG00000258338,ENSG00000213270,ENSG00000252220,ENSG00000257431,ENSG00000257837,ENSG00000258170,ENSG00000257875,ENSG00000258193,ENSG00000257747,ENSG00000257609,ENSG00000258375
chr12	83415147	83415382	12:83415147-83415382	ENSG00000257296,ENSG00000257124,ENSG00000258338,ENSG00000213270,ENSG00000257431,ENSG00000257837,ENSG00000258170,ENSG00000257875,ENSG00000258193,ENSG00000257747,ENSG00000257609,ENSG00000258375
chr12	83689503	83689742	12:83689503-83689742	ENSG00000257296,ENSG00000258358,ENSG00000257124,ENSG00000213270,ENSG00000257431,ENSG00000257837,ENSG00000258170,ENSG00000257875,ENSG00000257609,ENSG00000258375
chr12	83696332	83696549	12:83696332-83696549	ENSG00000257296,ENSG00000258358,ENSG00000257124,ENSG00000258338,ENSG00000213270,ENSG00000257431,ENSG00000257837,ENSG00000258170,ENSG00000257875,ENSG00000258193,ENSG00000257609
chr12	83823600	83823826	12:83823600-83823826	ENSG00000257296,ENSG00000258358,ENSG00000257124,ENSG00000258338,ENSG00000213270,ENSG00000257431,ENSG00000257837,ENSG00000258170,ENSG00000257875,ENSG00000257609,ENSG00000258375
chr12	83827052	83827255	12:83827052-83827255	ENSG00000257296,ENSG00000258358,ENSG00000258338,ENSG00000213270,ENSG00000257431,ENSG00000258170,ENSG00000257875
chr12	84097349	84097667	12:84097349-84097667	ENSG00000257296,ENSG00000258358,ENSG00000221148,ENSG00000258338,ENSG00000213270,ENSG00000257431,ENSG00000257837,ENSG00000257875,ENSG00000257747
chr12	84128328	84128848	12:84128328-84128848	ENSG00000257296,ENSG00000258358,ENSG00000221148,ENSG00000257729,ENSG00000285191,ENSG00000258338,ENSG00000257431,ENSG00000258170,ENSG00000257875,ENSG00000257609
chr12	84129436	84129648	12:84129436-84129648	ENSG00000257296,ENSG00000258358,ENSG00000221148,ENSG00000257729,ENSG00000285191,ENSG00000257431,ENSG00000258170,ENSG00000257875
chr12	84154461	84154752	12:84154461-84154752	ENSG00000257296,ENSG00000258358,ENSG00000221148,ENSG00000257729,ENSG00000285191
chr12	84230028	84230296	12:84230028-84230296	ENSG00000257296,ENSG00000258358,ENSG00000221148,ENSG00000257431,ENSG00000257837
chr12	84361952	84362305	12:84361952-84362305	ENSG00000257296,ENSG00000258358,ENSG00000221148,ENSG00000213270,ENSG00000257875
chr12	84362703	84363400	12:84362703-84363400	ENSG00000257296,ENSG00000258358,ENSG00000221148,ENSG00000213270,ENSG00000258170,ENSG00000257875
chr12	84805642	84805859	12:84805642-84805859	ENSG00000257296
chr12	84828761	84829079	12:84828761-84829079	ENSG00000257296
chr12	84874352	84874779	12:84874352-84874779	ENSG00000231738,ENSG00000072041
chr12	84911236	84911612	12:84911236-84911612	ENSG00000072041
chr12	84912621	84912917	12:84912621-84912917	ENSG00000072041
chr12	84937729	84937984	12:84937729-84937984	ENSG00000258073,ENSG00000072041
chr12	85036268	85036674	12:85036268-85036674	ENSG00000133640,ENSG00000231738
chr12	85133747	85134198	12:85133747-85134198	ENSG00000258815,ENSG00000133640
chr12	85206749	85207131	12:85206749-85207131	ENSG00000258815
chr12	85280281	85280526	12:85280281-85280526	ENSG00000258815,ENSG00000180318
chr12	85424672	85425089	12:85424672-85425089	ENSG00000258178,ENSG00000258206,ENSG00000257855,ENSG00000258815
chr12	85456740	85457531	12:85456740-85457531	ENSG00000258178,ENSG00000258206,ENSG00000257855,ENSG00000258815
chr12	85468796	85469911	12:85468796-85469911	ENSG00000258178,ENSG00000133636,ENSG00000258206,ENSG00000257855,ENSG00000258815
chr12	85733059	85733286	12:85733059-85733286	ENSG00000258206,ENSG00000257855
chr12	85843873	85844542	12:85843873-85844542	ENSG00000198774,ENSG00000258206,ENSG00000257855
chr12	85855604	85855847	12:85855604-85855847	ENSG00000258178,ENSG00000133636,ENSG00000198774,ENSG00000258206,ENSG00000257855
chr12	85874264	85874546	12:85874264-85874546	ENSG00000133636,ENSG00000258206,ENSG00000257855
chr12	85926720	85927061	12:85926720-85927061	ENSG00000257897,ENSG00000258178,ENSG00000257855
chr12	86044554	86044761	12:86044554-86044761	ENSG00000257897,ENSG00000182050
chr12	86061703	86062082	12:86061703-86062082	ENSG00000257897,ENSG00000258178,ENSG00000182050
chr12	86078304	86078556	12:86078304-86078556	ENSG00000257897,ENSG00000258178
chr12	86212609	86212834	12:86212609-86212834	ENSG00000280049,ENSG00000258185,ENSG00000257897,ENSG00000258178,ENSG00000182050,ENSG00000258815
chr12	86244642	86244924	12:86244642-86244924	ENSG00000182050
chr12	86264724	86265133	12:86264724-86265133	ENSG00000182050
chr12	86296213	86296820	12:86296213-86296820	ENSG00000258185,ENSG00000257897
chr12	86341306	86341821	12:86341306-86341821	ENSG00000258178
chr12	86411963	86412189	12:86411963-86412189	ENSG00000258185,ENSG00000258178
chr12	86484355	86484610	12:86484355-86484610	ENSG00000258185,ENSG00000257897
chr12	86526282	86526759	12:86526282-86526759	ENSG00000258185,ENSG00000258178
chr12	86551069	86551283	12:86551069-86551283	ENSG00000258185
chr12	86600518	86601136	12:86600518-86601136	ENSG00000258185,ENSG00000182050
chr12	86668939	86669266	12:86668939-86669266	ENSG00000258185
chr12	86912366	86912599	12:86912366-86912599	ENSG00000280049,ENSG00000258185,ENSG00000258178
chr12	86960980	86961325	12:86960980-86961325	ENSG00000280049,ENSG00000258185
chr12	87098829	87099047	12:87098829-87099047	ENSG00000280049,ENSG00000258185
chr12	87171633	87172250	12:87171633-87172250	ENSG00000242850,ENSG00000280049
chr12	87183054	87183367	12:87183054-87183367	ENSG00000242850,ENSG00000280049,ENSG00000258185
chr12	87274549	87274808	12:87274549-87274808	ENSG00000258205,ENSG00000280049
chr12	87280235	87281163	12:87280235-87281163	ENSG00000278011,ENSG00000199245,ENSG00000257752,ENSG00000240721,ENSG00000257912,ENSG00000258173,ENSG00000257648,ENSG00000258205,ENSG00000280049,ENSG00000258185
chr12	87305550	87305817	12:87305550-87305817	ENSG00000257752,ENSG00000257912,ENSG00000258173,ENSG00000257648,ENSG00000258205,ENSG00000280049,ENSG00000258185
chr12	87311127	87311796	12:87311127-87311796	ENSG00000258205,ENSG00000280049
chr12	87314636	87314883	12:87314636-87314883	-
chr12	87330260	87330510	12:87330260-87330510	ENSG00000258173,ENSG00000257648,ENSG00000258205
chr12	87543353	87543745	12:87543353-87543745	ENSG00000257912,ENSG00000258173,ENSG00000257648,ENSG00000258205,ENSG00000280049,ENSG00000258185
chr12	87579117	87579350	12:87579117-87579350	ENSG00000257912,ENSG00000258173,ENSG00000257648,ENSG00000258205,ENSG00000280049
chr12	87618963	87619502	12:87618963-87619502	ENSG00000240721,ENSG00000257912,ENSG00000258173,ENSG00000257648,ENSG00000258205
chr12	87640445	87640672	12:87640445-87640672	ENSG00000240721,ENSG00000257940,ENSG00000257912,ENSG00000258173,ENSG00000257648,ENSG00000258205,ENSG00000280049
chr12	87661606	87662444	12:87661606-87662444	ENSG00000240721,ENSG00000257912,ENSG00000258173,ENSG00000257648,ENSG00000258205
chr12	87779713	87780199	12:87779713-87780199	ENSG00000257940,ENSG00000257912,ENSG00000258128,ENSG00000258173,ENSG00000257648,ENSG00000258205
chr12	87827112	87827477	12:87827112-87827477	ENSG00000240721,ENSG00000258179,ENSG00000257940,ENSG00000257912,ENSG00000258173,ENSG00000257648,ENSG00000258205
chr12	87857604	87857814	12:87857604-87857814	ENSG00000240721,ENSG00000257940,ENSG00000257912,ENSG00000258173,ENSG00000257648,ENSG00000258205
chr12	87908176	87908415	12:87908176-87908415	ENSG00000240721,ENSG00000257912,ENSG00000258173,ENSG00000257648
chr12	87977412	87977649	12:87977412-87977649	ENSG00000257752,ENSG00000240721
chr12	88025883	88026139	12:88025883-88026139	ENSG00000257752,ENSG00000252747,ENSG00000133641,ENSG00000165805
chr12	88035233	88036124	12:88035233-88036124	ENSG00000257752,ENSG00000252747,ENSG00000198707,ENSG00000133641,ENSG00000165805
chr12	88141696	88142742	12:88141696-88142742	ENSG00000199245,ENSG00000139324,ENSG00000257752,ENSG00000198707
chr12	88227377	88227812	12:88227377-88227812	ENSG00000278011,ENSG00000199245
chr12	88580152	88580472	12:88580152-88580472	ENSG00000278011,ENSG00000252850,ENSG00000281333,ENSG00000049130,ENSG00000199245
chr12	88681691	88681904	12:88681691-88681904	ENSG00000278011,ENSG00000199245
chr12	88943803	88944002	12:88943803-88944002	ENSG00000278011,ENSG00000199245
chr12	88982577	88982928	12:88982577-88982928	ENSG00000278011,ENSG00000199245
chr12	89019515	89020002	12:89019515-89020002	ENSG00000270344,ENSG00000257594,ENSG00000259075,ENSG00000139323,ENSG00000257629,ENSG00000246363
chr12	89027738	89027971	12:89027738-89027971	ENSG00000257629,ENSG00000246363
chr12	89040146	89040454	12:89040146-89040454	ENSG00000257629,ENSG00000246363
chr12	89051050	89051473	12:89051050-89051473	ENSG00000270344,ENSG00000259075,ENSG00000139323
chr12	89129426	89129662	12:89129426-89129662	-
chr12	89157230	89157494	12:89157230-89157494	-
chr12	89160601	89160890	12:89160601-89160890	-
chr12	89162749	89162998	12:89162749-89162998	-
chr12	89166526	89167126	12:89166526-89167126	ENSG00000286608,ENSG00000274021,ENSG00000139318,ENSG00000257820,ENSG00000246363,ENSG00000278011,ENSG00000199245
chr12	89200204	89200679	12:89200204-89200679	ENSG00000257820
chr12	89222427	89222951	12:89222427-89222951	ENSG00000257820
chr12	89244510	89245330	12:89244510-89245330	ENSG00000257820,ENSG00000238302,ENSG00000246363,ENSG00000199245
chr12	89280934	89281250	12:89280934-89281250	ENSG00000257820,ENSG00000238302,ENSG00000246363
chr12	89333968	89334286	12:89333968-89334286	ENSG00000257820,ENSG00000246363
chr12	89346171	89346949	12:89346171-89346949	ENSG00000271259,ENSG00000271327,ENSG00000286608,ENSG00000274021,ENSG00000139318,ENSG00000257820
chr12	89351454	89352980	12:89351454-89352980	ENSG00000286608,ENSG00000274021,ENSG00000139318
chr12	89353472	89355034	12:89353472-89355034	ENSG00000286608,ENSG00000274021,ENSG00000139318
chr12	89372930	89373456	12:89372930-89373456	ENSG00000271259,ENSG00000271327
chr12	89390249	89390495	12:89390249-89390495	ENSG00000271259,ENSG00000271327
chr12	89427665	89428029	12:89427665-89428029	ENSG00000139323
chr12	89461558	89462234	12:89461558-89462234	ENSG00000270344,ENSG00000257594,ENSG00000259075,ENSG00000139323,ENSG00000246363
chr12	89468710	89469182	12:89468710-89469182	ENSG00000270344,ENSG00000257594,ENSG00000259075,ENSG00000139323,ENSG00000246363
chr12	89493688	89494200	12:89493688-89494200	ENSG00000270344,ENSG00000257594,ENSG00000259075,ENSG00000226982,ENSG00000139323
chr12	89494523	89494971	12:89494523-89494971	ENSG00000270344,ENSG00000257594,ENSG00000226982
chr12	89503634	89504049	12:89503634-89504049	ENSG00000270344,ENSG00000257594,ENSG00000226982
chr12	89517937	89518228	12:89517937-89518228	ENSG00000270344,ENSG00000257594,ENSG00000259075
chr12	89524514	89526487	12:89524514-89526487	ENSG00000270344,ENSG00000257594,ENSG00000259075,ENSG00000139323
chr12	89542884	89543359	12:89542884-89543359	ENSG00000196243,ENSG00000257194,ENSG00000258302,ENSG00000279939,ENSG00000259075
chr12	89618369	89618571	12:89618369-89618571	ENSG00000070961
chr12	89648884	89649088	12:89648884-89649088	ENSG00000070961
chr12	89656927	89657634	12:89656927-89657634	ENSG00000070961
chr12	89663590	89664260	12:89663590-89664260	ENSG00000070961
chr12	89671988	89672351	12:89671988-89672351	-
chr12	89674462	89674713	12:89674462-89674713	-
chr12	89708330	89710173	12:89708330-89710173	ENSG00000258216,ENSG00000271614,ENSG00000070961,ENSG00000258302
chr12	89721324	89722098	12:89721324-89722098	ENSG00000257995,ENSG00000252207,ENSG00000258216,ENSG00000271614,ENSG00000258302
chr12	89742465	89743083	12:89742465-89743083	ENSG00000196243,ENSG00000257995,ENSG00000286021,ENSG00000252823,ENSG00000257480,ENSG00000252207,ENSG00000271614,ENSG00000258302
chr12	89752416	89752756	12:89752416-89752756	ENSG00000252823,ENSG00000257480
chr12	89756745	89757156	12:89756745-89757156	ENSG00000252823,ENSG00000257480,ENSG00000258302
chr12	89760819	89761020	12:89760819-89761020	ENSG00000257995,ENSG00000252823,ENSG00000257480
chr12	89789847	89790380	12:89789847-89790380	ENSG00000139330,ENSG00000196243,ENSG00000257787,ENSG00000288102,ENSG00000257995,ENSG00000286021,ENSG00000257194,ENSG00000258302,ENSG00000278011
chr12	89821997	89822304	12:89821997-89822304	-
chr12	89856397	89856836	12:89856397-89856836	ENSG00000258302
chr12	89862728	89864255	12:89862728-89864255	ENSG00000257995,ENSG00000258302
chr12	89873696	89873925	12:89873696-89873925	-
chr12	89880463	89881174	12:89880463-89881174	ENSG00000196243,ENSG00000257995,ENSG00000286021,ENSG00000257194,ENSG00000258290,ENSG00000258216,ENSG00000258302
chr12	89918331	89918614	12:89918331-89918614	ENSG00000258290,ENSG00000258216
chr12	89927000	89927823	12:89927000-89927823	ENSG00000139330,ENSG00000196243,ENSG00000257995,ENSG00000286021,ENSG00000257194,ENSG00000257725,ENSG00000258290,ENSG00000258216,ENSG00000258302
chr12	89935292	89936190	12:89935292-89936190	ENSG00000257725,ENSG00000258290
chr12	89942681	89943191	12:89942681-89943191	ENSG00000257725
chr12	89949824	89950354	12:89949824-89950354	ENSG00000286021,ENSG00000257194,ENSG00000257725,ENSG00000258302
chr12	89950564	89950921	12:89950564-89950921	ENSG00000257725
chr12	89959887	89960452	12:89959887-89960452	ENSG00000257194
chr12	89983741	89984119	12:89983741-89984119	ENSG00000258302
chr12	90013359	90013994	12:90013359-90013994	ENSG00000286021,ENSG00000257194,ENSG00000258302
chr12	90098379	90098599	12:90098379-90098599	ENSG00000257194
chr12	90152873	90153829	12:90152873-90153829	ENSG00000286021,ENSG00000257194
chr12	90253077	90254255	12:90253077-90254255	ENSG00000139330,ENSG00000196243,ENSG00000257787,ENSG00000288102,ENSG00000257995,ENSG00000286021,ENSG00000258183,ENSG00000257194,ENSG00000258302,ENSG00000199245
chr12	90280603	90281019	12:90280603-90281019	ENSG00000258183
chr12	90298634	90298905	12:90298634-90298905	ENSG00000258183
chr12	90299115	90299691	12:90299115-90299691	ENSG00000258183
chr12	90411048	90411281	12:90411048-90411281	ENSG00000257995,ENSG00000286021
chr12	90429097	90429332	12:90429097-90429332	ENSG00000257995,ENSG00000286021
chr12	90471128	90471585	12:90471128-90471585	ENSG00000257995,ENSG00000286021
chr12	90823985	90824374	12:90823985-90824374	ENSG00000196243,ENSG00000257787,ENSG00000288102,ENSG00000257995,ENSG00000286021
chr12	90945185	90945475	12:90945185-90945475	ENSG00000139329,ENSG00000139330,ENSG00000083782,ENSG00000196243,ENSG00000197651
chr12	90954364	90955255	12:90954364-90955255	ENSG00000083782,ENSG00000196243,ENSG00000197651
chr12	90970548	90971119	12:90970548-90971119	ENSG00000011465,ENSG00000139329,ENSG00000139330,ENSG00000083782,ENSG00000196243
chr12	90978134	90978404	12:90978134-90978404	ENSG00000258148,ENSG00000011465,ENSG00000139329,ENSG00000139330,ENSG00000083782,ENSG00000196243
chr12	91308163	91308454	12:91308163-91308454	ENSG00000258148,ENSG00000011465,ENSG00000139329,ENSG00000139330,ENSG00000083782
chr12	91326338	91326685	12:91326338-91326685	ENSG00000258100,ENSG00000258148,ENSG00000011465,ENSG00000139329,ENSG00000139330
chr12	91348769	91348986	12:91348769-91348986	ENSG00000258100,ENSG00000258148,ENSG00000011465,ENSG00000139329
chr12	91355353	91355825	12:91355353-91355825	ENSG00000258100,ENSG00000258148,ENSG00000011465,ENSG00000139329
chr12	91376025	91376237	12:91376025-91376237	-
chr12	91381432	91382445	12:91381432-91382445	ENSG00000286049,ENSG00000011465
chr12	91438333	91438846	12:91438333-91438846	ENSG00000286049,ENSG00000258148,ENSG00000011465,ENSG00000139329,ENSG00000139330
chr12	91562349	91562847	12:91562349-91562847	ENSG00000286049,ENSG00000258148
chr12	91577721	91578060	12:91577721-91578060	-
chr12	91585320	91585556	12:91585320-91585556	-
chr12	91633989	91634211	12:91633989-91634211	ENSG00000277738,ENSG00000274647
chr12	91687631	91687860	12:91687631-91687860	ENSG00000258125
chr12	91778156	91779160	12:91778156-91779160	ENSG00000257863
chr12	91876975	91877579	12:91876975-91877579	ENSG00000286907,ENSG00000257863,ENSG00000257893,ENSG00000258224
chr12	91923669	91924171	12:91923669-91924171	ENSG00000257863
chr12	91947429	91948031	12:91947429-91948031	ENSG00000286907,ENSG00000257242,ENSG00000257863
chr12	92030689	92031098	12:92030689-92031098	ENSG00000287714,ENSG00000286907,ENSG00000257242
chr12	92034874	92035500	12:92034874-92035500	ENSG00000287714,ENSG00000286907,ENSG00000257242,ENSG00000257863
chr12	92049542	92049837	12:92049542-92049837	ENSG00000287714,ENSG00000286907,ENSG00000257863
chr12	92065117	92065581	12:92065117-92065581	ENSG00000286907,ENSG00000257242,ENSG00000257863
chr12	92080439	92080685	12:92080439-92080685	ENSG00000286907
chr12	92094878	92095100	12:92094878-92095100	-
chr12	92123603	92124886	12:92123603-92124886	ENSG00000257242
chr12	92133769	92134368	12:92133769-92134368	ENSG00000133639,ENSG00000257242
chr12	92141713	92141978	12:92141713-92141978	ENSG00000245904,ENSG00000133639,ENSG00000257242
chr12	92145506	92146527	12:92145506-92146527	ENSG00000245904,ENSG00000133639,ENSG00000257242
chr12	92157049	92157272	12:92157049-92157272	ENSG00000239201,ENSG00000245904,ENSG00000133639
chr12	92158820	92159563	12:92158820-92159563	ENSG00000199895,ENSG00000239201,ENSG00000245904,ENSG00000133639
chr12	92172370	92173186	12:92172370-92173186	ENSG00000199895,ENSG00000239201,ENSG00000245904,ENSG00000133639
chr12	92185241	92185653	12:92185241-92185653	-
chr12	92186009	92186369	12:92186009-92186369	ENSG00000199895
chr12	92208161	92209108	12:92208161-92209108	-
chr12	92218509	92218791	12:92218509-92218791	-
chr12	92297774	92298302	12:92297774-92298302	-
chr12	92340664	92341547	12:92340664-92341547	-
chr12	92362850	92363125	12:92362850-92363125	ENSG00000277851
chr12	92363507	92364366	12:92363507-92364366	ENSG00000277851
chr12	92370767	92371304	12:92370767-92371304	ENSG00000277851
chr12	92399979	92400518	12:92399979-92400518	ENSG00000266923,ENSG00000257127
chr12	92403863	92404314	12:92403863-92404314	ENSG00000266923,ENSG00000257127
chr12	92424585	92424793	12:92424585-92424793	ENSG00000266923,ENSG00000257127,ENSG00000205057
chr12	92432744	92433116	12:92432744-92433116	ENSG00000266923,ENSG00000257127,ENSG00000205057
chr12	92437491	92437961	12:92437491-92437961	ENSG00000266923,ENSG00000257127,ENSG00000205057
chr12	92444685	92446100	12:92444685-92446100	ENSG00000258262,ENSG00000205056,ENSG00000266923,ENSG00000257127,ENSG00000205057
chr12	92462070	92462442	12:92462070-92462442	ENSG00000205056
chr12	92466401	92467523	12:92466401-92467523	ENSG00000205056
chr12	92470600	92470872	12:92470600-92470872	ENSG00000205056
chr12	92486757	92487232	12:92486757-92487232	ENSG00000258262
chr12	92488686	92489377	12:92488686-92489377	ENSG00000258262
chr12	92501720	92501938	12:92501720-92501938	ENSG00000258262
chr12	92502469	92503154	12:92502469-92503154	ENSG00000258262
chr12	92505322	92506144	12:92505322-92506144	ENSG00000258262
chr12	92540177	92541285	12:92540177-92541285	ENSG00000258262
chr12	92556105	92556573	12:92556105-92556573	ENSG00000258262
chr12	92562264	92562471	12:92562264-92562471	ENSG00000258262
chr12	92569968	92570902	12:92569968-92570902	ENSG00000258262,ENSG00000245904,ENSG00000133639,ENSG00000286907,ENSG00000257242
chr12	92593708	92594420	12:92593708-92594420	ENSG00000258262,ENSG00000286907,ENSG00000286049,ENSG00000258148
chr12	92601372	92602214	12:92601372-92602214	-
chr12	92649895	92650352	12:92649895-92650352	-
chr12	92702699	92703606	12:92702699-92703606	ENSG00000187510
chr12	92711320	92711603	12:92711320-92711603	ENSG00000187510
chr12	92756560	92757107	12:92756560-92757107	-
chr12	92785064	92785690	12:92785064-92785690	ENSG00000202534,ENSG00000257195,ENSG00000258012
chr12	92928507	92929801	12:92928507-92929801	ENSG00000202534,ENSG00000257195,ENSG00000258012,ENSG00000102189
chr12	92941141	92941589	12:92941141-92941589	ENSG00000202534,ENSG00000257195,ENSG00000258012,ENSG00000102189
chr12	92970851	92971443	12:92970851-92971443	ENSG00000257512,ENSG00000256393,ENSG00000270506,ENSG00000202534,ENSG00000257195,ENSG00000258012
chr12	92978424	92978844	12:92978424-92978844	ENSG00000202534,ENSG00000257195
chr12	92987507	92988512	12:92987507-92988512	ENSG00000173598,ENSG00000257252,ENSG00000257512,ENSG00000257210,ENSG00000270506,ENSG00000207365,ENSG00000257345,ENSG00000202534,ENSG00000257195,ENSG00000258012
chr12	92995196	92996122	12:92995196-92996122	ENSG00000257512,ENSG00000257210,ENSG00000256393,ENSG00000270506,ENSG00000207365,ENSG00000257345,ENSG00000257195,ENSG00000258012
chr12	93025621	93025889	12:93025621-93025889	ENSG00000256393,ENSG00000270506,ENSG00000207365
chr12	93060100	93060726	12:93060100-93060726	ENSG00000257512,ENSG00000257210,ENSG00000256393,ENSG00000270506
chr12	93095352	93095675	12:93095352-93095675	ENSG00000257210,ENSG00000257746,ENSG00000256393,ENSG00000270506
chr12	93098156	93098544	12:93098156-93098544	ENSG00000257210,ENSG00000257746,ENSG00000256393,ENSG00000270506
chr12	93109724	93110093	12:93109724-93110093	ENSG00000257210,ENSG00000256393
chr12	93138877	93139522	12:93138877-93139522	ENSG00000257512,ENSG00000257210,ENSG00000256393,ENSG00000270506,ENSG00000257322
chr12	93166837	93168081	12:93166837-93168081	ENSG00000257512,ENSG00000201502,ENSG00000258171,ENSG00000257210
chr12	93184385	93184828	12:93184385-93184828	ENSG00000257512,ENSG00000201502,ENSG00000258171,ENSG00000257210,ENSG00000257322
chr12	93245474	93245850	12:93245474-93245850	ENSG00000257512,ENSG00000201502,ENSG00000257210,ENSG00000256393
chr12	93249579	93249904	12:93249579-93249904	ENSG00000257512,ENSG00000201502
chr12	93302907	93303146	12:93302907-93303146	ENSG00000257512,ENSG00000201502
chr12	93377559	93378894	12:93377559-93378894	ENSG00000173598,ENSG00000257252,ENSG00000257512
chr12	93390653	93390851	12:93390653-93390851	ENSG00000173598,ENSG00000257252
chr12	93391702	93392009	12:93391702-93392009	ENSG00000173598,ENSG00000257252
chr12	93399179	93399694	12:93399179-93399694	ENSG00000173598,ENSG00000257252,ENSG00000257512,ENSG00000201502,ENSG00000257210,ENSG00000256393,ENSG00000270506,ENSG00000207365,ENSG00000257195,ENSG00000258012
chr12	93419354	93419659	12:93419354-93419659	-
chr12	93426058	93426806	12:93426058-93426806	-
chr12	93436064	93436722	12:93436064-93436722	ENSG00000177889
chr12	93441150	93442638	12:93441150-93442638	ENSG00000198015,ENSG00000200011,ENSG00000177889
chr12	93449024	93449585	12:93449024-93449585	ENSG00000198015,ENSG00000200011,ENSG00000177889
chr12	93467204	93468145	12:93467204-93468145	ENSG00000243015,ENSG00000198015,ENSG00000200011,ENSG00000177889
chr12	93536794	93537216	12:93536794-93537216	ENSG00000223126,ENSG00000271382,ENSG00000257283,ENSG00000258271,ENSG00000243015
chr12	93569511	93569713	12:93569511-93569713	ENSG00000120833,ENSG00000246985,ENSG00000243015
chr12	93569981	93572074	12:93569981-93572074	ENSG00000120833,ENSG00000246985
chr12	93591315	93591882	12:93591315-93591882	ENSG00000223126,ENSG00000271382,ENSG00000257283,ENSG00000258274,ENSG00000186076,ENSG00000120833,ENSG00000246985,ENSG00000243015
chr12	93653199	93653557	12:93653199-93653557	ENSG00000223126,ENSG00000271382,ENSG00000257283,ENSG00000186076,ENSG00000243015
chr12	93669547	93669747	12:93669547-93669747	ENSG00000169372,ENSG00000186076
chr12	93677069	93677990	12:93677069-93677990	ENSG00000223126,ENSG00000271382,ENSG00000257283,ENSG00000264978,ENSG00000258274,ENSG00000169372,ENSG00000186076,ENSG00000120833,ENSG00000246985,ENSG00000243015
chr12	93741689	93742798	12:93741689-93742798	ENSG00000223126,ENSG00000271382,ENSG00000257283,ENSG00000264978,ENSG00000258274,ENSG00000169372,ENSG00000120833,ENSG00000246985,ENSG00000243015
chr12	93847483	93848053	12:93847483-93848053	ENSG00000223126,ENSG00000271382,ENSG00000257283,ENSG00000258303,ENSG00000264978,ENSG00000169372
chr12	93848598	93849030	12:93848598-93849030	ENSG00000223126,ENSG00000271382,ENSG00000257283,ENSG00000258303,ENSG00000264978,ENSG00000169372
chr12	93894466	93894800	12:93894466-93894800	ENSG00000223126,ENSG00000271382,ENSG00000257283,ENSG00000258303,ENSG00000264978
chr12	94101506	94102648	12:94101506-94102648	ENSG00000223126,ENSG00000271382,ENSG00000257283,ENSG00000120833,ENSG00000246985,ENSG00000258271,ENSG00000243015
chr12	94123757	94124404	12:94123757-94124404	ENSG00000258357,ENSG00000244091,ENSG00000213250,ENSG00000223126,ENSG00000271382,ENSG00000257283,ENSG00000243015
chr12	94140706	94141142	12:94140706-94141142	ENSG00000258357,ENSG00000244091,ENSG00000136040,ENSG00000257360
chr12	94147840	94150799	12:94147840-94150799	ENSG00000258357,ENSG00000244091,ENSG00000213250,ENSG00000136040,ENSG00000257360
chr12	94157812	94158336	12:94157812-94158336	ENSG00000258035,ENSG00000136040
chr12	94173736	94174848	12:94173736-94174848	ENSG00000258035
chr12	94207730	94208794	12:94207730-94208794	ENSG00000258357,ENSG00000213250,ENSG00000244391,ENSG00000258035
chr12	94220767	94221070	12:94220767-94221070	ENSG00000136040
chr12	94222492	94222825	12:94222492-94222825	ENSG00000244391,ENSG00000258035,ENSG00000136040
chr12	94239966	94240572	12:94239966-94240572	ENSG00000258357,ENSG00000244091,ENSG00000213250,ENSG00000244391,ENSG00000258365,ENSG00000258172,ENSG00000287237,ENSG00000258035,ENSG00000136040
chr12	94244869	94245099	12:94244869-94245099	ENSG00000136040
chr12	94257821	94258207	12:94257821-94258207	ENSG00000287237,ENSG00000136040
chr12	94262295	94263143	12:94262295-94263143	ENSG00000213250,ENSG00000244391,ENSG00000258365,ENSG00000258172,ENSG00000287237,ENSG00000136040
chr12	94263356	94263735	12:94263356-94263735	ENSG00000287237,ENSG00000136040
chr12	94280132	94280412	12:94280132-94280412	ENSG00000258365,ENSG00000258172
chr12	94287153	94287478	12:94287153-94287478	ENSG00000258365,ENSG00000258172
chr12	94296895	94297722	12:94296895-94297722	ENSG00000258357,ENSG00000244091,ENSG00000213250,ENSG00000244391,ENSG00000258365,ENSG00000258172
chr12	94318130	94318621	12:94318130-94318621	ENSG00000258357,ENSG00000244091,ENSG00000213250,ENSG00000244391,ENSG00000173588,ENSG00000258365,ENSG00000258172
chr12	94405515	94406087	12:94405515-94406087	ENSG00000213250,ENSG00000244391,ENSG00000173588
chr12	94459553	94460498	12:94459553-94460498	ENSG00000258357,ENSG00000244091,ENSG00000257400,ENSG00000278916,ENSG00000213250,ENSG00000244391,ENSG00000173588
chr12	94472466	94472765	12:94472466-94472765	ENSG00000258357,ENSG00000244091,ENSG00000257400,ENSG00000278916,ENSG00000213250
chr12	94488295	94488942	12:94488295-94488942	ENSG00000258357,ENSG00000244091,ENSG00000257400,ENSG00000213250,ENSG00000244391
chr12	94560794	94561156	12:94560794-94561156	ENSG00000257847,ENSG00000283818,ENSG00000266099,ENSG00000236349,ENSG00000258357
chr12	94561961	94562428	12:94561961-94562428	ENSG00000257847,ENSG00000283818,ENSG00000266099,ENSG00000236349,ENSG00000258357,ENSG00000244091
chr12	94621740	94622137	12:94621740-94622137	ENSG00000257847,ENSG00000283818,ENSG00000057704
chr12	94644015	94644899	12:94644015-94644899	ENSG00000257847,ENSG00000057704
chr12	94649595	94650842	12:94649595-94650842	ENSG00000257847,ENSG00000283818,ENSG00000057704,ENSG00000236349
chr12	94675910	94676583	12:94675910-94676583	ENSG00000257847,ENSG00000283818,ENSG00000057704,ENSG00000236349,ENSG00000244091
chr12	94682556	94683259	12:94682556-94683259	ENSG00000257847,ENSG00000236349
chr12	94706254	94706795	12:94706254-94706795	ENSG00000257847
chr12	94720974	94721704	12:94720974-94721704	ENSG00000265917,ENSG00000199172,ENSG00000212535,ENSG00000257666,ENSG00000202470,ENSG00000257847,ENSG00000283818,ENSG00000236349,ENSG00000258357,ENSG00000244091
chr12	94762505	94763060	12:94762505-94763060	ENSG00000257847,ENSG00000236349
chr12	94768528	94769600	12:94768528-94769600	ENSG00000212535,ENSG00000257847,ENSG00000283818,ENSG00000236349,ENSG00000258357,ENSG00000244091
chr12	94783917	94784244	12:94783917-94784244	-
chr12	94817978	94818681	12:94817978-94818681	ENSG00000265917,ENSG00000199172,ENSG00000283998,ENSG00000216306,ENSG00000257847,ENSG00000244091
chr12	94830536	94831709	12:94830536-94831709	ENSG00000283998,ENSG00000216306
chr12	94851741	94851937	12:94851741-94851937	-
chr12	94872928	94874095	12:94872928-94874095	-
chr12	94875565	94876037	12:94875565-94876037	ENSG00000236349
chr12	94941531	94941794	12:94941531-94941794	-
chr12	94969370	94969766	12:94969370-94969766	ENSG00000184752
chr12	95003252	95004045	12:95003252-95004045	ENSG00000257121,ENSG00000184752
chr12	95010013	95010569	12:95010013-95010569	ENSG00000265917,ENSG00000199172,ENSG00000212535,ENSG00000257666,ENSG00000184752
chr12	95072865	95073966	12:95072865-95073966	ENSG00000265917,ENSG00000199172,ENSG00000212535,ENSG00000257666,ENSG00000202470,ENSG00000237774,ENSG00000257121,ENSG00000120798
chr12	95117040	95117540	12:95117040-95117540	ENSG00000258313,ENSG00000265917,ENSG00000199172,ENSG00000212535,ENSG00000257666,ENSG00000202470,ENSG00000028203,ENSG00000237774,ENSG00000257121,ENSG00000180263
chr12	95217120	95218183	12:95217120-95218183	ENSG00000265917,ENSG00000199172,ENSG00000212535,ENSG00000257666,ENSG00000202470,ENSG00000028203,ENSG00000237774,ENSG00000257121,ENSG00000180263
chr12	95428388	95428910	12:95428388-95428910	ENSG00000222544,ENSG00000258313,ENSG00000257943,ENSG00000265917,ENSG00000199172,ENSG00000212535,ENSG00000257666,ENSG00000202470
chr12	95439562	95439956	12:95439562-95439956	ENSG00000222544,ENSG00000258313,ENSG00000257943
chr12	95473543	95474567	12:95473543-95474567	ENSG00000111142,ENSG00000241556,ENSG00000258313,ENSG00000265917,ENSG00000199172,ENSG00000212535,ENSG00000257666,ENSG00000202470,ENSG00000257121
chr12	95534345	95534834	12:95534345-95534834	ENSG00000136014,ENSG00000258313,ENSG00000265917,ENSG00000199172,ENSG00000212535,ENSG00000257666,ENSG00000202470,ENSG00000237774,ENSG00000257121,ENSG00000180263
chr12	95547966	95549308	12:95547966-95549308	ENSG00000257150,ENSG00000136014,ENSG00000258313,ENSG00000265917,ENSG00000199172,ENSG00000212535,ENSG00000257666,ENSG00000202470,ENSG00000257121
chr12	95571351	95572004	12:95571351-95572004	ENSG00000285030,ENSG00000258292,ENSG00000257150,ENSG00000136014,ENSG00000258313,ENSG00000265917,ENSG00000199172,ENSG00000212535,ENSG00000257666,ENSG00000202470
chr12	95573963	95574629	12:95573963-95574629	ENSG00000258292,ENSG00000265917,ENSG00000199172,ENSG00000212535,ENSG00000257666,ENSG00000202470
chr12	95623517	95623980	12:95623517-95623980	ENSG00000258292,ENSG00000212448
chr12	95654153	95654359	12:95654153-95654359	ENSG00000258292,ENSG00000257150
chr12	95731592	95731951	12:95731592-95731951	ENSG00000258292,ENSG00000074527
chr12	95790175	95791519	12:95790175-95791519	ENSG00000258292,ENSG00000199506,ENSG00000074527
chr12	95837716	95837915	12:95837716-95837915	ENSG00000285030,ENSG00000258292
chr12	95858468	95859432	12:95858468-95859432	ENSG00000285030,ENSG00000165972,ENSG00000139343,ENSG00000258292,ENSG00000258343
chr12	95918431	95918827	12:95918431-95918827	ENSG00000257878,ENSG00000084110,ENSG00000139344,ENSG00000285030,ENSG00000165972
chr12	95942520	95943690	12:95942520-95943690	ENSG00000139344,ENSG00000285030,ENSG00000165972
chr12	95998616	95999255	12:95998616-95999255	ENSG00000257878,ENSG00000084110,ENSG00000285030
chr12	96020196	96020842	12:96020196-96020842	ENSG00000257715,ENSG00000111144,ENSG00000257878,ENSG00000084110,ENSG00000285030
chr12	96035157	96036262	12:96035157-96036262	ENSG00000257715,ENSG00000111144
chr12	96037385	96037791	12:96037385-96037791	ENSG00000111144
chr12	96045484	96046027	12:96045484-96046027	ENSG00000111144
chr12	96046942	96047176	12:96046942-96047176	ENSG00000111144
chr12	96047615	96048065	12:96047615-96048065	ENSG00000111144
chr12	96061960	96062556	12:96061960-96062556	ENSG00000287454,ENSG00000258177,ENSG00000258251
chr12	96070778	96071181	12:96070778-96071181	ENSG00000258251
chr12	96094426	96094765	12:96094426-96094765	ENSG00000277062
chr12	96103240	96103535	12:96103240-96103535	ENSG00000277062
chr12	96109214	96109485	12:96109214-96109485	ENSG00000277062
chr12	96120817	96121142	12:96120817-96121142	ENSG00000283422,ENSG00000277062
chr12	96143326	96143841	12:96143326-96143841	ENSG00000283422
chr12	96170629	96170834	12:96170629-96170834	ENSG00000283422
chr12	96190553	96190913	12:96190553-96190913	ENSG00000111145
chr12	96193957	96194729	12:96193957-96194729	ENSG00000111145,ENSG00000283422
chr12	96195429	96196020	12:96195429-96196020	ENSG00000287454,ENSG00000111145
chr12	96199055	96199289	12:96199055-96199289	ENSG00000287454,ENSG00000111145
chr12	96207212	96207630	12:96207212-96207630	ENSG00000287454
chr12	96208608	96209174	12:96208608-96209174	ENSG00000287454,ENSG00000258177,ENSG00000111145
chr12	96214988	96215683	12:96214988-96215683	ENSG00000201435,ENSG00000287454,ENSG00000258177,ENSG00000111145,ENSG00000258251
chr12	96315707	96316704	12:96315707-96316704	ENSG00000201435,ENSG00000059758,ENSG00000287454
chr12	96327400	96328154	12:96327400-96328154	ENSG00000201435,ENSG00000059758,ENSG00000287454
chr12	96346793	96347058	12:96346793-96347058	ENSG00000201435
chr12	96352335	96352540	12:96352335-96352540	ENSG00000201435
chr12	96377657	96378108	12:96377657-96378108	ENSG00000257169,ENSG00000201435
chr12	96386913	96387233	12:96386913-96387233	ENSG00000257169,ENSG00000201435,ENSG00000059758
chr12	96399251	96400983	12:96399251-96400983	ENSG00000252827,ENSG00000201435,ENSG00000059758,ENSG00000287454
chr12	96401181	96401494	12:96401181-96401494	ENSG00000252827,ENSG00000059758
chr12	96407489	96408343	12:96407489-96408343	ENSG00000252827,ENSG00000201435,ENSG00000059758,ENSG00000287454
chr12	96419734	96420102	12:96419734-96420102	ENSG00000252827
chr12	96445725	96446226	12:96445725-96446226	ENSG00000252827
chr12	96456462	96456980	12:96456462-96456980	ENSG00000252827,ENSG00000201435
chr12	96489306	96489952	12:96489306-96489952	ENSG00000206899,ENSG00000188596,ENSG00000252827,ENSG00000258272,ENSG00000287454
chr12	96500999	96501424	12:96500999-96501424	ENSG00000258272
chr12	96514247	96514759	12:96514247-96514759	ENSG00000252827,ENSG00000258272,ENSG00000201435,ENSG00000287454
chr12	96516656	96516947	12:96516656-96516947	-
chr12	96550522	96550993	12:96550522-96550993	ENSG00000258312,ENSG00000257157,ENSG00000188596
chr12	96571032	96571834	12:96571032-96571834	ENSG00000257580,ENSG00000258312,ENSG00000263890,ENSG00000265861,ENSG00000257501,ENSG00000257157,ENSG00000277081,ENSG00000207586,ENSG00000279798,ENSG00000276398,ENSG00000278802,ENSG00000275231,ENSG00000274230,ENSG00000273942,ENSG00000221479,ENSG00000255794,ENSG00000257470,ENSG00000202368
chr12	96578449	96578826	12:96578449-96578826	ENSG00000257580,ENSG00000263890,ENSG00000265861,ENSG00000206899,ENSG00000257470,ENSG00000202368
chr12	96719975	96720720	12:96719975-96720720	ENSG00000258039,ENSG00000202324,ENSG00000257580,ENSG00000258312,ENSG00000263890,ENSG00000265861,ENSG00000206899,ENSG00000257501,ENSG00000257157,ENSG00000277081,ENSG00000207586,ENSG00000279798,ENSG00000276398,ENSG00000278802,ENSG00000251844,ENSG00000257470,ENSG00000202368
chr12	96906792	96908339	12:96906792-96908339	ENSG00000139350,ENSG00000258846
chr12	96985338	96986040	12:96985338-96986040	ENSG00000257580,ENSG00000258312,ENSG00000263890,ENSG00000265861,ENSG00000206899,ENSG00000257501,ENSG00000257157,ENSG00000277081,ENSG00000207586,ENSG00000279798,ENSG00000276398,ENSG00000278802,ENSG00000255794,ENSG00000257470,ENSG00000258131,ENSG00000202368
chr12	97148867	97149395	12:97148867-97149395	ENSG00000258039,ENSG00000257458,ENSG00000257580,ENSG00000258312,ENSG00000263890,ENSG00000265861,ENSG00000206899,ENSG00000257501,ENSG00000257157,ENSG00000277081,ENSG00000207586,ENSG00000279798,ENSG00000276398,ENSG00000278802,ENSG00000251844,ENSG00000274819,ENSG00000275971,ENSG00000273570,ENSG00000275231,ENSG00000274230,ENSG00000273942,ENSG00000221479,ENSG00000255794,ENSG00000257920,ENSG00000286434,ENSG00000279190,ENSG00000257470
chr12	97292692	97293078	12:97292692-97293078	ENSG00000258039,ENSG00000202324,ENSG00000258204,ENSG00000257580,ENSG00000258312,ENSG00000263890,ENSG00000265861,ENSG00000206899,ENSG00000257501,ENSG00000257157,ENSG00000277081,ENSG00000207586,ENSG00000279798,ENSG00000276398,ENSG00000278802,ENSG00000251844,ENSG00000274819,ENSG00000275971,ENSG00000273570,ENSG00000275231,ENSG00000274230,ENSG00000273942,ENSG00000221479,ENSG00000255794,ENSG00000257920,ENSG00000286434,ENSG00000257470
chr12	97306068	97306564	12:97306068-97306564	ENSG00000258039,ENSG00000202324,ENSG00000257458,ENSG00000257580,ENSG00000258312,ENSG00000263890,ENSG00000265861,ENSG00000206899,ENSG00000257501,ENSG00000257157,ENSG00000277081,ENSG00000207586,ENSG00000279798,ENSG00000276398,ENSG00000278802,ENSG00000251844,ENSG00000274819,ENSG00000275971,ENSG00000273570,ENSG00000275231,ENSG00000274230,ENSG00000273942,ENSG00000221479,ENSG00000255794,ENSG00000257920,ENSG00000286434,ENSG00000257470,ENSG00000202368
chr12	97308541	97308855	12:97308541-97308855	ENSG00000257580,ENSG00000258312,ENSG00000263890,ENSG00000265861,ENSG00000206899,ENSG00000257501,ENSG00000257157,ENSG00000277081,ENSG00000207586,ENSG00000279798,ENSG00000276398,ENSG00000278802,ENSG00000251844,ENSG00000274819,ENSG00000275971,ENSG00000275231,ENSG00000274230,ENSG00000273942,ENSG00000221479,ENSG00000255794,ENSG00000257920,ENSG00000257470
chr12	97512557	97513040	12:97512557-97513040	ENSG00000263890,ENSG00000265861,ENSG00000206899,ENSG00000257501,ENSG00000257157,ENSG00000277081,ENSG00000207586,ENSG00000279798,ENSG00000276398,ENSG00000278802,ENSG00000251844,ENSG00000274819,ENSG00000275971,ENSG00000273570,ENSG00000275231,ENSG00000274230,ENSG00000273942,ENSG00000221479,ENSG00000255794
chr12	98397392	98397907	12:98397392-98397907	ENSG00000258039,ENSG00000202324,ENSG00000257458,ENSG00000258204,ENSG00000286056,ENSG00000201296,ENSG00000257580,ENSG00000258312,ENSG00000263890,ENSG00000265861,ENSG00000206899,ENSG00000257501,ENSG00000257157,ENSG00000277081,ENSG00000207586,ENSG00000279798,ENSG00000276398,ENSG00000278802,ENSG00000251844,ENSG00000274819,ENSG00000275971,ENSG00000275231,ENSG00000274230,ENSG00000273942,ENSG00000221479,ENSG00000255794,ENSG00000257470
chr12	98456868	98457228	12:98456868-98457228	ENSG00000258039,ENSG00000202324,ENSG00000257458,ENSG00000227825,ENSG00000286056,ENSG00000201296,ENSG00000257580,ENSG00000258312
chr12	98490772	98491423	12:98490772-98491423	ENSG00000257458,ENSG00000120802,ENSG00000257167,ENSG00000245017,ENSG00000286056,ENSG00000201296
chr12	98497172	98497576	12:98497172-98497576	ENSG00000257458,ENSG00000120802,ENSG00000257167,ENSG00000245017,ENSG00000286056,ENSG00000201296,ENSG00000206899
chr12	98502940	98504486	12:98502940-98504486	ENSG00000257458,ENSG00000120802,ENSG00000257167,ENSG00000245017,ENSG00000286056,ENSG00000201296
chr12	98515196	98516613	12:98515196-98516613	ENSG00000257458,ENSG00000120868,ENSG00000120802,ENSG00000257167,ENSG00000245017,ENSG00000286056,ENSG00000201296
chr12	98566947	98567274	12:98566947-98567274	ENSG00000258039,ENSG00000202324,ENSG00000257458,ENSG00000258204,ENSG00000120868,ENSG00000166130,ENSG00000075415,ENSG00000225185,ENSG00000286056,ENSG00000201296
chr12	98593257	98594315	12:98593257-98594315	ENSG00000257458,ENSG00000120868,ENSG00000166130,ENSG00000212443,ENSG00000075415,ENSG00000225185
chr12	98607212	98607731	12:98607212-98607731	ENSG00000258039,ENSG00000202324,ENSG00000257458,ENSG00000258204,ENSG00000120868,ENSG00000166130,ENSG00000212443,ENSG00000075415,ENSG00000225185
chr12	98612802	98613263	12:98612802-98613263	ENSG00000258039,ENSG00000202324,ENSG00000257458,ENSG00000258204,ENSG00000120868,ENSG00000166130,ENSG00000212443,ENSG00000075415,ENSG00000225185,ENSG00000286056,ENSG00000257580,ENSG00000263890,ENSG00000265861,ENSG00000206899,ENSG00000257501,ENSG00000257157,ENSG00000277081,ENSG00000207586,ENSG00000279798,ENSG00000276398,ENSG00000278802,ENSG00000251844
chr12	98644001	98645657	12:98644001-98645657	ENSG00000202324,ENSG00000257458,ENSG00000120868,ENSG00000166130,ENSG00000212443,ENSG00000075415,ENSG00000225185
chr12	98745840	98746118	12:98745840-98746118	ENSG00000258039,ENSG00000202324,ENSG00000257458,ENSG00000258204,ENSG00000185046
chr12	99286782	99286981	12:99286782-99286981	ENSG00000258039,ENSG00000202324,ENSG00000257458,ENSG00000258204
chr12	99648514	99648711	12:99648514-99648711	ENSG00000180219,ENSG00000258039,ENSG00000202324,ENSG00000257458
chr12	99984727	99985089	12:99984727-99985089	ENSG00000280088,ENSG00000279148,ENSG00000214203,ENSG00000287675,ENSG00000202324,ENSG00000185046
chr12	100142015	100143319	12:100142015-100143319	ENSG00000179520,ENSG00000075089,ENSG00000238105,ENSG00000257696,ENSG00000280088,ENSG00000111647,ENSG00000279148,ENSG00000214203,ENSG00000258039,ENSG00000202324
chr12	100153399	100153647	12:100153399-100153647	ENSG00000266610,ENSG00000238105,ENSG00000257696,ENSG00000280088,ENSG00000111647,ENSG00000279148
chr12	100154691	100155167	12:100154691-100155167	ENSG00000266610,ENSG00000238105,ENSG00000257696,ENSG00000280088,ENSG00000111647,ENSG00000279148,ENSG00000214203
chr12	100163795	100164345	12:100163795-100164345	ENSG00000179520,ENSG00000206790,ENSG00000075089,ENSG00000257489,ENSG00000266610,ENSG00000238105,ENSG00000257696,ENSG00000280088,ENSG00000111647,ENSG00000279148,ENSG00000214203,ENSG00000202324
chr12	100185449	100185747	12:100185449-100185747	ENSG00000257325,ENSG00000151572,ENSG00000179520,ENSG00000206790,ENSG00000075089,ENSG00000221476,ENSG00000257489,ENSG00000238105,ENSG00000280088,ENSG00000279148,ENSG00000214203,ENSG00000258039
chr12	100199343	100200308	12:100199343-100200308	ENSG00000075089,ENSG00000221476,ENSG00000257489,ENSG00000280088,ENSG00000279148,ENSG00000214203
chr12	100200532	100201052	12:100200532-100201052	ENSG00000136021,ENSG00000206790,ENSG00000166153,ENSG00000075089,ENSG00000257489,ENSG00000257696,ENSG00000280088,ENSG00000111647,ENSG00000279148
chr12	100234674	100234908	12:100234674-100234908	ENSG00000151572,ENSG00000271177,ENSG00000012504,ENSG00000179520,ENSG00000206790,ENSG00000280088,ENSG00000279148
chr12	100266557	100267968	12:100266557-100267968	ENSG00000151572,ENSG00000271177,ENSG00000012504,ENSG00000179520,ENSG00000136021,ENSG00000206790,ENSG00000166153,ENSG00000075089,ENSG00000280088,ENSG00000279148
chr12	100294444	100294739	12:100294444-100294739	ENSG00000271177,ENSG00000179520,ENSG00000136021,ENSG00000206790,ENSG00000280088
chr12	100295010	100295457	12:100295010-100295457	ENSG00000012504,ENSG00000179520,ENSG00000136021,ENSG00000206790,ENSG00000280088,ENSG00000279148
chr12	100430533	100431067	12:100430533-100431067	ENSG00000151572,ENSG00000271177,ENSG00000012504,ENSG00000179520,ENSG00000280088
chr12	100559550	100560028	12:100559550-100560028	ENSG00000257325,ENSG00000151572,ENSG00000139354,ENSG00000271177,ENSG00000012504,ENSG00000179520
chr12	100567428	100567635	12:100567428-100567635	ENSG00000151572,ENSG00000257803,ENSG00000139354,ENSG00000271177,ENSG00000012504,ENSG00000179520
chr12	100573275	100574194	12:100573275-100574194	ENSG00000207414,ENSG00000258033,ENSG00000258007,ENSG00000257325,ENSG00000151572,ENSG00000257803,ENSG00000139354,ENSG00000271177,ENSG00000012504,ENSG00000179520,ENSG00000280088,ENSG00000279148,ENSG00000214203,ENSG00000258039,ENSG00000202324
chr12	101279464	101280419	12:101279464-101280419	ENSG00000166211,ENSG00000252366,ENSG00000202249,ENSG00000206929,ENSG00000239413,ENSG00000120800,ENSG00000241744,ENSG00000207414,ENSG00000256870,ENSG00000258033,ENSG00000258007,ENSG00000257325,ENSG00000151572,ENSG00000179520,ENSG00000280088
chr12	101407047	101408624	12:101407047-101408624	ENSG00000166211,ENSG00000252366,ENSG00000202249,ENSG00000206929,ENSG00000239413,ENSG00000222890,ENSG00000257543,ENSG00000120805,ENSG00000258033
chr12	101615833	101616391	12:101615833-101616391	ENSG00000196091,ENSG00000166211,ENSG00000252366,ENSG00000202249,ENSG00000206929
chr12	101634483	101635129	12:101634483-101635129	ENSG00000199933,ENSG00000257514,ENSG00000196091,ENSG00000166211,ENSG00000252366,ENSG00000202249,ENSG00000206929,ENSG00000239413,ENSG00000241744,ENSG00000207414,ENSG00000256870,ENSG00000258033,ENSG00000258007,ENSG00000257325,ENSG00000151572
chr12	101642453	101642750	12:101642453-101642750	ENSG00000257514,ENSG00000196091,ENSG00000166211,ENSG00000252366,ENSG00000202249,ENSG00000206929
chr12	101647932	101648367	12:101647932-101648367	ENSG00000257514,ENSG00000196091,ENSG00000166211,ENSG00000252366,ENSG00000202249,ENSG00000206929
chr12	101671464	101671953	12:101671464-101671953	ENSG00000199933,ENSG00000111666,ENSG00000274560,ENSG00000257514,ENSG00000196091,ENSG00000166211,ENSG00000252366,ENSG00000202249,ENSG00000206929,ENSG00000239413,ENSG00000241744,ENSG00000258033,ENSG00000258007,ENSG00000257325,ENSG00000151572
chr12	101696933	101698829	12:101696933-101698829	ENSG00000199933,ENSG00000111666,ENSG00000274560,ENSG00000166211,ENSG00000252366,ENSG00000202249,ENSG00000206929,ENSG00000239413
chr12	101732459	101732699	12:101732459-101732699	ENSG00000139351,ENSG00000199933,ENSG00000111666,ENSG00000166211,ENSG00000202249,ENSG00000206929
chr12	101743620	101744475	12:101743620-101744475	ENSG00000222932,ENSG00000222255,ENSG00000139351,ENSG00000199933,ENSG00000111666,ENSG00000166211,ENSG00000252366,ENSG00000202249,ENSG00000206929,ENSG00000239413,ENSG00000256870,ENSG00000258033,ENSG00000258007,ENSG00000257325,ENSG00000151572
chr12	101773620	101773986	12:101773620-101773986	ENSG00000223046,ENSG00000222932,ENSG00000201168,ENSG00000258230,ENSG00000222255,ENSG00000111670,ENSG00000166211,ENSG00000252366,ENSG00000206929,ENSG00000239413
chr12	101823748	101824247	12:101823748-101824247	ENSG00000223046,ENSG00000222932,ENSG00000201168,ENSG00000258230,ENSG00000222255,ENSG00000111670,ENSG00000166211,ENSG00000252366,ENSG00000202249,ENSG00000206929,ENSG00000239413,ENSG00000258033,ENSG00000151572
chr12	101830364	101831227	12:101830364-101831227	ENSG00000223046,ENSG00000222932,ENSG00000201168,ENSG00000258230,ENSG00000222255,ENSG00000111670,ENSG00000199933,ENSG00000166211,ENSG00000252366,ENSG00000202249,ENSG00000206929,ENSG00000239413,ENSG00000222890,ENSG00000207414,ENSG00000257325
chr12	101838580	101839269	12:101838580-101839269	ENSG00000223046,ENSG00000222932,ENSG00000201168,ENSG00000258230,ENSG00000111670,ENSG00000239413
chr12	101854785	101855300	12:101854785-101855300	ENSG00000257254,ENSG00000258142,ENSG00000281344,ENSG00000183395,ENSG00000136048,ENSG00000258153,ENSG00000252863,ENSG00000222932,ENSG00000166211,ENSG00000252366,ENSG00000202249,ENSG00000206929,ENSG00000239413,ENSG00000207414,ENSG00000258007,ENSG00000257325
chr12	101877044	101878653	12:101877044-101878653	ENSG00000281344,ENSG00000183395,ENSG00000136048,ENSG00000258153,ENSG00000252863,ENSG00000206929
chr12	101909537	101910243	12:101909537-101910243	ENSG00000264554,ENSG00000281344,ENSG00000183395,ENSG00000136048
chr12	101917559	101918174	12:101917559-101918174	ENSG00000258169,ENSG00000257254,ENSG00000283052,ENSG00000258142,ENSG00000264554,ENSG00000281344,ENSG00000183395,ENSG00000257202,ENSG00000136048,ENSG00000252366,ENSG00000206929,ENSG00000239413,ENSG00000207414,ENSG00000258033,ENSG00000258007
chr12	101931601	101932421	12:101931601-101932421	ENSG00000258169,ENSG00000257254,ENSG00000283052,ENSG00000258142,ENSG00000264554,ENSG00000281344,ENSG00000183395,ENSG00000241917,ENSG00000257202,ENSG00000136048,ENSG00000202249,ENSG00000206929,ENSG00000258033,ENSG00000258007
chr12	101936180	101936509	12:101936180-101936509	ENSG00000258169,ENSG00000257254,ENSG00000283052,ENSG00000258142,ENSG00000264554,ENSG00000281344,ENSG00000183395,ENSG00000241917,ENSG00000257202
chr12	101941645	101942124	12:101941645-101942124	ENSG00000258169,ENSG00000257254,ENSG00000283052,ENSG00000258142,ENSG00000264554,ENSG00000281344,ENSG00000183395,ENSG00000258288,ENSG00000258308,ENSG00000241917
chr12	101967544	101967822	12:101967544-101967822	ENSG00000257254,ENSG00000264554,ENSG00000281344,ENSG00000183395,ENSG00000258288,ENSG00000258308
chr12	102010102	102010944	12:102010102-102010944	ENSG00000258169,ENSG00000257254,ENSG00000283052,ENSG00000258142,ENSG00000264554,ENSG00000281344,ENSG00000183395,ENSG00000120860,ENSG00000166211,ENSG00000252366,ENSG00000206929,ENSG00000239413,ENSG00000241744,ENSG00000256870,ENSG00000258033,ENSG00000258007,ENSG00000257325,ENSG00000151572
chr12	102052486	102052768	12:102052486-102052768	ENSG00000257222,ENSG00000120860
chr12	102061058	102062396	12:102061058-102062396	ENSG00000258142,ENSG00000264554,ENSG00000281344,ENSG00000183395,ENSG00000185480,ENSG00000075188,ENSG00000257222,ENSG00000120860
chr12	102119710	102120579	12:102119710-102120579	ENSG00000257254,ENSG00000283052,ENSG00000258142,ENSG00000264554,ENSG00000281344,ENSG00000183395,ENSG00000185480,ENSG00000075188
chr12	102478857	102479521	12:102478857-102479521	ENSG00000257254,ENSG00000017427,ENSG00000283052,ENSG00000258142,ENSG00000264554,ENSG00000281344,ENSG00000183395
chr12	102702566	102703083	12:102702566-102703083	ENSG00000258169,ENSG00000257254,ENSG00000283052,ENSG00000258142,ENSG00000264554,ENSG00000281344,ENSG00000183395
chr12	102728766	102729005	12:102728766-102729005	ENSG00000258169,ENSG00000257254,ENSG00000283052,ENSG00000258142,ENSG00000264554,ENSG00000281344,ENSG00000183395
chr12	102735090	102735511	12:102735090-102735511	ENSG00000288092,ENSG00000258169,ENSG00000257254,ENSG00000283052,ENSG00000258142,ENSG00000264554,ENSG00000281344,ENSG00000183395,ENSG00000241744,ENSG00000256870,ENSG00000258033,ENSG00000258007,ENSG00000257325
chr12	102769520	102769801	12:102769520-102769801	ENSG00000258169,ENSG00000257254,ENSG00000283052,ENSG00000258142,ENSG00000264554,ENSG00000281344,ENSG00000183395
chr12	102883153	102883634	12:102883153-102883634	ENSG00000257762,ENSG00000258169
chr12	102917062	102917722	12:102917062-102917722	ENSG00000171759,ENSG00000258169
chr12	102957721	102958745	12:102957721-102958745	ENSG00000288092,ENSG00000139352,ENSG00000282964,ENSG00000171759
chr12	102965410	102965679	12:102965410-102965679	ENSG00000288092,ENSG00000139352,ENSG00000282964,ENSG00000171759
chr12	103114385	103114839	12:103114385-103114839	ENSG00000257766,ENSG00000257737,ENSG00000257860,ENSG00000288092,ENSG00000258169
chr12	103181468	103181857	12:103181468-103181857	ENSG00000257860,ENSG00000257703,ENSG00000288092
chr12	103369975	103370276	12:103369975-103370276	ENSG00000257766,ENSG00000257860,ENSG00000288092
chr12	103392749	103393294	12:103392749-103393294	ENSG00000257766,ENSG00000257737,ENSG00000212594,ENSG00000257860,ENSG00000288092,ENSG00000258169,ENSG00000258142
chr12	103431460	103431832	12:103431460-103431832	-
chr12	103434844	103435132	12:103434844-103435132	-
chr12	103441359	103442425	12:103441359-103442425	ENSG00000257737,ENSG00000212594,ENSG00000179088,ENSG00000257860,ENSG00000288092,ENSG00000258007
chr12	103454947	103455961	12:103454947-103455961	ENSG00000257766,ENSG00000257737,ENSG00000212594,ENSG00000179088,ENSG00000257860,ENSG00000288092,ENSG00000258169
chr12	103462775	103463004	12:103462775-103463004	ENSG00000179088
chr12	103470611	103470979	12:103470611-103470979	ENSG00000257766,ENSG00000257737,ENSG00000288092
chr12	103495146	103496193	12:103495146-103496193	ENSG00000257766,ENSG00000257762,ENSG00000257994,ENSG00000257415,ENSG00000179088
chr12	103503717	103504313	12:103503717-103504313	ENSG00000257994,ENSG00000257415,ENSG00000179088
chr12	103505396	103505660	12:103505396-103505660	ENSG00000257994,ENSG00000257415
chr12	103518935	103519361	12:103518935-103519361	ENSG00000257766,ENSG00000257737,ENSG00000212594,ENSG00000136011,ENSG00000257762,ENSG00000257994,ENSG00000257415,ENSG00000288092
chr12	103548696	103549077	12:103548696-103549077	ENSG00000257762
chr12	103575352	103575669	12:103575352-103575669	ENSG00000257681,ENSG00000257766,ENSG00000257737,ENSG00000212594,ENSG00000136011,ENSG00000286197
chr12	103832337	103832780	12:103832337-103832780	ENSG00000257327,ENSG00000257754,ENSG00000111696,ENSG00000257681,ENSG00000257766,ENSG00000257737,ENSG00000136011
chr12	103840562	103841870	12:103840562-103841870	ENSG00000284503,ENSG00000166598,ENSG00000214198,ENSG00000257327,ENSG00000257754,ENSG00000111696,ENSG00000257681,ENSG00000257766,ENSG00000257737,ENSG00000136011
chr12	103877441	103877699	12:103877441-103877699	ENSG00000284503,ENSG00000166598,ENSG00000214198,ENSG00000257681
chr12	103907556	103907794	12:103907556-103907794	ENSG00000214198
chr12	103928740	103930791	12:103928740-103930791	ENSG00000284503,ENSG00000166598,ENSG00000214198,ENSG00000257681
chr12	103956731	103957784	12:103956731-103957784	ENSG00000216285,ENSG00000139372,ENSG00000204954,ENSG00000284503,ENSG00000166598,ENSG00000214198
chr12	103965521	103966266	12:103965521-103966266	ENSG00000216285,ENSG00000120820,ENSG00000139372,ENSG00000204954,ENSG00000284503,ENSG00000166598,ENSG00000214198
chr12	103978626	103978847	12:103978626-103978847	ENSG00000216285,ENSG00000139372
chr12	104063751	104064989	12:104063751-104064989	ENSG00000286258,ENSG00000257193,ENSG00000199415,ENSG00000111727,ENSG00000216285,ENSG00000120820,ENSG00000284503,ENSG00000166598
chr12	104108963	104109505	12:104108963-104109505	ENSG00000257193,ENSG00000199415,ENSG00000111727,ENSG00000216285,ENSG00000120820,ENSG00000166598,ENSG00000214198
chr12	104137279	104138598	12:104137279-104138598	ENSG00000286258,ENSG00000257193,ENSG00000199415,ENSG00000120837,ENSG00000216285,ENSG00000284503,ENSG00000166598
chr12	104215496	104216245	12:104215496-104216245	ENSG00000255150,ENSG00000213442,ENSG00000198431,ENSG00000286258,ENSG00000257193
chr12	104276312	104276602	12:104276312-104276602	ENSG00000213442,ENSG00000257732,ENSG00000198431,ENSG00000286258
chr12	104286626	104287539	12:104286626-104287539	ENSG00000255150,ENSG00000213442,ENSG00000257732,ENSG00000198431,ENSG00000286258
chr12	104288742	104289162	12:104288742-104289162	ENSG00000255150,ENSG00000213442,ENSG00000257732,ENSG00000198431,ENSG00000286258
chr12	104303419	104304260	12:104303419-104304260	ENSG00000255150,ENSG00000213442,ENSG00000198431,ENSG00000286258,ENSG00000257193
chr12	104358285	104358697	12:104358285-104358697	ENSG00000213442,ENSG00000286258,ENSG00000257193
chr12	104372152	104372853	12:104372152-104372853	ENSG00000286410,ENSG00000222579,ENSG00000286258,ENSG00000257193
chr12	104381817	104382275	12:104381817-104382275	ENSG00000286410,ENSG00000222579,ENSG00000286258
chr12	104427553	104427869	12:104427553-104427869	-
chr12	104456431	104457964	12:104456431-104457964	ENSG00000171310
chr12	104462905	104463685	12:104462905-104463685	ENSG00000171310
chr12	104473245	104473798	12:104473245-104473798	ENSG00000286410,ENSG00000171310
chr12	104478321	104478837	12:104478321-104478837	ENSG00000286410,ENSG00000222579,ENSG00000171310
chr12	104485652	104485863	12:104485652-104485863	-
chr12	104497487	104497900	12:104497487-104497900	-
chr12	104505054	104505622	12:104505054-104505622	ENSG00000258111
chr12	104519166	104519597	12:104519166-104519597	ENSG00000258111
chr12	104520364	104520856	12:104520364-104520856	ENSG00000258111
chr12	104523383	104523696	12:104523383-104523696	ENSG00000258111
chr12	104536786	104537163	12:104536786-104537163	ENSG00000279176
chr12	104546528	104546820	12:104546528-104546820	ENSG00000279176
chr12	104551567	104551955	12:104551567-104551955	ENSG00000279176
chr12	104569521	104570206	12:104569521-104570206	ENSG00000222579,ENSG00000264295,ENSG00000279176
chr12	104570492	104570743	12:104570492-104570743	-
chr12	104571500	104571745	12:104571500-104571745	ENSG00000264295
chr12	104582675	104583122	12:104582675-104583122	ENSG00000222579,ENSG00000264295,ENSG00000171310
chr12	104604420	104604995	12:104604420-104604995	ENSG00000286410,ENSG00000222579,ENSG00000264295,ENSG00000171310
chr12	104641816	104642438	12:104641816-104642438	ENSG00000286410,ENSG00000222579,ENSG00000286258,ENSG00000257193
chr12	104643278	104644010	12:104643278-104644010	ENSG00000286410
chr12	104670121	104670446	12:104670121-104670446	ENSG00000286410,ENSG00000222579
chr12	104671522	104671923	12:104671522-104671923	ENSG00000286410,ENSG00000222579
chr12	104682792	104683272	12:104682792-104683272	ENSG00000286410,ENSG00000222579
chr12	104691946	104692623	12:104691946-104692623	-
chr12	104695495	104696059	12:104695495-104696059	ENSG00000286410,ENSG00000222579
chr12	104699611	104699811	12:104699611-104699811	-
chr12	104720336	104721054	12:104720336-104721054	ENSG00000286410,ENSG00000222579
chr12	104740640	104741360	12:104740640-104741360	ENSG00000286410,ENSG00000222579
chr12	104744214	104744427	12:104744214-104744427	ENSG00000286410,ENSG00000222579
chr12	104750163	104750408	12:104750163-104750408	ENSG00000286410,ENSG00000222579
chr12	104751534	104752074	12:104751534-104752074	ENSG00000286410,ENSG00000222579,ENSG00000257193
chr12	104790246	104790790	12:104790246-104790790	ENSG00000286410,ENSG00000222579
chr12	104809918	104810218	12:104809918-104810218	ENSG00000286410,ENSG00000222579
chr12	104957708	104958925	12:104957708-104958925	ENSG00000136052
chr12	104966751	104966999	12:104966751-104966999	ENSG00000151131,ENSG00000257758,ENSG00000136052
chr12	104974487	104975147	12:104974487-104975147	ENSG00000151131,ENSG00000257758,ENSG00000286410,ENSG00000222579,ENSG00000136052,ENSG00000286258
chr12	104985825	104986832	12:104985825-104986832	ENSG00000151131,ENSG00000257758,ENSG00000136052
chr12	105031066	105031508	12:105031066-105031508	ENSG00000136010
chr12	105053007	105053319	12:105053007-105053319	-
chr12	105084089	105084996	12:105084089-105084996	ENSG00000136051,ENSG00000136010
chr12	105107243	105108450	12:105107243-105108450	ENSG00000136051,ENSG00000136010
chr12	105235646	105236541	12:105235646-105236541	ENSG00000286903,ENSG00000235162,ENSG00000136044
chr12	105261209	105261419	12:105261209-105261419	ENSG00000257773
chr12	105330111	105331200	12:105330111-105331200	ENSG00000257890,ENSG00000257773,ENSG00000257642,ENSG00000235162
chr12	105358906	105359148	12:105358906-105359148	ENSG00000257773,ENSG00000286520,ENSG00000235162
chr12	106138733	106139997	12:106138733-106139997	ENSG00000257611,ENSG00000257438,ENSG00000074590,ENSG00000257890,ENSG00000257773,ENSG00000257859,ENSG00000286520
chr12	106227672	106228099	12:106227672-106228099	ENSG00000166046,ENSG00000238609,ENSG00000258355,ENSG00000136026,ENSG00000257611,ENSG00000257438,ENSG00000257890,ENSG00000257773,ENSG00000257859,ENSG00000286520
chr12	106247094	106249174	12:106247094-106249174	ENSG00000166046,ENSG00000277715,ENSG00000258355,ENSG00000136026,ENSG00000257611,ENSG00000257438
chr12	106249675	106250049	12:106249675-106250049	ENSG00000166046,ENSG00000277715,ENSG00000258355,ENSG00000136026,ENSG00000257611,ENSG00000257438
chr12	106276216	106276622	12:106276216-106276622	ENSG00000166046,ENSG00000238609,ENSG00000277715,ENSG00000258355,ENSG00000136026,ENSG00000257611,ENSG00000257438,ENSG00000257890,ENSG00000257773,ENSG00000257859,ENSG00000286520
chr12	106285903	106286277	12:106285903-106286277	ENSG00000166046,ENSG00000238609,ENSG00000136026,ENSG00000257611,ENSG00000257438,ENSG00000257890,ENSG00000257773,ENSG00000286520
chr12	106301699	106303651	12:106301699-106303651	ENSG00000166046,ENSG00000136026,ENSG00000257611,ENSG00000257438,ENSG00000257773
chr12	106357582	106358338	12:106357582-106358338	ENSG00000257119,ENSG00000287957,ENSG00000257711,ENSG00000111783,ENSG00000013503,ENSG00000166046,ENSG00000136026,ENSG00000257611,ENSG00000257438,ENSG00000257890,ENSG00000257773,ENSG00000257859,ENSG00000286520
chr12	106747892	106748367	12:106747892-106748367	ENSG00000287957,ENSG00000257918,ENSG00000257711,ENSG00000111783
chr12	106753489	106753931	12:106753489-106753931	ENSG00000257579,ENSG00000257444,ENSG00000286678,ENSG00000257119,ENSG00000287957,ENSG00000111785,ENSG00000257918,ENSG00000257711,ENSG00000111783,ENSG00000257545
chr12	106760068	106760622	12:106760068-106760622	ENSG00000257579,ENSG00000286678,ENSG00000257119,ENSG00000287957,ENSG00000111785,ENSG00000257918,ENSG00000257711,ENSG00000111783,ENSG00000257545,ENSG00000257773
chr12	106774002	106774886	12:106774002-106774886	ENSG00000287957,ENSG00000111785,ENSG00000257918,ENSG00000257711,ENSG00000111783,ENSG00000257545
chr12	106910239	106910576	12:106910239-106910576	ENSG00000286678,ENSG00000240631,ENSG00000257119,ENSG00000287957,ENSG00000257711,ENSG00000111783
chr12	106954920	106956289	12:106954920-106956289	ENSG00000120832,ENSG00000151135,ENSG00000260329,ENSG00000287957
chr12	106986658	106987452	12:106986658-106987452	ENSG00000257548,ENSG00000008405,ENSG00000120832,ENSG00000151135,ENSG00000260329,ENSG00000287957
chr12	107092873	107094102	12:107092873-107094102	ENSG00000257579,ENSG00000200897,ENSG00000257444,ENSG00000286678,ENSG00000257548,ENSG00000008405,ENSG00000120832,ENSG00000151135,ENSG00000260329,ENSG00000287957
chr12	107115105	107115470	12:107115105-107115470	ENSG00000222160,ENSG00000257579,ENSG00000200897,ENSG00000257444,ENSG00000286678
chr12	107318133	107318623	12:107318133-107318623	ENSG00000257579,ENSG00000200897,ENSG00000151136,ENSG00000257444,ENSG00000286678
chr12	107320037	107320474	12:107320037-107320474	ENSG00000257579,ENSG00000200897,ENSG00000151136,ENSG00000257444,ENSG00000286678
chr12	107492625	107493476	12:107492625-107493476	ENSG00000222160,ENSG00000257579,ENSG00000222302,ENSG00000200897,ENSG00000257444,ENSG00000286678
chr12	107685321	107686253	12:107685321-107686253	ENSG00000174600,ENSG00000257281,ENSG00000240441,ENSG00000136045,ENSG00000222160,ENSG00000257579,ENSG00000257444,ENSG00000286678
chr12	107731254	107731990	12:107731254-107731990	ENSG00000174600,ENSG00000257281,ENSG00000258136,ENSG00000110851,ENSG00000240441,ENSG00000222160,ENSG00000257579,ENSG00000257444
chr12	107736805	107737433	12:107736805-107737433	ENSG00000174600,ENSG00000257281,ENSG00000258136,ENSG00000110851,ENSG00000240441,ENSG00000136045,ENSG00000222160,ENSG00000257579,ENSG00000257444,ENSG00000286678
chr12	107760596	107761689	12:107760596-107761689	ENSG00000174600,ENSG00000257281,ENSG00000257392,ENSG00000257951,ENSG00000187855,ENSG00000110851,ENSG00000240441,ENSG00000136045,ENSG00000222160,ENSG00000257579,ENSG00000286678
chr12	107779560	107779909	12:107779560-107779909	ENSG00000174600,ENSG00000257281,ENSG00000187855,ENSG00000222160,ENSG00000257579,ENSG00000286678
chr12	107783911	107784224	12:107783911-107784224	ENSG00000187855,ENSG00000222160,ENSG00000257579
chr12	107805656	107805894	12:107805656-107805894	ENSG00000222160,ENSG00000257579
chr12	107844136	107844445	12:107844136-107844445	ENSG00000257398
chr12	107844657	107844917	12:107844657-107844917	ENSG00000257398
chr12	107846201	107846398	12:107846201-107846398	ENSG00000257398
chr12	107885033	107885338	12:107885033-107885338	ENSG00000257392,ENSG00000257951,ENSG00000222160
chr12	107903495	107904106	12:107903495-107904106	ENSG00000174600,ENSG00000257281,ENSG00000257129,ENSG00000258072,ENSG00000257426,ENSG00000257392,ENSG00000257951,ENSG00000222160,ENSG00000257579,ENSG00000257444,ENSG00000286678
chr12	107912463	107912970	12:107912463-107912970	ENSG00000257281,ENSG00000257129,ENSG00000222160
chr12	108119185	108119769	12:108119185-108119769	ENSG00000174600,ENSG00000257281,ENSG00000075035,ENSG00000222160,ENSG00000257579,ENSG00000286678
chr12	108129253	108129828	12:108129253-108129828	ENSG00000174600,ENSG00000257281,ENSG00000075035
chr12	108511858	108512163	12:108511858-108512163	ENSG00000198855,ENSG00000247213,ENSG00000174600,ENSG00000287202
chr12	108514821	108515557	12:108514821-108515557	ENSG00000198855,ENSG00000247213,ENSG00000174600,ENSG00000257281,ENSG00000075856,ENSG00000287202
chr12	108541138	108541646	12:108541138-108541646	ENSG00000075856,ENSG00000287202
chr12	108560780	108561489	12:108560780-108561489	ENSG00000075856,ENSG00000136003
chr12	108562205	108563012	12:108562205-108563012	ENSG00000075856,ENSG00000136003
chr12	108563454	108563780	12:108563454-108563780	ENSG00000075856,ENSG00000136003
chr12	108568846	108569209	12:108568846-108569209	ENSG00000075856,ENSG00000136003,ENSG00000183160
chr12	108572380	108572667	12:108572380-108572667	ENSG00000136003,ENSG00000183160
chr12	108612287	108612517	12:108612287-108612517	ENSG00000183160
chr12	108617162	108617825	12:108617162-108617825	ENSG00000174600,ENSG00000075856,ENSG00000287202,ENSG00000136003,ENSG00000183160,ENSG00000110876,ENSG00000257221
chr12	108618072	108618327	12:108618072-108618327	ENSG00000136003,ENSG00000183160,ENSG00000110876
chr12	108633578	108634138	12:108633578-108634138	ENSG00000183160,ENSG00000110876,ENSG00000257221,ENSG00000284388
chr12	108635289	108636075	12:108635289-108636075	ENSG00000183160,ENSG00000110876,ENSG00000257221,ENSG00000284388
chr12	108641884	108642292	12:108641884-108642292	ENSG00000257221,ENSG00000284388,ENSG00000110880
chr12	108642634	108642887	12:108642634-108642887	ENSG00000110876,ENSG00000257221,ENSG00000284388,ENSG00000110880
chr12	108664483	108665073	12:108664483-108665073	ENSG00000110880,ENSG00000238457
chr12	108667369	108667671	12:108667369-108667671	ENSG00000110880,ENSG00000238457
chr12	108691477	108692159	12:108691477-108692159	ENSG00000110880,ENSG00000238457
chr12	108712524	108712879	12:108712524-108712879	ENSG00000110880
chr12	108714332	108714659	12:108714332-108714659	ENSG00000110880
chr12	108731208	108732303	12:108731208-108732303	ENSG00000110880,ENSG00000238457,ENSG00000200060
chr12	108768694	108769198	12:108768694-108769198	ENSG00000200060,ENSG00000273499,ENSG00000280110
chr12	108772464	108772681	12:108772464-108772681	ENSG00000273499,ENSG00000280110
chr12	108819082	108819384	12:108819082-108819384	ENSG00000084112
chr12	108831419	108831686	12:108831419-108831686	ENSG00000084112,ENSG00000274598,ENSG00000207622
chr12	108838502	108838855	12:108838502-108838855	ENSG00000084112,ENSG00000274598,ENSG00000207622
chr12	108850860	108851138	12:108850860-108851138	ENSG00000084112,ENSG00000274598,ENSG00000207622,ENSG00000110887
chr12	108856499	108858188	12:108856499-108858188	ENSG00000084112,ENSG00000274598,ENSG00000207622,ENSG00000110887
chr12	108884404	108884656	12:108884404-108884656	ENSG00000110887
chr12	108905711	108906032	12:108905711-108906032	ENSG00000110887,ENSG00000201324,ENSG00000279630
chr12	108930284	108930516	12:108930284-108930516	ENSG00000166111,ENSG00000201324,ENSG00000279630
chr12	108939671	108939868	12:108939671-108939868	ENSG00000166111,ENSG00000201324,ENSG00000279630
chr12	108951129	108951371	12:108951129-108951371	ENSG00000110887,ENSG00000279630
chr12	109052215	109053266	12:109052215-109053266	ENSG00000279630,ENSG00000135093,ENSG00000256262,ENSG00000212138,ENSG00000189046
chr12	109053928	109054190	12:109053928-109054190	ENSG00000279630,ENSG00000135093,ENSG00000256262,ENSG00000212138
chr12	109093366	109093770	12:109093366-109093770	ENSG00000279630,ENSG00000135093,ENSG00000189046,ENSG00000076248
chr12	109097741	109098548	12:109097741-109098548	ENSG00000279630,ENSG00000189046,ENSG00000076248,ENSG00000256139
chr12	109111047	109111758	12:109111047-109111758	ENSG00000076248,ENSG00000256139,ENSG00000076555,ENSG00000256560
chr12	109154477	109155380	12:109154477-109155380	ENSG00000279630,ENSG00000256139,ENSG00000076555,ENSG00000256560
chr12	109310063	109310512	12:109310063-109310512	ENSG00000139445,ENSG00000256560
chr12	109428039	109428283	12:109428039-109428283	ENSG00000174527,ENSG00000256560,ENSG00000255655,ENSG00000110906,ENSG00000151148,ENSG00000200794,ENSG00000255650
chr12	109432926	109433263	12:109432926-109433263	ENSG00000174527,ENSG00000256560,ENSG00000255655,ENSG00000110906,ENSG00000151148,ENSG00000255650
chr12	109477109	109477886	12:109477109-109477886	ENSG00000174527,ENSG00000255655,ENSG00000110906,ENSG00000151148,ENSG00000255650
chr12	109573160	109574054	12:109573160-109574054	ENSG00000139428,ENSG00000200274,ENSG00000110921,ENSG00000200794,ENSG00000255650
chr12	109713356	109714499	12:109713356-109714499	ENSG00000139428,ENSG00000110921,ENSG00000200794,ENSG00000139438,ENSG00000255650,ENSG00000111199,ENSG00000263510
chr12	109845217	109845575	12:109845217-109845575	ENSG00000256560,ENSG00000200794,ENSG00000255650,ENSG00000111199,ENSG00000263510,ENSG00000256351,ENSG00000241413,ENSG00000277299
chr12	109880179	109880949	12:109880179-109880949	ENSG00000200794,ENSG00000255650,ENSG00000111199,ENSG00000263510,ENSG00000139433,ENSG00000256351,ENSG00000241413,ENSG00000249094,ENSG00000139437,ENSG00000277299
chr12	109888731	109889360	12:109888731-109889360	ENSG00000111199,ENSG00000263510,ENSG00000139433,ENSG00000256351,ENSG00000241413,ENSG00000249094
chr12	109892795	109893101	12:109892795-109893101	ENSG00000111199,ENSG00000263510,ENSG00000139433,ENSG00000256351,ENSG00000241413,ENSG00000249094,ENSG00000139437,ENSG00000277299
chr12	109899856	109900868	12:109899856-109900868	ENSG00000111199,ENSG00000263510,ENSG00000256351,ENSG00000241413,ENSG00000139437,ENSG00000277299
chr12	109973497	109973907	12:109973497-109973907	ENSG00000139436,ENSG00000277299,ENSG00000277595
chr12	109994586	109994954	12:109994586-109994954	ENSG00000139436,ENSG00000277299,ENSG00000280426,ENSG00000076513
chr12	109995863	109996485	12:109995863-109996485	ENSG00000139436,ENSG00000277299,ENSG00000280426,ENSG00000076513,ENSG00000277595
chr12	109998990	109999584	12:109998990-109999584	ENSG00000139436,ENSG00000277299,ENSG00000280426,ENSG00000076513,ENSG00000277595
chr12	110004576	110005806	12:110004576-110005806	ENSG00000139436,ENSG00000277299,ENSG00000280426,ENSG00000076513,ENSG00000277595
chr12	110011253	110011721	12:110011253-110011721	ENSG00000139436,ENSG00000277299,ENSG00000280426,ENSG00000076513,ENSG00000277595
chr12	110011955	110012531	12:110011955-110012531	ENSG00000139436,ENSG00000277299,ENSG00000280426,ENSG00000076513,ENSG00000277595
chr12	110043108	110043451	12:110043108-110043451	ENSG00000076513,ENSG00000174456,ENSG00000277595,ENSG00000279360
chr12	110048217	110049305	12:110048217-110049305	ENSG00000277299,ENSG00000076513,ENSG00000174456,ENSG00000277595,ENSG00000279360
chr12	110073361	110073686	12:110073361-110073686	ENSG00000174456,ENSG00000286220,ENSG00000279360
chr12	110079529	110080184	12:110079529-110080184	ENSG00000174456,ENSG00000277595,ENSG00000286220,ENSG00000279360
chr12	110100139	110100878	12:110100139-110100878	ENSG00000277595,ENSG00000279360,ENSG00000122970,ENSG00000174437,ENSG00000276956,ENSG00000258210,ENSG00000258011
chr12	110124000	110124947	12:110124000-110124947	ENSG00000122970
chr12	110165673	110166064	12:110165673-110166064	ENSG00000122970
chr12	110245600	110245930	12:110245600-110245930	-
chr12	110280495	110282180	12:110280495-110282180	ENSG00000174437,ENSG00000276956
chr12	110349783	110350086	12:110349783-110350086	ENSG00000174437,ENSG00000276956
chr12	110371454	110372051	12:110371454-110372051	ENSG00000276956,ENSG00000196510
chr12	110403220	110404161	12:110403220-110404161	ENSG00000276956,ENSG00000196510,ENSG00000258011
chr12	110431257	110431896	12:110431257-110431896	ENSG00000276956,ENSG00000196510,ENSG00000258210,ENSG00000258011,ENSG00000111229
chr12	110449788	110450717	12:110449788-110450717	ENSG00000258210,ENSG00000111229,ENSG00000111231,ENSG00000241680,ENSG00000204856
chr12	110456615	110456948	12:110456615-110456948	ENSG00000258210,ENSG00000111229,ENSG00000111231,ENSG00000241680,ENSG00000204856
chr12	110468141	110469562	12:110468141-110469562	ENSG00000258210,ENSG00000111229,ENSG00000111231,ENSG00000241680,ENSG00000204856,ENSG00000111237,ENSG00000278993,ENSG00000151164
chr12	110501645	110502516	12:110501645-110502516	ENSG00000111231,ENSG00000204856,ENSG00000111237,ENSG00000202335,ENSG00000278993,ENSG00000151164
chr12	110531725	110532299	12:110531725-110532299	-
chr12	110542656	110542874	12:110542656-110542874	ENSG00000196850
chr12	110552168	110552568	12:110552168-110552568	ENSG00000196850
chr12	110562888	110563497	12:110562888-110563497	ENSG00000196850
chr12	110578189	110578469	12:110578189-110578469	ENSG00000196850
chr12	110582271	110583571	12:110582271-110583571	ENSG00000196850
chr12	110590839	110591412	12:110590839-110591412	ENSG00000111237,ENSG00000278993,ENSG00000151164,ENSG00000196850
chr12	110605509	110606145	12:110605509-110606145	ENSG00000204852
chr12	110613610	110614523	12:110613610-110614523	ENSG00000204852
chr12	110619598	110620915	12:110619598-110620915	ENSG00000204852,ENSG00000263537
chr12	110627445	110628225	12:110627445-110628225	ENSG00000204852,ENSG00000263537
chr12	110636616	110636884	12:110636616-110636884	ENSG00000204852
chr12	110638163	110638448	12:110638163-110638448	ENSG00000204852,ENSG00000263537
chr12	110647477	110648146	12:110647477-110648146	ENSG00000204852,ENSG00000263537
chr12	110661357	110661961	12:110661357-110661961	ENSG00000122986,ENSG00000111249
chr12	110669009	110670553	12:110669009-110670553	-
chr12	110677174	110678319	12:110677174-110678319	ENSG00000122986
chr12	110688777	110690063	12:110688777-110690063	ENSG00000122986
chr12	110698195	110698708	12:110698195-110698708	ENSG00000122986
chr12	110718181	110718751	12:110718181-110718751	ENSG00000186298
chr12	110727814	110728279	12:110727814-110728279	ENSG00000186298,ENSG00000279925,ENSG00000258240
chr12	110742537	110743265	12:110742537-110743265	ENSG00000186298,ENSG00000279925
chr12	110776555	110776782	12:110776555-110776782	-
chr12	110826597	110827071	12:110826597-110827071	ENSG00000257268,ENSG00000241286,ENSG00000173093
chr12	110846878	110847328	12:110846878-110847328	ENSG00000257268,ENSG00000241286,ENSG00000173093
chr12	110866969	110867812	12:110866969-110867812	ENSG00000173093,ENSG00000258240,ENSG00000111249
chr12	110887826	110888290	12:110887826-110888290	ENSG00000185847,ENSG00000258240,ENSG00000111249
chr12	110894306	110894775	12:110894306-110894775	ENSG00000185847,ENSG00000258240,ENSG00000111249
chr12	110913346	110914002	12:110913346-110914002	ENSG00000111245,ENSG00000185847,ENSG00000258240,ENSG00000111249,ENSG00000253080
chr12	111298827	111299163	12:111298827-111299163	ENSG00000185847,ENSG00000258240,ENSG00000111249,ENSG00000273700
chr12	111325727	111326531	12:111325727-111326531	ENSG00000258240,ENSG00000111249,ENSG00000253080
chr12	111355248	111355989	12:111355248-111355989	ENSG00000111249,ENSG00000253080,ENSG00000198324,ENSG00000257595,ENSG00000257539
chr12	111368428	111369402	12:111368428-111369402	ENSG00000253080,ENSG00000198324,ENSG00000257595,ENSG00000257539,ENSG00000272215
chr12	111397046	111397414	12:111397046-111397414	ENSG00000253080,ENSG00000257595,ENSG00000257539,ENSG00000204842,ENSG00000272215,ENSG00000238168,ENSG00000258359
chr12	111403397	111403593	12:111403397-111403593	ENSG00000257595,ENSG00000257539,ENSG00000111252
chr12	111405264	111406190	12:111405264-111406190	ENSG00000257595,ENSG00000257539,ENSG00000111252,ENSG00000272215
chr12	111406891	111407366	12:111406891-111407366	ENSG00000111252
chr12	111412298	111412562	12:111412298-111412562	ENSG00000111252
chr12	111430074	111430319	12:111430074-111430319	ENSG00000111252
chr12	111430795	111431120	12:111430795-111431120	ENSG00000111252
chr12	111434764	111435444	12:111434764-111435444	ENSG00000111249,ENSG00000253080,ENSG00000257595,ENSG00000257539,ENSG00000111252,ENSG00000204842,ENSG00000272215,ENSG00000238168,ENSG00000258359
chr12	111444772	111445419	12:111444772-111445419	ENSG00000111249,ENSG00000253080,ENSG00000257595,ENSG00000257539,ENSG00000111252,ENSG00000204842,ENSG00000272215,ENSG00000238168,ENSG00000258359
chr12	111598359	111600041	12:111598359-111600041	ENSG00000204842,ENSG00000272215,ENSG00000238168,ENSG00000258099,ENSG00000258359
chr12	111685469	111686405	12:111685469-111686405	ENSG00000272215,ENSG00000238168,ENSG00000089234,ENSG00000258359,ENSG00000111271,ENSG00000274697
chr12	111723030	111723260	12:111723030-111723260	ENSG00000258359,ENSG00000111271,ENSG00000274697,ENSG00000244060
chr12	111757806	111758158	12:111757806-111758158	ENSG00000111271,ENSG00000257767,ENSG00000111275,ENSG00000274697
chr12	111761801	111762017	12:111761801-111762017	ENSG00000257767,ENSG00000111275,ENSG00000274697
chr12	111764303	111764727	12:111764303-111764727	ENSG00000257767,ENSG00000111275,ENSG00000274697
chr12	111766602	111767200	12:111766602-111767200	ENSG00000257767,ENSG00000111275,ENSG00000274697
chr12	111775423	111775987	12:111775423-111775987	ENSG00000258359,ENSG00000257767,ENSG00000111275,ENSG00000274697,ENSG00000244060
chr12	111813063	111813383	12:111813063-111813383	ENSG00000111271,ENSG00000257767,ENSG00000111275,ENSG00000274697,ENSG00000244060,ENSG00000229186
chr12	111841674	111842899	12:111841674-111842899	ENSG00000234608,ENSG00000089022,ENSG00000244060,ENSG00000229186
chr12	111915132	111915364	12:111915132-111915364	ENSG00000244060,ENSG00000229186,ENSG00000226469,ENSG00000266370
chr12	111994545	111995093	12:111994545-111995093	ENSG00000244060,ENSG00000229186,ENSG00000226469,ENSG00000198270,ENSG00000258373,ENSG00000257624,ENSG00000089248,ENSG00000274227,ENSG00000266370,ENSG00000258323,ENSG00000200688,ENSG00000213152
chr12	112002337	112002868	12:112002337-112002868	ENSG00000244060,ENSG00000229186,ENSG00000226469,ENSG00000198270,ENSG00000258373,ENSG00000257624,ENSG00000089248,ENSG00000274227,ENSG00000266370,ENSG00000258323
chr12	112012736	112013652	12:112012736-112013652	ENSG00000198270,ENSG00000257624,ENSG00000089248,ENSG00000274227,ENSG00000266370
chr12	112013990	112015011	12:112013990-112015011	ENSG00000244060,ENSG00000198270,ENSG00000257624,ENSG00000089248,ENSG00000274227,ENSG00000266370
chr12	112075691	112075979	12:112075691-112075979	ENSG00000244060,ENSG00000229186,ENSG00000226469,ENSG00000266370,ENSG00000258323,ENSG00000200688,ENSG00000200135,ENSG00000257494,ENSG00000201428,ENSG00000213152,ENSG00000257658
chr12	112108386	112108917	12:112108386-112108917	ENSG00000111300,ENSG00000266370,ENSG00000258323,ENSG00000200688,ENSG00000135148,ENSG00000200135
chr12	112109236	112109727	12:112109236-112109727	ENSG00000111300,ENSG00000266370,ENSG00000258323,ENSG00000200688,ENSG00000135148,ENSG00000200135
chr12	112125181	112125934	12:112125181-112125934	ENSG00000244060,ENSG00000229186,ENSG00000111300,ENSG00000266370,ENSG00000258323,ENSG00000200688,ENSG00000135148,ENSG00000200135,ENSG00000257494,ENSG00000201428,ENSG00000213152,ENSG00000257658
chr12	112130484	112130918	12:112130484-112130918	ENSG00000111300,ENSG00000266370,ENSG00000258323,ENSG00000135148,ENSG00000200135
chr12	112158692	112159164	12:112158692-112159164	ENSG00000244060,ENSG00000229186,ENSG00000266370,ENSG00000258323,ENSG00000200688,ENSG00000200135,ENSG00000173064,ENSG00000283793,ENSG00000257494,ENSG00000201428,ENSG00000213152,ENSG00000257658
chr12	112239935	112240286	12:112239935-112240286	ENSG00000244060,ENSG00000229186,ENSG00000266370,ENSG00000173064,ENSG00000257494,ENSG00000201428,ENSG00000213152,ENSG00000257658
chr12	112381644	112382723	12:112381644-112382723	ENSG00000173064,ENSG00000257494,ENSG00000201428,ENSG00000213152,ENSG00000257658,ENSG00000089009
chr12	112387485	112387803	12:112387485-112387803	ENSG00000173064,ENSG00000257494,ENSG00000201428,ENSG00000213152,ENSG00000257658
chr12	112409184	112409888	12:112409184-112409888	ENSG00000257494,ENSG00000201428,ENSG00000213152,ENSG00000257658,ENSG00000089009,ENSG00000179295
chr12	112418506	112419601	12:112418506-112419601	ENSG00000201428,ENSG00000213152,ENSG00000257658,ENSG00000089009,ENSG00000179295
chr12	112870658	112870905	12:112870658-112870905	ENSG00000089169,ENSG00000283507
chr12	112902295	112902576	12:112902295-112902576	ENSG00000089169,ENSG00000089127
chr12	112906813	112908053	12:112906813-112908053	ENSG00000089127
chr12	112926291	112926763	12:112926291-112926763	ENSG00000283507,ENSG00000089127,ENSG00000111331
chr12	112938196	112938716	12:112938196-112938716	ENSG00000111331
chr12	112939879	112940379	12:112939879-112940379	ENSG00000111331
chr12	112978101	112978777	12:112978101-112978777	ENSG00000283507,ENSG00000089127,ENSG00000257452,ENSG00000111331,ENSG00000111335,ENSG00000258159,ENSG00000249550
chr12	112988317	112988514	12:112988317-112988514	ENSG00000283507,ENSG00000257452,ENSG00000111335,ENSG00000258159
chr12	112998967	112999584	12:112998967-112999584	ENSG00000283507,ENSG00000257452,ENSG00000111335,ENSG00000258159,ENSG00000089116,ENSG00000257935,ENSG00000249550,ENSG00000257231
chr12	113050707	113051102	12:113050707-113051102	ENSG00000257452,ENSG00000258159,ENSG00000242461,ENSG00000135144
chr12	113056638	113057190	12:113056638-113057190	ENSG00000242461,ENSG00000135144
chr12	113062485	113062972	12:113062485-113062972	ENSG00000257452,ENSG00000258159,ENSG00000242461,ENSG00000135144,ENSG00000089116,ENSG00000257935
chr12	113070073	113070542	12:113070073-113070542	ENSG00000283507,ENSG00000257452,ENSG00000258159,ENSG00000089116,ENSG00000257935,ENSG00000249550,ENSG00000257231
chr12	113075143	113075914	12:113075143-113075914	ENSG00000283507,ENSG00000257452,ENSG00000258159,ENSG00000242461,ENSG00000135144,ENSG00000089116,ENSG00000257935,ENSG00000249550,ENSG00000257231
chr12	113087106	113087447	12:113087106-113087447	ENSG00000135144
chr12	113092672	113093419	12:113092672-113093419	ENSG00000283507,ENSG00000135144,ENSG00000089116,ENSG00000257935
chr12	113098294	113098577	12:113098294-113098577	ENSG00000135144,ENSG00000111344
chr12	113103866	113104304	12:113103866-113104304	ENSG00000257452,ENSG00000258159,ENSG00000135144,ENSG00000111344,ENSG00000089116,ENSG00000257935
chr12	113130280	113130711	12:113130280-113130711	ENSG00000111344
chr12	113135636	113136360	12:113135636-113136360	ENSG00000111344,ENSG00000186710
chr12	113142113	113143071	12:113142113-113143071	ENSG00000111344,ENSG00000186710
chr12	113152898	113153563	12:113152898-113153563	ENSG00000186710,ENSG00000199899,ENSG00000123064,ENSG00000276908
chr12	113154378	113154775	12:113154378-113154775	ENSG00000186710,ENSG00000199899,ENSG00000276908
chr12	113174324	113174715	12:113174324-113174715	ENSG00000199899,ENSG00000123064,ENSG00000276908,ENSG00000201208
chr12	113184638	113185951	12:113184638-113185951	ENSG00000123064,ENSG00000201208,ENSG00000139405,ENSG00000257286,ENSG00000277566,ENSG00000274822,ENSG00000089116,ENSG00000257935
chr12	113197035	113197333	12:113197035-113197333	ENSG00000123064,ENSG00000139405,ENSG00000257286,ENSG00000166578,ENSG00000186815,ENSG00000277566,ENSG00000274822,ENSG00000089116,ENSG00000257935
chr12	113207996	113208986	12:113207996-113208986	ENSG00000123064,ENSG00000139405,ENSG00000257286,ENSG00000166578,ENSG00000186815,ENSG00000277566,ENSG00000274822,ENSG00000089116,ENSG00000257935,ENSG00000257231
chr12	113220929	113221888	12:113220929-113221888	ENSG00000123064,ENSG00000139405,ENSG00000166578,ENSG00000186815,ENSG00000277566,ENSG00000274822,ENSG00000089116,ENSG00000257935
chr12	113229874	113230351	12:113229874-113230351	ENSG00000166578,ENSG00000186815,ENSG00000277566,ENSG00000274822
chr12	113233009	113233683	12:113233009-113233683	ENSG00000166578,ENSG00000186815,ENSG00000277566,ENSG00000274822
chr12	113334775	113335282	12:113334775-113335282	ENSG00000274822,ENSG00000089060,ENSG00000151176,ENSG00000089116,ENSG00000257935,ENSG00000249550
chr12	113358256	113359246	12:113358256-113359246	ENSG00000277566,ENSG00000274822,ENSG00000089060,ENSG00000151176,ENSG00000135094,ENSG00000089116,ENSG00000257935,ENSG00000249550,ENSG00000257359
chr12	113416347	113416589	12:113416347-113416589	ENSG00000135094,ENSG00000139410,ENSG00000089116,ENSG00000257935,ENSG00000249550
chr12	113421974	113422457	12:113421974-113422457	ENSG00000274822,ENSG00000135094,ENSG00000139410,ENSG00000089116,ENSG00000257935,ENSG00000249550,ENSG00000257231
chr12	113872554	113872979	12:113872554-113872979	ENSG00000089116,ENSG00000257935,ENSG00000249550,ENSG00000257231,ENSG00000287229,ENSG00000257359,ENSG00000258244
chr12	113965931	113966710	12:113965931-113966710	ENSG00000283507,ENSG00000089116,ENSG00000257935,ENSG00000249550,ENSG00000257231,ENSG00000122965,ENSG00000287229,ENSG00000257359,ENSG00000257603,ENSG00000257997,ENSG00000257300,ENSG00000257915,ENSG00000257476,ENSG00000089225,ENSG00000286991,ENSG00000200112,ENSG00000257683,ENSG00000257781,ENSG00000240205,ENSG00000257407,ENSG00000257726,ENSG00000276972,ENSG00000271579,ENSG00000257519,ENSG00000257958,ENSG00000274879,ENSG00000283459,ENSG00000257517,ENSG00000252459,ENSG00000287982,ENSG00000257817,ENSG00000135111,ENSG00000199220,ENSG00000258254,ENSG00000258244,ENSG00000255830,ENSG00000222982,ENSG00000255399
chr12	114063937	114064411	12:114063937-114064411	ENSG00000249550,ENSG00000257231,ENSG00000257359,ENSG00000257603,ENSG00000257997,ENSG00000257300,ENSG00000257915,ENSG00000257476,ENSG00000276308,ENSG00000257958,ENSG00000274879,ENSG00000283459,ENSG00000257517,ENSG00000252459,ENSG00000287982,ENSG00000258254,ENSG00000258244,ENSG00000255830,ENSG00000222982,ENSG00000255399
chr12	114389493	114389722	12:114389493-114389722	ENSG00000249550,ENSG00000257231,ENSG00000257997,ENSG00000257300,ENSG00000257915,ENSG00000257476,ENSG00000089225,ENSG00000257519,ENSG00000257958,ENSG00000274879,ENSG00000283459,ENSG00000257517,ENSG00000252459,ENSG00000287982,ENSG00000257817,ENSG00000135111,ENSG00000199220,ENSG00000258254,ENSG00000258244,ENSG00000255830,ENSG00000222982,ENSG00000255399
chr12	115504400	115504666	12:115504400-115504666	ENSG00000257476,ENSG00000286991,ENSG00000200112,ENSG00000257683,ENSG00000257781,ENSG00000240205,ENSG00000241656,ENSG00000257407,ENSG00000258108,ENSG00000257726,ENSG00000276972,ENSG00000276308,ENSG00000271579,ENSG00000257519,ENSG00000257958,ENSG00000274879,ENSG00000283459,ENSG00000257517,ENSG00000252459,ENSG00000287982,ENSG00000257817,ENSG00000135111,ENSG00000199220,ENSG00000258254,ENSG00000258244,ENSG00000255830
chr12	115989237	115989469	12:115989237-115989469	ENSG00000258034,ENSG00000123066,ENSG00000286991,ENSG00000257683,ENSG00000257781,ENSG00000271579,ENSG00000283459,ENSG00000257517,ENSG00000135111,ENSG00000199220
chr12	115998174	115998556	12:115998174-115998556	ENSG00000258034,ENSG00000123066
chr12	116060610	116061177	12:116060610-116061177	ENSG00000255686,ENSG00000257465,ENSG00000264037,ENSG00000258337,ENSG00000207967,ENSG00000200665,ENSG00000258034,ENSG00000123066,ENSG00000286991,ENSG00000200112,ENSG00000257683,ENSG00000257781,ENSG00000240205,ENSG00000257407,ENSG00000257726,ENSG00000276972,ENSG00000276308,ENSG00000257519,ENSG00000257958,ENSG00000274879,ENSG00000283459,ENSG00000257517,ENSG00000252459,ENSG00000287982,ENSG00000257817,ENSG00000135111,ENSG00000199220,ENSG00000258254,ENSG00000258244,ENSG00000255830
chr12	116123573	116123868	12:116123573-116123868	ENSG00000258337,ENSG00000207967,ENSG00000200665,ENSG00000258034,ENSG00000200112,ENSG00000257781,ENSG00000257726,ENSG00000257958,ENSG00000274879,ENSG00000257517,ENSG00000252459,ENSG00000287982
chr12	116143551	116143783	12:116143551-116143783	ENSG00000258337,ENSG00000207967,ENSG00000200665
chr12	116172330	116172758	12:116172330-116172758	ENSG00000258337,ENSG00000257979,ENSG00000207967,ENSG00000200665
chr12	116194914	116195750	12:116194914-116195750	ENSG00000258337,ENSG00000257979,ENSG00000207967,ENSG00000200665,ENSG00000258034,ENSG00000286991,ENSG00000200112,ENSG00000257781,ENSG00000240205,ENSG00000257726,ENSG00000276972,ENSG00000276308,ENSG00000271579,ENSG00000257519,ENSG00000257958,ENSG00000274879,ENSG00000283459
chr12	116243965	116244291	12:116243965-116244291	ENSG00000123066
chr12	116276871	116278212	12:116276871-116278212	ENSG00000264037,ENSG00000258034,ENSG00000123066,ENSG00000286991,ENSG00000257519,ENSG00000135111
chr12	116320108	116320473	12:116320108-116320473	ENSG00000264037
chr12	116325133	116325685	12:116325133-116325685	ENSG00000255686,ENSG00000257465,ENSG00000089250,ENSG00000258018,ENSG00000264037,ENSG00000286354,ENSG00000258034,ENSG00000286991,ENSG00000200112,ENSG00000257683,ENSG00000257781,ENSG00000240205,ENSG00000257407,ENSG00000258108,ENSG00000257726,ENSG00000276972,ENSG00000276308,ENSG00000271579,ENSG00000257519,ENSG00000257958,ENSG00000274879,ENSG00000283459,ENSG00000257517,ENSG00000252459,ENSG00000287982,ENSG00000257817,ENSG00000135111,ENSG00000199220,ENSG00000258254,ENSG00000258244
chr12	116336247	116337264	12:116336247-116337264	ENSG00000255686,ENSG00000089250,ENSG00000257883,ENSG00000275898,ENSG00000258018,ENSG00000264037,ENSG00000258346,ENSG00000286354,ENSG00000258034,ENSG00000286991,ENSG00000200112,ENSG00000257683,ENSG00000257781,ENSG00000240205,ENSG00000241656,ENSG00000257407,ENSG00000258108,ENSG00000257726,ENSG00000276972,ENSG00000276308,ENSG00000271579,ENSG00000257519,ENSG00000257958,ENSG00000274879,ENSG00000283459,ENSG00000257517,ENSG00000252459,ENSG00000287982,ENSG00000257817,ENSG00000199220,ENSG00000258254,ENSG00000258244,ENSG00000255830
chr12	116359017	116359289	12:116359017-116359289	ENSG00000255686,ENSG00000258018,ENSG00000264037,ENSG00000258346,ENSG00000286354,ENSG00000258034,ENSG00000286991,ENSG00000200112,ENSG00000257683,ENSG00000257781,ENSG00000257407,ENSG00000257519,ENSG00000257958,ENSG00000274879,ENSG00000283459,ENSG00000257817,ENSG00000135111
chr12	116361386	116361825	12:116361386-116361825	ENSG00000264037,ENSG00000258346,ENSG00000286354,ENSG00000257958,ENSG00000257517
chr12	116508320	116508849	12:116508320-116508849	ENSG00000275898,ENSG00000196668,ENSG00000258018,ENSG00000264037,ENSG00000257781,ENSG00000257726,ENSG00000276972,ENSG00000271579,ENSG00000274879,ENSG00000252459,ENSG00000287982,ENSG00000258254,ENSG00000258244
chr12	116533091	116533799	12:116533091-116533799	ENSG00000275898,ENSG00000196668,ENSG00000258018,ENSG00000264037
chr12	116547994	116548472	12:116547994-116548472	ENSG00000275898,ENSG00000258102,ENSG00000196668,ENSG00000258018,ENSG00000264037
chr12	116559051	116560119	12:116559051-116560119	ENSG00000275898,ENSG00000258102,ENSG00000196668,ENSG00000258018,ENSG00000264037,ENSG00000286991,ENSG00000200112,ENSG00000240205,ENSG00000257958,ENSG00000257517,ENSG00000199220
chr12	116594264	116594667	12:116594264-116594667	ENSG00000257654,ENSG00000257883,ENSG00000258249,ENSG00000275898,ENSG00000258018,ENSG00000264037,ENSG00000258034,ENSG00000200112,ENSG00000257683,ENSG00000240205,ENSG00000257407,ENSG00000257726,ENSG00000271579,ENSG00000283459,ENSG00000252459,ENSG00000287982,ENSG00000257817,ENSG00000135111,ENSG00000199220
chr12	116635563	116635876	12:116635563-116635876	ENSG00000257654,ENSG00000257883,ENSG00000258034,ENSG00000286991,ENSG00000200112,ENSG00000257683
chr12	116677310	116677585	12:116677310-116677585	ENSG00000257654,ENSG00000257883,ENSG00000258034,ENSG00000200112,ENSG00000257683,ENSG00000257781,ENSG00000240205,ENSG00000241656,ENSG00000252459,ENSG00000287982,ENSG00000135111,ENSG00000258254
chr12	116687926	116688180	12:116687926-116688180	ENSG00000257654,ENSG00000257883,ENSG00000258034
chr12	116708654	116709293	12:116708654-116709293	ENSG00000257279,ENSG00000274554,ENSG00000239374,ENSG00000257654,ENSG00000257883,ENSG00000258034,ENSG00000200112,ENSG00000257683
chr12	116737791	116738577	12:116737791-116738577	ENSG00000255686,ENSG00000277840,ENSG00000257279,ENSG00000274554,ENSG00000201382,ENSG00000239374,ENSG00000135119,ENSG00000111412,ENSG00000257654,ENSG00000286991,ENSG00000200112,ENSG00000257683,ENSG00000257781,ENSG00000240205
chr12	116802976	116803633	12:116802976-116803633	ENSG00000256311,ENSG00000201042,ENSG00000255686,ENSG00000257465,ENSG00000089250,ENSG00000277840,ENSG00000257279,ENSG00000274554,ENSG00000275467,ENSG00000201382,ENSG00000239374,ENSG00000286991,ENSG00000200112,ENSG00000257683,ENSG00000257781,ENSG00000240205,ENSG00000241656,ENSG00000257407,ENSG00000258108,ENSG00000257726,ENSG00000276972,ENSG00000276308,ENSG00000271579,ENSG00000257519,ENSG00000257958,ENSG00000274879,ENSG00000283459,ENSG00000257517,ENSG00000252459,ENSG00000287982,ENSG00000257817,ENSG00000135111,ENSG00000199220,ENSG00000258254,ENSG00000258244,ENSG00000255830
chr12	116818249	116819833	12:116818249-116819833	ENSG00000244112,ENSG00000255686,ENSG00000257465,ENSG00000089250,ENSG00000277840,ENSG00000257279,ENSG00000274554,ENSG00000275467,ENSG00000201382,ENSG00000239374,ENSG00000135119,ENSG00000111412,ENSG00000258034,ENSG00000286991,ENSG00000200112,ENSG00000257683,ENSG00000257781,ENSG00000240205,ENSG00000257407,ENSG00000257726,ENSG00000276972,ENSG00000271579,ENSG00000274879,ENSG00000283459,ENSG00000257517,ENSG00000252459,ENSG00000287982,ENSG00000257817,ENSG00000135111,ENSG00000199220,ENSG00000258254,ENSG00000258244
chr12	116857870	116858529	12:116857870-116858529	ENSG00000255686,ENSG00000257465,ENSG00000089250,ENSG00000277840,ENSG00000257279,ENSG00000274554,ENSG00000135116,ENSG00000201382,ENSG00000239374,ENSG00000286991,ENSG00000200112,ENSG00000257683,ENSG00000257781,ENSG00000240205,ENSG00000241656,ENSG00000257726,ENSG00000276972,ENSG00000276308,ENSG00000271579,ENSG00000257958,ENSG00000274879,ENSG00000283459,ENSG00000252459,ENSG00000287982,ENSG00000257817,ENSG00000199220,ENSG00000255830
chr12	116861205	116861736	12:116861205-116861736	ENSG00000255686,ENSG00000257465,ENSG00000277840,ENSG00000257279,ENSG00000274554,ENSG00000135116,ENSG00000201382,ENSG00000239374,ENSG00000286991,ENSG00000200112,ENSG00000257683,ENSG00000274879,ENSG00000258254
chr12	116879650	116879909	12:116879650-116879909	ENSG00000135116
chr12	116880819	116881436	12:116880819-116881436	ENSG00000257279,ENSG00000274554,ENSG00000135116,ENSG00000239374
chr12	116885421	116885666	12:116885421-116885666	ENSG00000257279,ENSG00000274554,ENSG00000135116,ENSG00000239374
chr12	116910739	116911412	12:116910739-116911412	ENSG00000255686,ENSG00000257465,ENSG00000277840,ENSG00000257279,ENSG00000274554,ENSG00000174989,ENSG00000240100,ENSG00000201382,ENSG00000239374,ENSG00000286991,ENSG00000200112,ENSG00000135111
chr12	116919320	116919790	12:116919320-116919790	ENSG00000277840,ENSG00000257279,ENSG00000274554,ENSG00000174989,ENSG00000240100,ENSG00000239374
chr12	116924604	116924965	12:116924604-116924965	ENSG00000277840,ENSG00000257279,ENSG00000274554,ENSG00000174989,ENSG00000240100,ENSG00000257683
chr12	117025626	117026070	12:117025626-117026070	ENSG00000255686,ENSG00000257465,ENSG00000089250,ENSG00000088992,ENSG00000277840,ENSG00000257279,ENSG00000274554
chr12	117063153	117063677	12:117063153-117063677	ENSG00000257465,ENSG00000089250,ENSG00000258285,ENSG00000088992,ENSG00000277840,ENSG00000257279
chr12	117098750	117099913	12:117098750-117099913	ENSG00000258285,ENSG00000088992,ENSG00000277840
chr12	117142210	117142465	12:117142210-117142465	ENSG00000255686,ENSG00000257465,ENSG00000089250,ENSG00000277840,ENSG00000257279
chr12	117155139	117155498	12:117155139-117155498	ENSG00000256311,ENSG00000255686,ENSG00000257465,ENSG00000089250,ENSG00000135108,ENSG00000277840,ENSG00000257279
chr12	117189712	117190794	12:117189712-117190794	ENSG00000256071,ENSG00000255686,ENSG00000257465,ENSG00000089250,ENSG00000135108,ENSG00000277840,ENSG00000257279,ENSG00000286991
chr12	117968831	117969425	12:117968831-117969425	ENSG00000183273,ENSG00000281196,ENSG00000244112,ENSG00000286233,ENSG00000139767,ENSG00000256149,ENSG00000199809,ENSG00000255814,ENSG00000255618,ENSG00000256750,ENSG00000241590,ENSG00000255714,ENSG00000275409,ENSG00000275759,ENSG00000276292,ENSG00000256071,ENSG00000171435,ENSG00000255686,ENSG00000089250
chr12	118016357	118017099	12:118016357-118017099	ENSG00000256311,ENSG00000213144,ENSG00000256609,ENSG00000256884,ENSG00000152137,ENSG00000257095,ENSG00000244112,ENSG00000286233,ENSG00000139767,ENSG00000201042,ENSG00000256149,ENSG00000255814,ENSG00000255618,ENSG00000256750,ENSG00000241590,ENSG00000255714,ENSG00000275759,ENSG00000276292,ENSG00000176871,ENSG00000277873,ENSG00000111445,ENSG00000256071,ENSG00000255686,ENSG00000089250
chr12	118055183	118055433	12:118055183-118055433	ENSG00000274859,ENSG00000276292,ENSG00000176871,ENSG00000277873,ENSG00000256071
chr12	118060620	118061264	12:118060620-118061264	ENSG00000274859,ENSG00000276292,ENSG00000176871
chr12	118062152	118062395	12:118062152-118062395	ENSG00000274859,ENSG00000276292,ENSG00000176871
chr12	118065473	118065799	12:118065473-118065799	ENSG00000274859,ENSG00000176834,ENSG00000276292,ENSG00000176871
chr12	118103021	118104405	12:118103021-118104405	ENSG00000176834
chr12	118120987	118121258	12:118120987-118121258	ENSG00000256311,ENSG00000257095,ENSG00000244112,ENSG00000255814,ENSG00000255618,ENSG00000255714,ENSG00000275759,ENSG00000089220,ENSG00000176834,ENSG00000276292,ENSG00000256071
chr12	118135755	118136875	12:118135755-118136875	ENSG00000183273,ENSG00000281196,ENSG00000256311,ENSG00000213144,ENSG00000256609,ENSG00000256884,ENSG00000152137,ENSG00000257095,ENSG00000244112,ENSG00000286233,ENSG00000139767,ENSG00000201042,ENSG00000256149,ENSG00000199809,ENSG00000255814,ENSG00000255618,ENSG00000256750,ENSG00000241590,ENSG00000255714,ENSG00000275409,ENSG00000275759,ENSG00000089220,ENSG00000176834,ENSG00000276292,ENSG00000256071,ENSG00000255686
chr12	118145500	118145712	12:118145500-118145712	ENSG00000135090,ENSG00000089220
chr12	118166956	118167164	12:118166956-118167164	ENSG00000183273,ENSG00000281196,ENSG00000213144,ENSG00000256609,ENSG00000152137,ENSG00000257095,ENSG00000244112,ENSG00000286233,ENSG00000139767,ENSG00000201042,ENSG00000256149,ENSG00000199809,ENSG00000255814,ENSG00000255618,ENSG00000256750,ENSG00000241590,ENSG00000255714,ENSG00000275409,ENSG00000275759,ENSG00000270482,ENSG00000135090
chr12	118182145	118182500	12:118182145-118182500	ENSG00000275409,ENSG00000275759,ENSG00000111707,ENSG00000270482
chr12	118236985	118237563	12:118236985-118237563	ENSG00000183273,ENSG00000281196,ENSG00000256311,ENSG00000213144,ENSG00000256609,ENSG00000256884,ENSG00000152137,ENSG00000257095,ENSG00000244112,ENSG00000286233,ENSG00000139767,ENSG00000201042,ENSG00000256149,ENSG00000199809,ENSG00000255814,ENSG00000255618,ENSG00000256750,ENSG00000241590,ENSG00000255714,ENSG00000275409,ENSG00000275759,ENSG00000240342,ENSG00000135090,ENSG00000256071,ENSG00000089250
chr12	118307863	118308343	12:118307863-118308343	ENSG00000183273,ENSG00000281196,ENSG00000256311,ENSG00000213144,ENSG00000256884,ENSG00000152137,ENSG00000257095,ENSG00000244112,ENSG00000286233,ENSG00000139767,ENSG00000201042,ENSG00000256149,ENSG00000199809,ENSG00000255814,ENSG00000255618,ENSG00000256750,ENSG00000241590,ENSG00000255714,ENSG00000275409,ENSG00000275759,ENSG00000240342,ENSG00000255686
chr12	118327811	118328111	12:118327811-118328111	ENSG00000281196,ENSG00000256311,ENSG00000213144,ENSG00000257095,ENSG00000244112,ENSG00000286233,ENSG00000139767,ENSG00000201042,ENSG00000199809,ENSG00000255814,ENSG00000255618,ENSG00000256750,ENSG00000241590,ENSG00000255714,ENSG00000275409,ENSG00000275759,ENSG00000240342
chr12	118330339	118330856	12:118330339-118330856	ENSG00000183273,ENSG00000281196,ENSG00000256311,ENSG00000213144,ENSG00000256609,ENSG00000256884,ENSG00000152137,ENSG00000257095,ENSG00000244112,ENSG00000286233,ENSG00000139767,ENSG00000201042,ENSG00000256149,ENSG00000199809,ENSG00000255814,ENSG00000255618,ENSG00000256750,ENSG00000241590,ENSG00000255714,ENSG00000275409,ENSG00000275759,ENSG00000240342,ENSG00000135090,ENSG00000256071,ENSG00000255686
chr12	118346784	118347291	12:118346784-118347291	ENSG00000183273,ENSG00000281196,ENSG00000213144,ENSG00000244112,ENSG00000286233,ENSG00000139767,ENSG00000256149,ENSG00000199809,ENSG00000255814,ENSG00000241590,ENSG00000255714,ENSG00000275409,ENSG00000275759,ENSG00000135090
chr12	118357414	118357765	12:118357414-118357765	ENSG00000256149,ENSG00000256750,ENSG00000255714,ENSG00000275759,ENSG00000135090
chr12	118359507	118359736	12:118359507-118359736	ENSG00000135090
chr12	118372552	118373346	12:118372552-118373346	ENSG00000183273,ENSG00000281196,ENSG00000256311,ENSG00000213144,ENSG00000256609,ENSG00000256884,ENSG00000152137,ENSG00000257095,ENSG00000244112,ENSG00000286233,ENSG00000139767,ENSG00000199809,ENSG00000255814,ENSG00000255618,ENSG00000256750,ENSG00000241590,ENSG00000255714,ENSG00000275409,ENSG00000275759,ENSG00000111707,ENSG00000270482,ENSG00000135090,ENSG00000256071
chr12	118376198	118376871	12:118376198-118376871	ENSG00000275409,ENSG00000275759,ENSG00000111707,ENSG00000270482,ENSG00000135090
chr12	118404857	118405087	12:118404857-118405087	ENSG00000183273,ENSG00000281196,ENSG00000256311,ENSG00000213144,ENSG00000256609,ENSG00000256884,ENSG00000152137,ENSG00000257095,ENSG00000244112,ENSG00000286233,ENSG00000139767,ENSG00000201042,ENSG00000256149,ENSG00000199809,ENSG00000255814,ENSG00000255618,ENSG00000256750,ENSG00000241590,ENSG00000255714,ENSG00000275409,ENSG00000275759,ENSG00000111707
chr12	119667497	119668350	12:119667497-119668350	ENSG00000226729,ENSG00000283768,ENSG00000255692,ENSG00000122966,ENSG00000111725,ENSG00000252886,ENSG00000224982,ENSG00000248636,ENSG00000183273,ENSG00000281196,ENSG00000256311,ENSG00000213144,ENSG00000256609,ENSG00000256884,ENSG00000152137,ENSG00000257095,ENSG00000244112,ENSG00000286233,ENSG00000139767,ENSG00000201042,ENSG00000256149,ENSG00000199809,ENSG00000255618,ENSG00000256750,ENSG00000241590,ENSG00000255714
chr12	119682666	119683080	12:119682666-119683080	ENSG00000283768,ENSG00000255692,ENSG00000122966,ENSG00000111725,ENSG00000252886,ENSG00000224982,ENSG00000248636,ENSG00000183273,ENSG00000281196,ENSG00000256311,ENSG00000213144,ENSG00000256609,ENSG00000256884,ENSG00000152137,ENSG00000257095,ENSG00000244112,ENSG00000139767,ENSG00000201042,ENSG00000199809,ENSG00000255618,ENSG00000256750,ENSG00000241590,ENSG00000255714
chr12	119876915	119877788	12:119876915-119877788	ENSG00000226729,ENSG00000283768,ENSG00000255692,ENSG00000122966,ENSG00000252886,ENSG00000224982,ENSG00000183273,ENSG00000281196,ENSG00000256311,ENSG00000213144,ENSG00000256609,ENSG00000256884,ENSG00000152137,ENSG00000257095,ENSG00000244112,ENSG00000286233,ENSG00000139767,ENSG00000201042,ENSG00000256149,ENSG00000199809,ENSG00000255814,ENSG00000255618,ENSG00000256750,ENSG00000241590,ENSG00000255714
chr12	119918456	119918915	12:119918456-119918915	ENSG00000226729,ENSG00000252886,ENSG00000257095,ENSG00000244112,ENSG00000139767,ENSG00000201042,ENSG00000256149
chr12	119988659	119990236	12:119988659-119990236	ENSG00000255575,ENSG00000135127,ENSG00000226729,ENSG00000283768,ENSG00000252886,ENSG00000224982,ENSG00000183273,ENSG00000281196,ENSG00000256311,ENSG00000213144,ENSG00000256609,ENSG00000256884,ENSG00000152137,ENSG00000257095,ENSG00000244112,ENSG00000286233,ENSG00000139767,ENSG00000201042,ENSG00000256149,ENSG00000199809,ENSG00000255814,ENSG00000255618,ENSG00000256750,ENSG00000241590
chr12	120012187	120012619	12:120012187-120012619	ENSG00000255575,ENSG00000278250,ENSG00000226729,ENSG00000224982,ENSG00000183273,ENSG00000281196,ENSG00000244112,ENSG00000286233,ENSG00000139767,ENSG00000255814,ENSG00000256750,ENSG00000241590
chr12	120086960	120087645	12:120086960-120087645	ENSG00000266704,ENSG00000277283,ENSG00000111737,ENSG00000255575,ENSG00000135127,ENSG00000226729,ENSG00000283768,ENSG00000224982,ENSG00000183273,ENSG00000281196,ENSG00000256311,ENSG00000213144,ENSG00000256609,ENSG00000256884,ENSG00000152137,ENSG00000257095,ENSG00000286233,ENSG00000139767
chr12	120110450	120111147	12:120110450-120111147	ENSG00000266704,ENSG00000277283,ENSG00000111737,ENSG00000255575
chr12	120116453	120117695	12:120116453-120117695	ENSG00000266704,ENSG00000277283,ENSG00000111737
chr12	120119377	120119724	12:120119377-120119724	ENSG00000266704,ENSG00000277283,ENSG00000111737
chr12	120121793	120122180	12:120121793-120122180	ENSG00000266704,ENSG00000277283,ENSG00000111737
chr12	120132844	120133364	12:120132844-120133364	ENSG00000266704,ENSG00000089154,ENSG00000277283,ENSG00000111737,ENSG00000255575
chr12	120166443	120166677	12:120166443-120166677	ENSG00000266704,ENSG00000089154
chr12	120194320	120195185	12:120194320-120195185	ENSG00000255857,ENSG00000089157,ENSG00000266704,ENSG00000089154
chr12	120200853	120201789	12:120200853-120201789	ENSG00000123009,ENSG00000275936,ENSG00000286067,ENSG00000255857,ENSG00000089157
chr12	120216637	120216858	12:120216637-120216858	ENSG00000275936,ENSG00000286067,ENSG00000089159,ENSG00000255857
chr12	120224759	120225060	12:120224759-120225060	ENSG00000275936,ENSG00000286067,ENSG00000089159
chr12	120228284	120228953	12:120228284-120228953	ENSG00000123009,ENSG00000275936,ENSG00000286067,ENSG00000089159,ENSG00000255857,ENSG00000089157
chr12	120252013	120252273	12:120252013-120252273	ENSG00000123009,ENSG00000240925,ENSG00000089159
chr12	120253346	120253718	12:120253346-120253718	ENSG00000123009,ENSG00000240925,ENSG00000089159
chr12	120265300	120265977	12:120265300-120265977	ENSG00000200795,ENSG00000202538,ENSG00000123009,ENSG00000275936,ENSG00000089159,ENSG00000255857,ENSG00000089157
chr12	120291532	120293475	12:120291532-120293475	ENSG00000089163,ENSG00000200795,ENSG00000202538,ENSG00000123009
chr12	120302099	120302687	12:120302099-120302687	ENSG00000256695,ENSG00000239881,ENSG00000135097,ENSG00000252659,ENSG00000089163,ENSG00000200795,ENSG00000202538,ENSG00000123009
chr12	120317346	120317955	12:120317346-120317955	ENSG00000256695,ENSG00000239881,ENSG00000135097,ENSG00000170890,ENSG00000252659,ENSG00000089163,ENSG00000200795,ENSG00000202538,ENSG00000123009
chr12	120325559	120326077	12:120325559-120326077	ENSG00000256695,ENSG00000239881,ENSG00000135097,ENSG00000170890
chr12	120335568	120335781	12:120335568-120335781	ENSG00000256695,ENSG00000239881,ENSG00000135097,ENSG00000170890
chr12	120437687	120438404	12:120437687-120438404	ENSG00000088986,ENSG00000111786,ENSG00000219355,ENSG00000257218,ENSG00000170855,ENSG00000111780,ENSG00000111775,ENSG00000256695,ENSG00000239881,ENSG00000135097
chr12	120439788	120440012	12:120439788-120440012	ENSG00000257218,ENSG00000170855,ENSG00000111780,ENSG00000111775,ENSG00000256695,ENSG00000239881,ENSG00000135097
chr12	120446152	120447012	12:120446152-120447012	ENSG00000088986,ENSG00000111786,ENSG00000219355,ENSG00000257218,ENSG00000170855,ENSG00000111780,ENSG00000111775,ENSG00000256695,ENSG00000239881,ENSG00000135097
chr12	120469090	120470254	12:120469090-120470254	ENSG00000248008,ENSG00000088986,ENSG00000111786,ENSG00000219355,ENSG00000257218,ENSG00000170855,ENSG00000111780,ENSG00000111775,ENSG00000256695,ENSG00000239881,ENSG00000135097
chr12	120495710	120496823	12:120495710-120496823	ENSG00000288623,ENSG00000022840,ENSG00000241030,ENSG00000222601,ENSG00000110871,ENSG00000278344,ENSG00000248008,ENSG00000088986,ENSG00000111786,ENSG00000256695,ENSG00000239881,ENSG00000135097
chr12	120528768	120529469	12:120528768-120529469	ENSG00000288623,ENSG00000022840,ENSG00000241030,ENSG00000110871,ENSG00000248008,ENSG00000088986
chr12	120534183	120535250	12:120534183-120535250	ENSG00000288623,ENSG00000022840,ENSG00000241030,ENSG00000110871
chr12	120581029	120581742	12:120581029-120581742	ENSG00000175970,ENSG00000242137,ENSG00000167272,ENSG00000022840
chr12	120584551	120584801	12:120584551-120584801	ENSG00000242137,ENSG00000167272,ENSG00000022840
chr12	120640290	120641587	12:120640290-120641587	ENSG00000175970,ENSG00000277423,ENSG00000256364,ENSG00000157782,ENSG00000256008,ENSG00000242137
chr12	120647062	120647358	12:120647062-120647358	ENSG00000175970,ENSG00000276188,ENSG00000277423,ENSG00000256364,ENSG00000157782,ENSG00000256008,ENSG00000242137,ENSG00000167272
chr12	120662954	120663262	12:120662954-120663262	ENSG00000255946,ENSG00000277423,ENSG00000256364,ENSG00000157782,ENSG00000242137
chr12	120666188	120666467	12:120666188-120666467	ENSG00000157782
chr12	120669326	120669841	12:120669326-120669841	ENSG00000244585,ENSG00000255946,ENSG00000277423,ENSG00000256364,ENSG00000157782,ENSG00000242137
chr12	120674245	120674514	12:120674245-120674514	ENSG00000277423,ENSG00000256364,ENSG00000157782,ENSG00000242137
chr12	120677918	120678384	12:120677918-120678384	ENSG00000277423,ENSG00000256364
chr12	120684849	120685266	12:120684849-120685266	ENSG00000175970,ENSG00000276188,ENSG00000277423,ENSG00000256364,ENSG00000110917
chr12	120686369	120687407	12:120686369-120687407	ENSG00000255946,ENSG00000175970,ENSG00000276188,ENSG00000277423,ENSG00000256364,ENSG00000110917,ENSG00000242137
chr12	120710149	120710873	12:120710149-120710873	ENSG00000255946,ENSG00000122971,ENSG00000284143,ENSG00000256569,ENSG00000175970,ENSG00000276188,ENSG00000277423,ENSG00000256364,ENSG00000110917,ENSG00000256008,ENSG00000242137,ENSG00000167272
chr12	120721899	120722182	12:120721899-120722182	ENSG00000255946,ENSG00000122971,ENSG00000284143,ENSG00000256569,ENSG00000175970,ENSG00000277423
chr12	120725497	120726086	12:120725497-120726086	ENSG00000241388,ENSG00000244585,ENSG00000231313,ENSG00000255946,ENSG00000122971,ENSG00000284143,ENSG00000256569,ENSG00000175970,ENSG00000276188,ENSG00000277423,ENSG00000256364,ENSG00000242137
chr12	120847693	120848173	12:120847693-120848173	ENSG00000244585,ENSG00000231313,ENSG00000213137,ENSG00000157837,ENSG00000255946
chr12	120851278	120851814	12:120851278-120851814	ENSG00000244585,ENSG00000231313,ENSG00000213137,ENSG00000157837,ENSG00000255946
chr12	120858672	120858989	12:120858672-120858989	ENSG00000244585,ENSG00000231313,ENSG00000213137,ENSG00000157837,ENSG00000255946
chr12	120886344	120886657	12:120886344-120886657	ENSG00000244585,ENSG00000231313,ENSG00000286493,ENSG00000157837,ENSG00000255946
chr12	120903425	120904689	12:120903425-120904689	ENSG00000244585,ENSG00000231313,ENSG00000286493,ENSG00000157837,ENSG00000255946
chr12	120960352	120960553	12:120960352-120960553	ENSG00000135100,ENSG00000241388,ENSG00000244585
chr12	120971853	120972131	12:120971853-120972131	ENSG00000135100,ENSG00000241388,ENSG00000244585,ENSG00000255946
chr12	121016199	121016623	12:121016199-121016623	ENSG00000256963,ENSG00000283542,ENSG00000135114,ENSG00000157895,ENSG00000135100,ENSG00000241388,ENSG00000244585
chr12	121038804	121039398	12:121038804-121039398	ENSG00000256963,ENSG00000283542,ENSG00000135114
chr12	121059915	121060819	12:121059915-121060819	ENSG00000223538,ENSG00000201945,ENSG00000279001,ENSG00000256963,ENSG00000283542
chr12	121092700	121093187	12:121092700-121093187	ENSG00000223538,ENSG00000201945,ENSG00000279001,ENSG00000256963
chr12	121095807	121096323	12:121095807-121096323	ENSG00000223538,ENSG00000201945,ENSG00000279001,ENSG00000256963,ENSG00000283542
chr12	121110344	121110546	12:121110344-121110546	ENSG00000223538,ENSG00000201945,ENSG00000256963
chr12	121129042	121129664	12:121129042-121129664	ENSG00000089041,ENSG00000223538,ENSG00000201945,ENSG00000256963
chr12	121132822	121133318	12:121132822-121133318	ENSG00000089041
chr12	121159524	121159728	12:121159524-121159728	-
chr12	121185418	121185937	12:121185418-121185937	ENSG00000274029,ENSG00000286248
chr12	121209808	121210602	12:121209808-121210602	ENSG00000135124,ENSG00000274029,ENSG00000286248,ENSG00000256963
chr12	121222948	121223873	12:121222948-121223873	ENSG00000135124
chr12	121227195	121227640	12:121227195-121227640	ENSG00000135124
chr12	121240465	121241119	12:121240465-121241119	-
chr12	121248649	121249085	12:121248649-121249085	-
chr12	121295652	121295926	12:121295652-121295926	ENSG00000110931
chr12	121296279	121297292	12:121296279-121297292	ENSG00000110931
chr12	121306287	121306482	12:121306287-121306482	ENSG00000089053,ENSG00000110931
chr12	121351958	121352614	12:121351958-121352614	ENSG00000284402,ENSG00000170633,ENSG00000258435,ENSG00000089053
chr12	121399672	121400734	12:121399672-121400734	ENSG00000284402,ENSG00000170633,ENSG00000258435,ENSG00000089053
chr12	121425263	121425801	12:121425263-121425801	ENSG00000284402,ENSG00000170633,ENSG00000258435
chr12	121466996	121468059	12:121466996-121468059	ENSG00000284402,ENSG00000089094,ENSG00000258435
chr12	121513861	121514642	12:121513861-121514642	ENSG00000089094
chr12	121530730	121531174	12:121530730-121531174	ENSG00000089094
chr12	121534590	121534882	12:121534590-121534882	ENSG00000089094
chr12	121536250	121538055	12:121536250-121538055	ENSG00000089094
chr12	121557624	121557866	12:121557624-121557866	-
chr12	121560451	121560665	12:121560451-121560665	ENSG00000252393
chr12	121580263	121580741	12:121580263-121580741	ENSG00000252393,ENSG00000256742,ENSG00000089094
chr12	121582052	121582249	12:121582052-121582249	ENSG00000252393,ENSG00000256742,ENSG00000089094
chr12	121589907	121590444	12:121589907-121590444	ENSG00000276045,ENSG00000252393,ENSG00000256742,ENSG00000089094
chr12	121590783	121591062	12:121590783-121591062	ENSG00000252393,ENSG00000256742,ENSG00000089094
chr12	121626108	121627462	12:121626108-121627462	ENSG00000139714,ENSG00000276045,ENSG00000252393
chr12	121637474	121637773	12:121637474-121637773	ENSG00000276045
chr12	121663717	121664350	12:121663717-121664350	ENSG00000139714,ENSG00000276045,ENSG00000252393
chr12	121671840	121672913	12:121671840-121672913	ENSG00000139714,ENSG00000276045
chr12	121686866	121687460	12:121686866-121687460	ENSG00000286586
chr12	121712269	121713217	12:121712269-121713217	ENSG00000188735
chr12	121773253	121773557	12:121773253-121773557	ENSG00000139725,ENSG00000188735
chr12	121776257	121776686	12:121776257-121776686	ENSG00000139725,ENSG00000188735
chr12	121781816	121782618	12:121781816-121782618	ENSG00000139725,ENSG00000188735
chr12	121789289	121790370	12:121789289-121790370	ENSG00000272849,ENSG00000139725,ENSG00000188735
chr12	121792841	121793047	12:121792841-121793047	ENSG00000272849,ENSG00000139725
chr12	121793674	121794717	12:121793674-121794717	ENSG00000139718,ENSG00000274292,ENSG00000272849,ENSG00000212694,ENSG00000139725,ENSG00000188735
chr12	121799839	121801065	12:121799839-121801065	ENSG00000139718,ENSG00000274292,ENSG00000272849,ENSG00000212694,ENSG00000139725
chr12	121802918	121803510	12:121802918-121803510	ENSG00000139718,ENSG00000274292,ENSG00000272849,ENSG00000212694,ENSG00000139725
chr12	121804048	121804735	12:121804048-121804735	ENSG00000139718,ENSG00000274292,ENSG00000272849,ENSG00000212694,ENSG00000139725
chr12	121806247	121806485	12:121806247-121806485	ENSG00000139718,ENSG00000274292,ENSG00000272849,ENSG00000212694,ENSG00000139725
chr12	121811732	121812659	12:121811732-121812659	ENSG00000139718,ENSG00000274292,ENSG00000272849,ENSG00000212694,ENSG00000139725
chr12	121839388	121839988	12:121839388-121839988	ENSG00000239082,ENSG00000283389,ENSG00000256950,ENSG00000110801,ENSG00000287493,ENSG00000278084,ENSG00000256811,ENSG00000158104,ENSG00000139718,ENSG00000274292,ENSG00000272849,ENSG00000212694
chr12	121855930	121856208	12:121855930-121856208	ENSG00000278084,ENSG00000256811,ENSG00000158104
chr12	121888462	121889220	12:121888462-121889220	ENSG00000239082,ENSG00000283389,ENSG00000256950,ENSG00000110801,ENSG00000287493,ENSG00000278084,ENSG00000256811,ENSG00000158104,ENSG00000272849
chr12	121918232	121918956	12:121918232-121918956	ENSG00000158023,ENSG00000239082,ENSG00000283389,ENSG00000256950,ENSG00000110801,ENSG00000278084
chr12	121927164	121927701	12:121927164-121927701	ENSG00000158023,ENSG00000239082,ENSG00000283389,ENSG00000256950
chr12	121980193	121980918	12:121980193-121980918	ENSG00000204671,ENSG00000158023,ENSG00000239082
chr12	121992128	121992470	12:121992128-121992470	ENSG00000158023
chr12	122004080	122004905	12:122004080-122004905	ENSG00000204671,ENSG00000110987,ENSG00000255856,ENSG00000158023,ENSG00000239082,ENSG00000283389
chr12	122009717	122010065	12:122009717-122010065	ENSG00000110987,ENSG00000255856,ENSG00000158023
chr12	122021377	122022686	12:122021377-122022686	ENSG00000110987,ENSG00000255856
chr12	122023929	122024125	12:122023929-122024125	ENSG00000110987,ENSG00000255856
chr12	122029267	122029500	12:122029267-122029500	ENSG00000110987,ENSG00000255856
chr12	122031584	122031815	12:122031584-122031815	ENSG00000110987,ENSG00000255856
chr12	122032640	122032861	12:122032640-122032861	ENSG00000110987,ENSG00000255856
chr12	122068012	122068433	12:122068012-122068433	ENSG00000204671,ENSG00000175727,ENSG00000256546
chr12	122078249	122079136	12:122078249-122079136	ENSG00000175727,ENSG00000256546
chr12	122081772	122082068	12:122081772-122082068	ENSG00000175727
chr12	122182974	122183517	12:122182974-122183517	ENSG00000176383,ENSG00000204671,ENSG00000158113,ENSG00000175727
chr12	122203393	122204490	12:122203393-122204490	ENSG00000176383,ENSG00000204671,ENSG00000158113
chr12	122225618	122226653	12:122225618-122226653	ENSG00000139719,ENSG00000256861,ENSG00000184047,ENSG00000284934,ENSG00000176383,ENSG00000204671
chr12	122265629	122267109	12:122265629-122267109	ENSG00000130779,ENSG00000139719,ENSG00000256861
chr12	122356996	122357381	12:122356996-122357381	ENSG00000214760,ENSG00000130779
chr12	122393850	122394061	12:122393850-122394061	ENSG00000252192,ENSG00000257097,ENSG00000130779
chr12	122403110	122403391	12:122403110-122403391	ENSG00000252192,ENSG00000257097,ENSG00000130779
chr12	122404875	122405296	12:122404875-122405296	ENSG00000252192,ENSG00000257097,ENSG00000130779
chr12	122412534	122412949	12:122412534-122412949	ENSG00000257097,ENSG00000130779
chr12	122421781	122422906	12:122421781-122422906	ENSG00000252192,ENSG00000257097,ENSG00000130779
chr12	122453279	122453774	12:122453279-122453774	ENSG00000252192,ENSG00000033030,ENSG00000257097,ENSG00000130779
chr12	122500312	122501488	12:122500312-122501488	ENSG00000184445,ENSG00000111011,ENSG00000275265,ENSG00000252192,ENSG00000033030
chr12	122526665	122527336	12:122526665-122527336	ENSG00000184445,ENSG00000111011,ENSG00000275265,ENSG00000252192,ENSG00000033030
chr12	122545832	122546160	12:122545832-122546160	ENSG00000255972
chr12	122558687	122559238	12:122558687-122559238	ENSG00000255972
chr12	122612927	122613125	12:122612927-122613125	ENSG00000274191,ENSG00000184445
chr12	122646743	122647294	12:122646743-122647294	ENSG00000139726,ENSG00000256044,ENSG00000182782,ENSG00000256249,ENSG00000274191,ENSG00000184445
chr12	122724705	122724942	12:122724705-122724942	ENSG00000196917,ENSG00000255398,ENSG00000182782,ENSG00000256249
chr12	122733506	122733980	12:122733506-122733980	ENSG00000256044,ENSG00000196917,ENSG00000255398,ENSG00000182782,ENSG00000256249,ENSG00000274191
chr12	122752407	122753092	12:122752407-122753092	ENSG00000130783,ENSG00000206914,ENSG00000139726,ENSG00000256044,ENSG00000196917,ENSG00000182782,ENSG00000256249,ENSG00000274191
chr12	122774010	122775373	12:122774010-122775373	ENSG00000130783,ENSG00000206914,ENSG00000139726,ENSG00000182782,ENSG00000274191
chr12	122793659	122794242	12:122793659-122794242	ENSG00000130783
chr12	122813155	122813735	12:122813155-122813735	ENSG00000265526,ENSG00000130787,ENSG00000182782,ENSG00000256249
chr12	122820554	122821230	12:122820554-122821230	ENSG00000265526,ENSG00000130787,ENSG00000182782
chr12	122834569	122835056	12:122834569-122835056	ENSG00000130787
chr12	122835368	122836884	12:122835368-122836884	ENSG00000130787
chr12	122860220	122860829	12:122860220-122860829	ENSG00000256152,ENSG00000130787
chr12	122862899	122863163	12:122862899-122863163	ENSG00000256152,ENSG00000130787
chr12	122871880	122872375	12:122871880-122872375	ENSG00000280138,ENSG00000256152,ENSG00000139722,ENSG00000130787
chr12	122875776	122876243	12:122875776-122876243	ENSG00000280138,ENSG00000256152,ENSG00000139722
chr12	122880914	122881188	12:122880914-122881188	ENSG00000280138,ENSG00000256152
chr12	122887554	122888090	12:122887554-122888090	ENSG00000280138,ENSG00000256152,ENSG00000139722
chr12	122888303	122888921	12:122888303-122888921	ENSG00000280138,ENSG00000256152,ENSG00000139722
chr12	122890044	122890366	12:122890044-122890366	ENSG00000280138,ENSG00000139722
chr12	122895864	122896356	12:122895864-122896356	ENSG00000280138,ENSG00000139722
chr12	122898465	122898937	12:122898465-122898937	ENSG00000280138,ENSG00000256152,ENSG00000139722
chr12	122901707	122901928	12:122901707-122901928	ENSG00000139722
chr12	122917520	122917715	12:122917520-122917715	-
chr12	122926753	122927315	12:122926753-122927315	ENSG00000265526,ENSG00000150967
chr12	122932373	122932579	12:122932373-122932579	-
chr12	122946841	122947110	12:122946841-122947110	ENSG00000150967
chr12	122952296	122952726	12:122952296-122952726	ENSG00000150967,ENSG00000256152,ENSG00000130787
chr12	122966110	122966824	12:122966110-122966824	ENSG00000182196,ENSG00000256028,ENSG00000111325,ENSG00000150967
chr12	122974407	122975573	12:122974407-122975573	ENSG00000182196,ENSG00000256028,ENSG00000111325,ENSG00000150967
chr12	122980329	122981181	12:122980329-122981181	ENSG00000265526,ENSG00000182196,ENSG00000256028,ENSG00000111325,ENSG00000150967
chr12	123043622	123043897	12:123043622-123043897	ENSG00000280120,ENSG00000265526
chr12	123062996	123063447	12:123062996-123063447	ENSG00000280381,ENSG00000265526
chr12	123075924	123076205	12:123075924-123076205	ENSG00000280381,ENSG00000251497,ENSG00000265526,ENSG00000090975
chr12	123083622	123084254	12:123083622-123084254	ENSG00000280381,ENSG00000251497,ENSG00000265526,ENSG00000090975
chr12	123106777	123107272	12:123106777-123107272	ENSG00000280381,ENSG00000265526,ENSG00000090975
chr12	123114730	123114952	12:123114730-123114952	ENSG00000280381,ENSG00000265526,ENSG00000090975
chr12	123119933	123121053	12:123119933-123121053	ENSG00000280120,ENSG00000280381,ENSG00000265526,ENSG00000090975
chr12	123131823	123132433	12:123131823-123132433	ENSG00000280120,ENSG00000280381,ENSG00000265526,ENSG00000090975
chr12	123143244	123143653	12:123143244-123143653	ENSG00000280120,ENSG00000280381,ENSG00000265526
chr12	123150426	123151619	12:123150426-123151619	ENSG00000280120,ENSG00000051825,ENSG00000280381,ENSG00000265526,ENSG00000090975
chr12	123232819	123233684	12:123232819-123233684	ENSG00000269980,ENSG00000130921,ENSG00000051825,ENSG00000265526
chr12	123270792	123272126	12:123270792-123272126	ENSG00000206897,ENSG00000207189,ENSG00000199845,ENSG00000269980,ENSG00000111328
chr12	123278245	123278831	12:123278245-123278831	ENSG00000206897,ENSG00000284425,ENSG00000256092,ENSG00000207189,ENSG00000139697,ENSG00000199845,ENSG00000269980,ENSG00000111328
chr12	123364268	123365934	12:123364268-123365934	ENSG00000086598,ENSG00000183955,ENSG00000284425,ENSG00000256092,ENSG00000207189,ENSG00000139697,ENSG00000269980
chr12	123383663	123384453	12:123383663-123384453	ENSG00000278112,ENSG00000274427,ENSG00000183955,ENSG00000284425,ENSG00000256092,ENSG00000207189,ENSG00000139697
chr12	123388414	123390016	12:123388414-123390016	ENSG00000278112,ENSG00000274427,ENSG00000183955,ENSG00000284425,ENSG00000256092,ENSG00000207189,ENSG00000139697
chr12	123404692	123404976	12:123404692-123404976	ENSG00000207189
chr12	123427061	123427649	12:123427061-123427649	ENSG00000206897,ENSG00000266655,ENSG00000278112,ENSG00000274427,ENSG00000188026,ENSG00000184209,ENSG00000270445,ENSG00000150977,ENSG00000284425,ENSG00000256092,ENSG00000207189,ENSG00000139697,ENSG00000269980
chr12	123436126	123437004	12:123436126-123437004	ENSG00000086598,ENSG00000278112,ENSG00000274427,ENSG00000188026,ENSG00000184209,ENSG00000270445,ENSG00000150977,ENSG00000284425,ENSG00000256092,ENSG00000207189,ENSG00000139697
chr12	123445913	123446175	12:123445913-123446175	ENSG00000184209,ENSG00000270445,ENSG00000150977
chr12	123448211	123448808	12:123448211-123448808	ENSG00000278112,ENSG00000274427,ENSG00000184209,ENSG00000270445,ENSG00000150977,ENSG00000207189
chr12	123452136	123452424	12:123452136-123452424	ENSG00000184209
chr12	123458049	123458902	12:123458049-123458902	ENSG00000086598,ENSG00000278112,ENSG00000274427,ENSG00000188026,ENSG00000184209
chr12	123468797	123469221	12:123468797-123469221	ENSG00000278112,ENSG00000274427,ENSG00000188026,ENSG00000184209,ENSG00000207189
chr12	123533509	123534359	12:123533509-123534359	ENSG00000086598,ENSG00000266655,ENSG00000278112,ENSG00000274427,ENSG00000188026
chr12	123583932	123585080	12:123583932-123585080	ENSG00000206897,ENSG00000111364,ENSG00000086598,ENSG00000247373,ENSG00000266655,ENSG00000278112,ENSG00000274427,ENSG00000188026,ENSG00000284425,ENSG00000256092,ENSG00000207189,ENSG00000139697,ENSG00000269980,ENSG00000111328
chr12	123601621	123602771	12:123601621-123602771	ENSG00000278861,ENSG00000279953,ENSG00000111358,ENSG00000111361,ENSG00000206897,ENSG00000111364,ENSG00000086598,ENSG00000247373,ENSG00000207189,ENSG00000269980
chr12	123633328	123634051	12:123633328-123634051	ENSG00000278861,ENSG00000279953,ENSG00000111358,ENSG00000111361,ENSG00000206897,ENSG00000111364,ENSG00000247373,ENSG00000207189
chr12	123670950	123671345	12:123670950-123671345	ENSG00000239215,ENSG00000286092,ENSG00000168778,ENSG00000278861,ENSG00000279953,ENSG00000111358,ENSG00000206897
chr12	123711813	123712770	12:123711813-123712770	ENSG00000250091,ENSG00000280300,ENSG00000239215,ENSG00000286092,ENSG00000185344,ENSG00000255839,ENSG00000278861,ENSG00000279953
chr12	123742790	123743222	12:123742790-123743222	ENSG00000250091,ENSG00000280300,ENSG00000239215,ENSG00000286092,ENSG00000185344
chr12	123761799	123762724	12:123761799-123762724	ENSG00000250091,ENSG00000197653,ENSG00000280300,ENSG00000239215,ENSG00000286092,ENSG00000185344
chr12	123972101	123973790	12:123972101-123973790	ENSG00000178882,ENSG00000274874,ENSG00000179195,ENSG00000270095,ENSG00000270061,ENSG00000269938,ENSG00000269997,ENSG00000270048,ENSG00000270130,ENSG00000250091,ENSG00000119242
chr12	124006316	124006767	12:124006316-124006767	ENSG00000256596,ENSG00000256827,ENSG00000179195,ENSG00000270048,ENSG00000270130,ENSG00000250091
chr12	124036728	124036968	12:124036728-124036968	ENSG00000275967,ENSG00000256596,ENSG00000250091
chr12	124102007	124102230	12:124102007-124102230	ENSG00000256596,ENSG00000275389,ENSG00000250091
chr12	124320951	124321436	12:124320951-124321436	ENSG00000275967,ENSG00000196498,ENSG00000256596,ENSG00000275389,ENSG00000178882
chr12	124389019	124389440	12:124389019-124389440	ENSG00000275967,ENSG00000255965,ENSG00000196498
chr12	124390872	124391106	12:124390872-124391106	ENSG00000255965,ENSG00000196498
chr12	124391339	124392475	12:124391339-124392475	ENSG00000275967,ENSG00000255965,ENSG00000214650,ENSG00000196498,ENSG00000256596
chr12	124431678	124432001	12:124431678-124432001	-
chr12	124438865	124439420	12:124438865-124439420	-
chr12	124453255	124454156	12:124453255-124454156	ENSG00000275967,ENSG00000214650,ENSG00000279527,ENSG00000279931,ENSG00000265345,ENSG00000196498,ENSG00000256596,ENSG00000250091
chr12	124457145	124457722	12:124457145-124457722	ENSG00000214650
chr12	124466089	124466745	12:124466089-124466745	ENSG00000275967,ENSG00000214650,ENSG00000279527,ENSG00000279931,ENSG00000287242,ENSG00000150991,ENSG00000265345,ENSG00000241129,ENSG00000280125,ENSG00000286209,ENSG00000280415,ENSG00000271184,ENSG00000249267,ENSG00000275212,ENSG00000280398,ENSG00000196498,ENSG00000256596,ENSG00000250091
chr12	124477192	124477414	12:124477192-124477414	ENSG00000275967,ENSG00000214650,ENSG00000279527,ENSG00000196498
chr12	124480274	124480632	12:124480274-124480632	ENSG00000214650,ENSG00000196498
chr12	124493922	124494585	12:124493922-124494585	ENSG00000275967,ENSG00000214650,ENSG00000279527,ENSG00000196498,ENSG00000256596
chr12	124543238	124544227	12:124543238-124544227	ENSG00000214650,ENSG00000279527,ENSG00000279071,ENSG00000280354,ENSG00000279121,ENSG00000279334,ENSG00000196498
chr12	124545622	124546280	12:124545622-124546280	ENSG00000214650,ENSG00000279527,ENSG00000279071,ENSG00000280354,ENSG00000279121,ENSG00000279334
chr12	124551322	124551771	12:124551322-124551771	ENSG00000214650,ENSG00000279527,ENSG00000279071,ENSG00000280354,ENSG00000279121,ENSG00000279334
chr12	124566232	124567970	12:124566232-124567970	ENSG00000214650,ENSG00000279527,ENSG00000279121,ENSG00000279334,ENSG00000279931,ENSG00000196498
chr12	124568681	124568939	12:124568681-124568939	ENSG00000214650,ENSG00000279527,ENSG00000279121,ENSG00000279334,ENSG00000279931,ENSG00000196498
chr12	124592623	124593054	12:124592623-124593054	ENSG00000214650,ENSG00000279527,ENSG00000280097,ENSG00000278973,ENSG00000280444,ENSG00000279087,ENSG00000279931,ENSG00000280125,ENSG00000256596
chr12	124609019	124609394	12:124609019-124609394	ENSG00000280097,ENSG00000278973,ENSG00000280444,ENSG00000279087,ENSG00000279931
chr12	124616839	124617049	12:124616839-124617049	ENSG00000278973,ENSG00000280444,ENSG00000279087
chr12	124646539	124646831	12:124646539-124646831	ENSG00000278973,ENSG00000280444,ENSG00000279087,ENSG00000279931
chr12	124713269	124713946	12:124713269-124713946	ENSG00000275967,ENSG00000279087,ENSG00000279931,ENSG00000280125,ENSG00000271184,ENSG00000256596
chr12	124766915	124767360	12:124766915-124767360	ENSG00000275967,ENSG00000214650,ENSG00000279527,ENSG00000279087,ENSG00000279931,ENSG00000287242,ENSG00000150991,ENSG00000265345,ENSG00000241129,ENSG00000280125,ENSG00000271184,ENSG00000249267,ENSG00000256596,ENSG00000250091
chr12	124774269	124775128	12:124774269-124775128	ENSG00000275967,ENSG00000279931,ENSG00000287242,ENSG00000252008,ENSG00000150991,ENSG00000265345,ENSG00000256596
chr12	124796389	124796586	12:124796389-124796586	ENSG00000073060,ENSG00000287242
chr12	124863079	124864203	12:124863079-124864203	ENSG00000073060,ENSG00000287242,ENSG00000252008,ENSG00000150991,ENSG00000265345,ENSG00000241129
chr12	124868992	124869690	12:124868992-124869690	ENSG00000073060,ENSG00000252008,ENSG00000150991,ENSG00000265345,ENSG00000241129
chr12	124884667	124885195	12:124884667-124885195	ENSG00000073060,ENSG00000287242,ENSG00000252008,ENSG00000150991,ENSG00000265345,ENSG00000241129,ENSG00000280125,ENSG00000286209,ENSG00000280415,ENSG00000271184,ENSG00000249267,ENSG00000275212,ENSG00000284848,ENSG00000280364,ENSG00000280398,ENSG00000280272,ENSG00000286386
chr12	124893859	124894359	12:124893859-124894359	ENSG00000287242,ENSG00000252008,ENSG00000150991,ENSG00000265345,ENSG00000241129
chr12	124906822	124907046	12:124906822-124907046	-
chr12	124912079	124912892	12:124912079-124912892	-
chr12	124914039	124914362	12:124914039-124914362	-
chr12	124914647	124915208	12:124914647-124915208	-
chr12	124917243	124917791	12:124917243-124917791	-
chr12	124921192	124921768	12:124921192-124921768	-
chr12	124927408	124928389	12:124927408-124928389	-
chr12	124939301	124940386	12:124939301-124940386	-
chr12	124940589	124940938	12:124940589-124940938	-
chr12	124988824	124989295	12:124988824-124989295	ENSG00000150991,ENSG00000265345,ENSG00000241129,ENSG00000150990,ENSG00000184992,ENSG00000280634
chr12	124993384	124994842	12:124993384-124994842	ENSG00000150991,ENSG00000265345,ENSG00000241129,ENSG00000150990,ENSG00000184992,ENSG00000280634
chr12	124996952	124997170	12:124996952-124997170	ENSG00000184992,ENSG00000280634
chr12	125049347	125050025	12:125049347-125050025	ENSG00000150991,ENSG00000265345,ENSG00000241129,ENSG00000150990,ENSG00000184992,ENSG00000280634,ENSG00000256093,ENSG00000081760,ENSG00000279233,ENSG00000279462,ENSG00000280125,ENSG00000286209,ENSG00000280415,ENSG00000271184,ENSG00000249267,ENSG00000275212,ENSG00000284848,ENSG00000280364,ENSG00000280398,ENSG00000280272,ENSG00000286386,ENSG00000255595,ENSG00000256494,ENSG00000214043,ENSG00000256125,ENSG00000255853,ENSG00000256310,ENSG00000256732,ENSG00000255900,ENSG00000255944,ENSG00000278866,ENSG00000279171,ENSG00000255998,ENSG00000189238,ENSG00000255923,ENSG00000257021,ENSG00000249345,ENSG00000256362,ENSG00000256502,ENSG00000280024,ENSG00000279952,ENSG00000287112,ENSG00000286922
chr12	125064972	125065889	12:125064972-125065889	ENSG00000150991,ENSG00000265345,ENSG00000241129,ENSG00000280634,ENSG00000256093,ENSG00000081760,ENSG00000279233,ENSG00000279462,ENSG00000280125,ENSG00000286209,ENSG00000280415,ENSG00000271184,ENSG00000249267,ENSG00000275212,ENSG00000284848,ENSG00000280364,ENSG00000280398,ENSG00000280272,ENSG00000286386,ENSG00000255595,ENSG00000256494,ENSG00000214043,ENSG00000256125,ENSG00000255853,ENSG00000256310,ENSG00000256732,ENSG00000255900,ENSG00000255944,ENSG00000278866,ENSG00000279171,ENSG00000255998,ENSG00000257021,ENSG00000287112
chr12	125114578	125114980	12:125114578-125114980	ENSG00000081760,ENSG00000279233,ENSG00000279462,ENSG00000271184,ENSG00000249267,ENSG00000275212,ENSG00000284848,ENSG00000280364,ENSG00000280398,ENSG00000280272,ENSG00000286386,ENSG00000256125
chr12	125149826	125150279	12:125149826-125150279	ENSG00000279233,ENSG00000256814,ENSG00000287240,ENSG00000280117,ENSG00000279462,ENSG00000280125,ENSG00000286209,ENSG00000280415,ENSG00000271184,ENSG00000249267,ENSG00000275212,ENSG00000284848,ENSG00000280364,ENSG00000280398,ENSG00000280272,ENSG00000286386,ENSG00000255595,ENSG00000256494,ENSG00000214043,ENSG00000256125,ENSG00000255853,ENSG00000256310,ENSG00000256732,ENSG00000255900,ENSG00000255944,ENSG00000278866,ENSG00000279171,ENSG00000255998,ENSG00000189238,ENSG00000255923,ENSG00000249873,ENSG00000256286,ENSG00000257021,ENSG00000249345,ENSG00000256496,ENSG00000280024,ENSG00000287365,ENSG00000279952,ENSG00000287112,ENSG00000255945,ENSG00000257035
chr12	125183284	125183480	12:125183284-125183480	ENSG00000279233,ENSG00000287240,ENSG00000280117,ENSG00000139364,ENSG00000279462,ENSG00000280125,ENSG00000286209,ENSG00000280415,ENSG00000271184,ENSG00000249267,ENSG00000275212,ENSG00000284848,ENSG00000280364,ENSG00000280398,ENSG00000280272,ENSG00000286386,ENSG00000255595,ENSG00000256494,ENSG00000214043,ENSG00000256125,ENSG00000255853,ENSG00000256310,ENSG00000256732,ENSG00000255900,ENSG00000255944,ENSG00000278866,ENSG00000279171,ENSG00000255998,ENSG00000189238,ENSG00000255923,ENSG00000249873,ENSG00000256286,ENSG00000257021,ENSG00000256362,ENSG00000256502,ENSG00000280024,ENSG00000287622,ENSG00000257035
chr12	125186285	125186723	12:125186285-125186723	ENSG00000279233,ENSG00000287240,ENSG00000280117,ENSG00000139364,ENSG00000279462,ENSG00000280125,ENSG00000286209,ENSG00000280415,ENSG00000271184,ENSG00000249267,ENSG00000275212,ENSG00000284848,ENSG00000280364,ENSG00000280398,ENSG00000280272,ENSG00000286386,ENSG00000255595,ENSG00000256494,ENSG00000214043,ENSG00000256125,ENSG00000255853,ENSG00000256310,ENSG00000256732,ENSG00000255900,ENSG00000255944,ENSG00000278866,ENSG00000279171,ENSG00000255998,ENSG00000189238,ENSG00000255923,ENSG00000249873,ENSG00000256286,ENSG00000257021,ENSG00000280024,ENSG00000256022
chr12	126772224	126772807	12:126772224-126772807	ENSG00000280125,ENSG00000286209,ENSG00000280415,ENSG00000271184,ENSG00000249267,ENSG00000275212,ENSG00000284848,ENSG00000280364,ENSG00000280398,ENSG00000280272,ENSG00000286386,ENSG00000255595,ENSG00000256494,ENSG00000214043,ENSG00000256125,ENSG00000255853,ENSG00000256310,ENSG00000256732,ENSG00000255900,ENSG00000255944,ENSG00000278866,ENSG00000279171,ENSG00000255998,ENSG00000189238,ENSG00000256128,ENSG00000255923,ENSG00000249873,ENSG00000256286,ENSG00000257021,ENSG00000249345,ENSG00000256496,ENSG00000253089,ENSG00000256362,ENSG00000256502,ENSG00000280024,ENSG00000287365,ENSG00000279952,ENSG00000287112,ENSG00000287622,ENSG00000255945,ENSG00000199584,ENSG00000257035,ENSG00000256022,ENSG00000288523,ENSG00000286662,ENSG00000279475,ENSG00000255757,ENSG00000256597
chr12	127165953	127166537	12:127165953-127166537	ENSG00000279462,ENSG00000280125,ENSG00000286209,ENSG00000280415,ENSG00000271184,ENSG00000249267,ENSG00000275212,ENSG00000284848,ENSG00000280364,ENSG00000280398,ENSG00000280272,ENSG00000286386,ENSG00000255595,ENSG00000256494,ENSG00000214043,ENSG00000256125,ENSG00000255853,ENSG00000256310,ENSG00000256732,ENSG00000255900,ENSG00000255944,ENSG00000278866,ENSG00000279171,ENSG00000255998,ENSG00000189238,ENSG00000255923,ENSG00000249873,ENSG00000256286,ENSG00000257021,ENSG00000249345,ENSG00000286016,ENSG00000256001,ENSG00000286791,ENSG00000278266,ENSG00000287339,ENSG00000256292,ENSG00000256496,ENSG00000253089,ENSG00000256362,ENSG00000256502,ENSG00000280024,ENSG00000287365,ENSG00000279952,ENSG00000287112,ENSG00000286922,ENSG00000287622,ENSG00000255945,ENSG00000199584,ENSG00000257035,ENSG00000256022,ENSG00000288523,ENSG00000286662,ENSG00000279475,ENSG00000255757,ENSG00000256597,ENSG00000256193,ENSG00000256971,ENSG00000287311,ENSG00000276487,ENSG00000181234,ENSG00000279180,ENSG00000265635,ENSG00000256630
chr12	128042043	128042400	12:128042043-128042400	ENSG00000280125,ENSG00000286209,ENSG00000280415,ENSG00000271184,ENSG00000249267,ENSG00000275212,ENSG00000284848,ENSG00000280364,ENSG00000280398,ENSG00000280272,ENSG00000286386,ENSG00000255595,ENSG00000256494,ENSG00000214043,ENSG00000256125,ENSG00000255853,ENSG00000256310,ENSG00000256732,ENSG00000255900,ENSG00000255944,ENSG00000278866,ENSG00000279171,ENSG00000255998,ENSG00000257021,ENSG00000249345,ENSG00000256496,ENSG00000253089,ENSG00000256362,ENSG00000256502,ENSG00000280024,ENSG00000287365,ENSG00000279952,ENSG00000287112,ENSG00000286922,ENSG00000287622,ENSG00000255945,ENSG00000199584,ENSG00000257035,ENSG00000256022,ENSG00000288523,ENSG00000286662,ENSG00000279475,ENSG00000255757,ENSG00000256597,ENSG00000256193,ENSG00000256971,ENSG00000256643,ENSG00000287311,ENSG00000276487,ENSG00000265061,ENSG00000181234,ENSG00000279180,ENSG00000265635,ENSG00000257025
chr12	128114585	128114826	12:128114585-128114826	ENSG00000199584,ENSG00000257035,ENSG00000256022,ENSG00000286662,ENSG00000255757,ENSG00000256597,ENSG00000256193,ENSG00000256971,ENSG00000287311,ENSG00000256551,ENSG00000256659,ENSG00000276487
chr12	128691835	128692030	12:128691835-128692030	ENSG00000214043,ENSG00000256362,ENSG00000256502,ENSG00000287365,ENSG00000279952,ENSG00000287112,ENSG00000286922,ENSG00000287622,ENSG00000255945,ENSG00000199584,ENSG00000257035,ENSG00000256022,ENSG00000288523,ENSG00000286662,ENSG00000279475,ENSG00000255757,ENSG00000256193,ENSG00000256971,ENSG00000276487,ENSG00000265061,ENSG00000181234,ENSG00000279180,ENSG00000265635,ENSG00000257025,ENSG00000256630,ENSG00000256581,ENSG00000249196,ENSG00000277217,ENSG00000256699,ENSG00000256085,ENSG00000286246,ENSG00000256137,ENSG00000286394,ENSG00000280196,ENSG00000251536,ENSG00000261650,ENSG00000214039,ENSG00000276122,ENSG00000250208,ENSG00000111432,ENSG00000242963,ENSG00000259862,ENSG00000125207
chr12	128708221	128708692	12:128708221-128708692	ENSG00000255595,ENSG00000256494,ENSG00000214043,ENSG00000256125,ENSG00000255853,ENSG00000256310,ENSG00000256732,ENSG00000255900,ENSG00000255944,ENSG00000278866,ENSG00000279171,ENSG00000255998,ENSG00000255923,ENSG00000257021,ENSG00000249345,ENSG00000256292,ENSG00000256496,ENSG00000253089,ENSG00000256362,ENSG00000256502,ENSG00000280024,ENSG00000287365,ENSG00000279952,ENSG00000287112,ENSG00000286922,ENSG00000287622,ENSG00000255945,ENSG00000199584,ENSG00000257035,ENSG00000256022,ENSG00000288523,ENSG00000286662,ENSG00000279475,ENSG00000255757,ENSG00000256597,ENSG00000256193,ENSG00000256971,ENSG00000287311,ENSG00000276487,ENSG00000265061,ENSG00000181234,ENSG00000279180,ENSG00000265635,ENSG00000257025,ENSG00000256630,ENSG00000255838,ENSG00000256581,ENSG00000249196,ENSG00000277217,ENSG00000256699,ENSG00000280051,ENSG00000256085,ENSG00000286246,ENSG00000256137,ENSG00000286394,ENSG00000280196,ENSG00000251536,ENSG00000261650,ENSG00000214039,ENSG00000256298,ENSG00000256906,ENSG00000279193,ENSG00000276122,ENSG00000250208,ENSG00000280405,ENSG00000111432,ENSG00000242963,ENSG00000259862,ENSG00000125207,ENSG00000279343,ENSG00000279478,ENSG00000060709,ENSG00000256343,ENSG00000279146,ENSG00000279905,ENSG00000256064
chr12	128783159	128783748	12:128783159-128783748	ENSG00000255595,ENSG00000214043,ENSG00000256125,ENSG00000255853,ENSG00000256310,ENSG00000256732,ENSG00000255944,ENSG00000278866,ENSG00000279171,ENSG00000255998,ENSG00000255923,ENSG00000256496,ENSG00000253089,ENSG00000280024,ENSG00000287365,ENSG00000279952,ENSG00000287112,ENSG00000286922,ENSG00000287622,ENSG00000255945,ENSG00000199584,ENSG00000257035,ENSG00000256022,ENSG00000288523,ENSG00000286662,ENSG00000279475,ENSG00000255757,ENSG00000256597,ENSG00000256193,ENSG00000256971,ENSG00000287311,ENSG00000276487,ENSG00000265061,ENSG00000181234,ENSG00000279180,ENSG00000265635,ENSG00000257025,ENSG00000256630,ENSG00000279500,ENSG00000255838,ENSG00000256581,ENSG00000249196,ENSG00000277217,ENSG00000256699,ENSG00000280051,ENSG00000256085,ENSG00000286246,ENSG00000256137,ENSG00000286394,ENSG00000280196,ENSG00000251536,ENSG00000261650,ENSG00000214039,ENSG00000256298,ENSG00000256906,ENSG00000279193,ENSG00000276122,ENSG00000250208,ENSG00000280405,ENSG00000111432,ENSG00000242963,ENSG00000259862,ENSG00000125207,ENSG00000279343,ENSG00000279478,ENSG00000060709,ENSG00000256343,ENSG00000279146,ENSG00000279905,ENSG00000256064
chr12	128789323	128789809	12:128789323-128789809	ENSG00000256732,ENSG00000255944,ENSG00000278866,ENSG00000279171,ENSG00000255998,ENSG00000257021,ENSG00000280024,ENSG00000279952,ENSG00000287112,ENSG00000286922,ENSG00000287622,ENSG00000255945,ENSG00000199584,ENSG00000257035,ENSG00000256022,ENSG00000288523,ENSG00000286662,ENSG00000279475,ENSG00000255757,ENSG00000256597,ENSG00000256193,ENSG00000256971,ENSG00000276487,ENSG00000265061,ENSG00000181234,ENSG00000279180,ENSG00000265635,ENSG00000257025,ENSG00000256630,ENSG00000279500,ENSG00000255838,ENSG00000256581,ENSG00000249196,ENSG00000277217,ENSG00000256699,ENSG00000256085,ENSG00000286246,ENSG00000256137,ENSG00000286394,ENSG00000280196,ENSG00000251536,ENSG00000261650,ENSG00000214039,ENSG00000256298,ENSG00000256906,ENSG00000279193,ENSG00000276122,ENSG00000250208,ENSG00000280405,ENSG00000111432,ENSG00000259862,ENSG00000125207,ENSG00000279343,ENSG00000279478,ENSG00000256064
chr12	128794829	128795070	12:128794829-128795070	ENSG00000256310,ENSG00000279952,ENSG00000287112,ENSG00000287622,ENSG00000199584,ENSG00000257035,ENSG00000256022,ENSG00000288523,ENSG00000286662,ENSG00000279475,ENSG00000255757,ENSG00000256597,ENSG00000276487,ENSG00000265061,ENSG00000181234,ENSG00000279180,ENSG00000265635,ENSG00000257025,ENSG00000256630,ENSG00000279500,ENSG00000255838,ENSG00000256581,ENSG00000277217,ENSG00000256085,ENSG00000286246,ENSG00000256137,ENSG00000286394,ENSG00000280196,ENSG00000251536,ENSG00000256298,ENSG00000279193,ENSG00000276122,ENSG00000242963,ENSG00000259862,ENSG00000125207,ENSG00000279905
chr12	128795812	128796759	12:128795812-128796759	ENSG00000286922,ENSG00000287622,ENSG00000199584,ENSG00000257035,ENSG00000288523,ENSG00000286662,ENSG00000279475,ENSG00000255757,ENSG00000256597,ENSG00000256193,ENSG00000276487,ENSG00000265061,ENSG00000181234,ENSG00000279180,ENSG00000265635,ENSG00000257025,ENSG00000256630,ENSG00000139370,ENSG00000279500,ENSG00000255838,ENSG00000256581,ENSG00000277217,ENSG00000286246,ENSG00000256137,ENSG00000286394,ENSG00000280196,ENSG00000251536,ENSG00000256298,ENSG00000276122,ENSG00000250208,ENSG00000280405,ENSG00000111432,ENSG00000259862,ENSG00000279146
chr12	128810474	128811282	12:128810474-128811282	ENSG00000287112,ENSG00000287622,ENSG00000286662,ENSG00000279475,ENSG00000181234,ENSG00000279180,ENSG00000265635,ENSG00000257025,ENSG00000139370,ENSG00000279500,ENSG00000256581,ENSG00000280196,ENSG00000251536,ENSG00000261650,ENSG00000256906
chr12	128820750	128821293	12:128820750-128821293	ENSG00000286922,ENSG00000279475,ENSG00000276487,ENSG00000181234,ENSG00000279180,ENSG00000265635,ENSG00000257025,ENSG00000139370,ENSG00000279500,ENSG00000274695,ENSG00000256137,ENSG00000286394,ENSG00000256298
chr12	128823430	128824321	12:128823430-128824321	ENSG00000287112,ENSG00000286922,ENSG00000287622,ENSG00000199584,ENSG00000257035,ENSG00000256022,ENSG00000288523,ENSG00000286662,ENSG00000279475,ENSG00000255757,ENSG00000256597,ENSG00000256193,ENSG00000256971,ENSG00000276487,ENSG00000181234,ENSG00000279180,ENSG00000265635,ENSG00000257025,ENSG00000256630,ENSG00000139370,ENSG00000279500,ENSG00000274695,ENSG00000255838,ENSG00000256581,ENSG00000256137,ENSG00000286394,ENSG00000261650,ENSG00000214039,ENSG00000256298,ENSG00000256906,ENSG00000279193,ENSG00000280405,ENSG00000259862
chr12	128829757	128831083	12:128829757-128831083	ENSG00000255595,ENSG00000256494,ENSG00000214043,ENSG00000256125,ENSG00000255853,ENSG00000256310,ENSG00000256732,ENSG00000255900,ENSG00000255944,ENSG00000255998,ENSG00000257021,ENSG00000249345,ENSG00000253089,ENSG00000256362,ENSG00000256502,ENSG00000280024,ENSG00000287365,ENSG00000279952,ENSG00000287112,ENSG00000286922,ENSG00000287622,ENSG00000255945,ENSG00000199584,ENSG00000257035,ENSG00000256022,ENSG00000288523,ENSG00000286662,ENSG00000279475,ENSG00000255757,ENSG00000256597,ENSG00000256193,ENSG00000256971,ENSG00000287311,ENSG00000276487,ENSG00000265061,ENSG00000181234,ENSG00000279180,ENSG00000265635,ENSG00000257025,ENSG00000256630,ENSG00000139370,ENSG00000279500,ENSG00000274695,ENSG00000151948,ENSG00000255838,ENSG00000256581,ENSG00000249196,ENSG00000277217,ENSG00000256699,ENSG00000280051,ENSG00000256085,ENSG00000286246,ENSG00000256137,ENSG00000286394,ENSG00000280196,ENSG00000251536,ENSG00000261650,ENSG00000214039,ENSG00000256298,ENSG00000256906,ENSG00000279193,ENSG00000276122,ENSG00000250208,ENSG00000280405,ENSG00000111432,ENSG00000242963,ENSG00000259862,ENSG00000125207,ENSG00000279343,ENSG00000279478,ENSG00000060709,ENSG00000279146,ENSG00000279905,ENSG00000256064
chr12	128840954	128841152	12:128840954-128841152	ENSG00000255945,ENSG00000257035,ENSG00000288523,ENSG00000286662,ENSG00000279475,ENSG00000256597,ENSG00000276487,ENSG00000265061,ENSG00000181234,ENSG00000265635,ENSG00000257025,ENSG00000256630,ENSG00000151948,ENSG00000255838,ENSG00000256581,ENSG00000256085,ENSG00000286246,ENSG00000280196,ENSG00000251536,ENSG00000256298,ENSG00000280405
chr12	128844457	128844905	12:128844457-128844905	ENSG00000255945,ENSG00000288523,ENSG00000286662,ENSG00000279475,ENSG00000276487,ENSG00000265061,ENSG00000181234,ENSG00000265635,ENSG00000256630,ENSG00000151948,ENSG00000255838,ENSG00000256581,ENSG00000256085,ENSG00000280196,ENSG00000251536,ENSG00000280405
chr12	128846532	128846967	12:128846532-128846967	ENSG00000265061,ENSG00000151948
chr12	128853264	128854015	12:128853264-128854015	ENSG00000151948
chr12	128914988	128915187	12:128914988-128915187	ENSG00000255595,ENSG00000214043,ENSG00000256125,ENSG00000255853,ENSG00000256310,ENSG00000256732,ENSG00000255900,ENSG00000255944,ENSG00000278866,ENSG00000279171,ENSG00000255998,ENSG00000257021,ENSG00000256496,ENSG00000256362,ENSG00000256502,ENSG00000280024,ENSG00000287365,ENSG00000279952,ENSG00000287112,ENSG00000286922,ENSG00000287622,ENSG00000255945,ENSG00000199584,ENSG00000257035,ENSG00000256022,ENSG00000288523,ENSG00000286662,ENSG00000279475,ENSG00000255757,ENSG00000256597,ENSG00000256193,ENSG00000256971,ENSG00000287311,ENSG00000276487,ENSG00000265061,ENSG00000181234,ENSG00000279180,ENSG00000265635,ENSG00000257025,ENSG00000256630,ENSG00000255838,ENSG00000256581,ENSG00000249196,ENSG00000277217,ENSG00000256699,ENSG00000280051,ENSG00000256085,ENSG00000286246,ENSG00000256137,ENSG00000286394,ENSG00000280196,ENSG00000251536,ENSG00000261650,ENSG00000214039,ENSG00000256298,ENSG00000256906,ENSG00000279193,ENSG00000276122,ENSG00000250208,ENSG00000280405,ENSG00000111432,ENSG00000242963,ENSG00000259862,ENSG00000125207,ENSG00000279343,ENSG00000279478,ENSG00000060709,ENSG00000256343,ENSG00000279146,ENSG00000256064
chr12	129088597	129088796	12:129088597-129088796	ENSG00000287622,ENSG00000255945,ENSG00000199584,ENSG00000257035,ENSG00000288523,ENSG00000286662,ENSG00000279475,ENSG00000256193,ENSG00000256971,ENSG00000276487,ENSG00000279180,ENSG00000257025,ENSG00000256630,ENSG00000256581,ENSG00000151952,ENSG00000249196,ENSG00000277217,ENSG00000256699,ENSG00000256085,ENSG00000286246,ENSG00000256137,ENSG00000286394,ENSG00000280196,ENSG00000251536,ENSG00000256298,ENSG00000256906,ENSG00000279193,ENSG00000280405
chr12	129303197	129303579	12:129303197-129303579	ENSG00000255923,ENSG00000257021,ENSG00000249345,ENSG00000256496,ENSG00000253089,ENSG00000256362,ENSG00000256502,ENSG00000280024,ENSG00000287365,ENSG00000279952,ENSG00000287112,ENSG00000286922,ENSG00000287622,ENSG00000255945,ENSG00000199584,ENSG00000257035,ENSG00000256022,ENSG00000288523,ENSG00000286662,ENSG00000279475,ENSG00000255757,ENSG00000256597,ENSG00000256193,ENSG00000256971,ENSG00000287311,ENSG00000276487,ENSG00000265061,ENSG00000181234,ENSG00000279180,ENSG00000265635,ENSG00000257025,ENSG00000256630,ENSG00000256581,ENSG00000249196,ENSG00000277217,ENSG00000256699,ENSG00000280051,ENSG00000256085,ENSG00000286246,ENSG00000256137,ENSG00000286394,ENSG00000280196,ENSG00000251536,ENSG00000261650,ENSG00000214039,ENSG00000256298,ENSG00000256906,ENSG00000279193,ENSG00000276122,ENSG00000250208,ENSG00000280405,ENSG00000111432,ENSG00000242963,ENSG00000259862,ENSG00000125207,ENSG00000279343,ENSG00000279478,ENSG00000060709,ENSG00000256343,ENSG00000279146,ENSG00000279905,ENSG00000256064
chr12	130391987	130393208	12:130391987-130393208	-
chr12	130818500	130819370	12:130818500-130819370	ENSG00000261650,ENSG00000214039,ENSG00000256298,ENSG00000256906,ENSG00000279193,ENSG00000276122,ENSG00000250208,ENSG00000280405,ENSG00000111432,ENSG00000242963,ENSG00000259862,ENSG00000125207,ENSG00000279343,ENSG00000279478,ENSG00000060709,ENSG00000256484,ENSG00000287792,ENSG00000286462,ENSG00000280217,ENSG00000204603,ENSG00000279940,ENSG00000206850,ENSG00000132341,ENSG00000222438,ENSG00000256299,ENSG00000256250,ENSG00000111450,ENSG00000279650,ENSG00000256343,ENSG00000279146,ENSG00000279905,ENSG00000256064
chr12	130838595	130839686	12:130838595-130839686	ENSG00000261650,ENSG00000214039,ENSG00000256298,ENSG00000256906,ENSG00000279193,ENSG00000276122,ENSG00000250208,ENSG00000280405,ENSG00000111432,ENSG00000242963,ENSG00000259862,ENSG00000125207,ENSG00000279343,ENSG00000279478,ENSG00000060709,ENSG00000280319,ENSG00000287792,ENSG00000226356,ENSG00000280217,ENSG00000204603,ENSG00000279976,ENSG00000279940,ENSG00000206850,ENSG00000132341,ENSG00000222438,ENSG00000111450,ENSG00000279650,ENSG00000256343,ENSG00000279146,ENSG00000279905,ENSG00000256064
chr12	130870794	130872665	12:130870794-130872665	ENSG00000206850,ENSG00000132341,ENSG00000222438,ENSG00000279650
chr12	130879091	130879618	12:130879091-130879618	ENSG00000279343,ENSG00000279940,ENSG00000206850,ENSG00000132341,ENSG00000222438,ENSG00000279650,ENSG00000256343,ENSG00000279146,ENSG00000279905
chr12	130880136	130880769	12:130880136-130880769	ENSG00000204603,ENSG00000206850,ENSG00000132341,ENSG00000222438
chr12	130979925	130980470	12:130979925-130980470	ENSG00000261650,ENSG00000214039,ENSG00000256298,ENSG00000256906,ENSG00000279193,ENSG00000276122,ENSG00000250208,ENSG00000280405,ENSG00000111432,ENSG00000242963,ENSG00000259862,ENSG00000125207,ENSG00000279343,ENSG00000279478,ENSG00000060709,ENSG00000287136,ENSG00000275232,ENSG00000280319,ENSG00000256484,ENSG00000287792,ENSG00000230294,ENSG00000286462,ENSG00000226356,ENSG00000280217,ENSG00000204603,ENSG00000279993,ENSG00000279128,ENSG00000256151,ENSG00000280002,ENSG00000279581,ENSG00000256204,ENSG00000280200,ENSG00000279976,ENSG00000279940,ENSG00000111452,ENSG00000206850,ENSG00000256343,ENSG00000279146,ENSG00000279905,ENSG00000256064
chr12	130996498	130996820	12:130996498-130996820	ENSG00000279128,ENSG00000256151,ENSG00000280002,ENSG00000279976,ENSG00000279940,ENSG00000111452
chr12	131035290	131035664	12:131035290-131035664	ENSG00000261650,ENSG00000214039,ENSG00000256298,ENSG00000256906,ENSG00000279193,ENSG00000250208,ENSG00000280405,ENSG00000111432,ENSG00000242963,ENSG00000259862,ENSG00000125207,ENSG00000279343,ENSG00000279478,ENSG00000060709,ENSG00000287136,ENSG00000275232,ENSG00000280319,ENSG00000256484,ENSG00000287792,ENSG00000230294,ENSG00000286462,ENSG00000226356,ENSG00000280217,ENSG00000204603,ENSG00000256810,ENSG00000279993,ENSG00000279128,ENSG00000279976,ENSG00000279940,ENSG00000206850,ENSG00000256343,ENSG00000279905,ENSG00000256064
chr12	131047384	131047712	12:131047384-131047712	ENSG00000256484,ENSG00000286462,ENSG00000280217,ENSG00000204603,ENSG00000256810,ENSG00000279993,ENSG00000279128,ENSG00000279976,ENSG00000279940,ENSG00000256343,ENSG00000279146
chr12	131092981	131093665	12:131092981-131093665	ENSG00000279193,ENSG00000279343,ENSG00000279478,ENSG00000060709,ENSG00000279388,ENSG00000287136,ENSG00000275232,ENSG00000280319,ENSG00000256484,ENSG00000287792,ENSG00000230294,ENSG00000286462,ENSG00000226356,ENSG00000280217,ENSG00000204603,ENSG00000279128,ENSG00000279976,ENSG00000279940,ENSG00000111452,ENSG00000206850,ENSG00000256343,ENSG00000279146
chr12	131104597	131104906	12:131104597-131104906	ENSG00000279193,ENSG00000250208,ENSG00000111432,ENSG00000060709,ENSG00000279388,ENSG00000287136,ENSG00000275232,ENSG00000280319,ENSG00000256484,ENSG00000287792,ENSG00000230294,ENSG00000286462,ENSG00000226356,ENSG00000280217,ENSG00000204603,ENSG00000279128,ENSG00000279976,ENSG00000279940,ENSG00000111452,ENSG00000206850,ENSG00000256343,ENSG00000279905,ENSG00000256064
chr12	131511409	131512206	12:131511409-131512206	ENSG00000279193,ENSG00000250208,ENSG00000111432,ENSG00000242963,ENSG00000259862,ENSG00000279343,ENSG00000279478,ENSG00000060709,ENSG00000255704,ENSG00000279388,ENSG00000256209,ENSG00000287136,ENSG00000275232,ENSG00000280319,ENSG00000256484,ENSG00000287792,ENSG00000230294,ENSG00000286462,ENSG00000226356,ENSG00000280217,ENSG00000204603,ENSG00000256343,ENSG00000279146,ENSG00000279905
chr12	131576958	131577230	12:131576958-131577230	-
chr12	131580080	131580831	12:131580080-131580831	-
chr12	131581613	131581827	12:131581613-131581827	-
chr12	131588398	131588632	12:131588398-131588632	-
chr12	131607683	131607971	12:131607683-131607971	ENSG00000279153,ENSG00000287639,ENSG00000255704,ENSG00000279388,ENSG00000256209,ENSG00000287136,ENSG00000275232,ENSG00000280319,ENSG00000256484,ENSG00000287792,ENSG00000230294,ENSG00000286462,ENSG00000204603
chr12	131626561	131627740	12:131626561-131627740	ENSG00000276122,ENSG00000250208,ENSG00000111432,ENSG00000242963,ENSG00000279343,ENSG00000279478,ENSG00000060709,ENSG00000243499,ENSG00000279153,ENSG00000287639,ENSG00000256258,ENSG00000279455,ENSG00000255704,ENSG00000279388,ENSG00000256209,ENSG00000287136,ENSG00000275232,ENSG00000280319,ENSG00000256484,ENSG00000287792,ENSG00000230294,ENSG00000286462,ENSG00000212251,ENSG00000248703,ENSG00000279746,ENSG00000226356,ENSG00000280217,ENSG00000204603,ENSG00000256343,ENSG00000279146,ENSG00000256064
chr12	131661746	131661983	12:131661746-131661983	ENSG00000243499,ENSG00000249926,ENSG00000212154,ENSG00000279153,ENSG00000287639,ENSG00000256424,ENSG00000287136,ENSG00000275232,ENSG00000256484,ENSG00000230294,ENSG00000286462,ENSG00000212251,ENSG00000248703,ENSG00000279746,ENSG00000226356,ENSG00000280217,ENSG00000204603
chr12	131682246	131682537	12:131682246-131682537	ENSG00000256906,ENSG00000279343,ENSG00000060709,ENSG00000243499,ENSG00000279153,ENSG00000287639,ENSG00000255704,ENSG00000279388,ENSG00000256209,ENSG00000287136,ENSG00000275232,ENSG00000280319,ENSG00000256484,ENSG00000287792,ENSG00000230294,ENSG00000286462,ENSG00000212251,ENSG00000248703,ENSG00000279746,ENSG00000226356,ENSG00000280217,ENSG00000204603,ENSG00000256343,ENSG00000256064
chr12	131710508	131711329	12:131710508-131711329	ENSG00000061936,ENSG00000243499,ENSG00000279153,ENSG00000287136,ENSG00000275232,ENSG00000280319,ENSG00000256484,ENSG00000287792,ENSG00000230294,ENSG00000280217,ENSG00000204603
chr12	131755384	131755583	12:131755384-131755583	ENSG00000279478,ENSG00000208892,ENSG00000200483,ENSG00000255933,ENSG00000061936,ENSG00000287136,ENSG00000275232,ENSG00000280319,ENSG00000287792,ENSG00000230294,ENSG00000280217
chr12	131766392	131767112	12:131766392-131767112	ENSG00000255933,ENSG00000287792
chr12	131773584	131774222	12:131773584-131774222	ENSG00000208892,ENSG00000200483,ENSG00000255933,ENSG00000061936,ENSG00000286462,ENSG00000280217
chr12	131776348	131776622	12:131776348-131776622	ENSG00000200483,ENSG00000061936
chr12	131808800	131809238	12:131808800-131809238	ENSG00000200483,ENSG00000200516,ENSG00000287792,ENSG00000230294,ENSG00000204603
chr12	131828186	131828789	12:131828186-131828789	ENSG00000198598,ENSG00000200483
chr12	131829093	131829701	12:131829093-131829701	ENSG00000198598,ENSG00000200483
chr12	131830151	131830950	12:131830151-131830950	ENSG00000198598,ENSG00000200483
chr12	131852926	131853188	12:131852926-131853188	ENSG00000256955,ENSG00000198598
chr12	131894360	131894843	12:131894360-131894843	ENSG00000279283,ENSG00000177169
chr12	131895783	131896534	12:131895783-131896534	ENSG00000273568,ENSG00000177192,ENSG00000255992,ENSG00000279283,ENSG00000177169
chr12	131923320	131923893	12:131923320-131923893	ENSG00000273568,ENSG00000177192,ENSG00000255992,ENSG00000279283,ENSG00000177169
chr12	131928613	131929439	12:131928613-131929439	ENSG00000273568,ENSG00000177192,ENSG00000255992,ENSG00000279283,ENSG00000177169
chr12	131930044	131930492	12:131930044-131930492	ENSG00000273568,ENSG00000177192,ENSG00000255992
chr12	131949537	131950780	12:131949537-131950780	ENSG00000208892,ENSG00000183495,ENSG00000273568,ENSG00000177192,ENSG00000255992,ENSG00000279283,ENSG00000280319,ENSG00000256484,ENSG00000230294,ENSG00000280217
chr12	132064800	132065097	12:132064800-132065097	ENSG00000279640,ENSG00000208892,ENSG00000183495
chr12	132070903	132071540	12:132070903-132071540	ENSG00000256804,ENSG00000279640,ENSG00000185684,ENSG00000274670,ENSG00000257000,ENSG00000208892,ENSG00000183495
chr12	132071775	132072118	12:132071775-132072118	ENSG00000279640,ENSG00000185684,ENSG00000274670,ENSG00000257000,ENSG00000208892,ENSG00000183495
chr12	132083872	132084528	12:132083872-132084528	ENSG00000256804,ENSG00000279640,ENSG00000185684,ENSG00000274670,ENSG00000257000,ENSG00000208892,ENSG00000183495
chr12	132135947	132136232	12:132135947-132136232	ENSG00000184967,ENSG00000185163,ENSG00000256804,ENSG00000279640
chr12	132143849	132144667	12:132143849-132144667	ENSG00000256943,ENSG00000256542,ENSG00000279113,ENSG00000276693,ENSG00000184967,ENSG00000185163,ENSG00000256804,ENSG00000279640
chr12	132149188	132150148	12:132149188-132150148	ENSG00000256943,ENSG00000256542,ENSG00000276693,ENSG00000184967,ENSG00000185163,ENSG00000256804,ENSG00000279640
chr12	132153826	132154416	12:132153826-132154416	ENSG00000279480,ENSG00000256943,ENSG00000256542,ENSG00000278872,ENSG00000277011,ENSG00000255916,ENSG00000279113,ENSG00000286008,ENSG00000279704,ENSG00000279023,ENSG00000280150,ENSG00000276693,ENSG00000184967,ENSG00000185163,ENSG00000256804,ENSG00000279640
chr12	132189302	132190205	12:132189302-132190205	ENSG00000256312,ENSG00000182870,ENSG00000279480,ENSG00000256943,ENSG00000256542,ENSG00000278872,ENSG00000277011,ENSG00000255916,ENSG00000279113,ENSG00000286008,ENSG00000279704,ENSG00000279023,ENSG00000280150,ENSG00000256576,ENSG00000276693,ENSG00000256804,ENSG00000279640
chr12	132211965	132213036	12:132211965-132213036	ENSG00000182870,ENSG00000279480,ENSG00000256943,ENSG00000256542,ENSG00000278872,ENSG00000277011,ENSG00000255916,ENSG00000279113,ENSG00000286008,ENSG00000279704,ENSG00000279023,ENSG00000280150,ENSG00000276693
chr12	132241077	132241449	12:132241077-132241449	-
chr12	132406005	132406257	12:132406005-132406257	ENSG00000256943,ENSG00000256542,ENSG00000278872,ENSG00000277011,ENSG00000255916,ENSG00000279113,ENSG00000286008,ENSG00000279704,ENSG00000279023,ENSG00000280150
chr12	132414693	132415354	12:132414693-132415354	ENSG00000256943,ENSG00000256542,ENSG00000278872,ENSG00000277011,ENSG00000255916,ENSG00000279113,ENSG00000286008,ENSG00000279704,ENSG00000279023,ENSG00000280150,ENSG00000274373,ENSG00000280287,ENSG00000277052,ENSG00000204583,ENSG00000187848
chr12	132430247	132430783	12:132430247-132430783	ENSG00000256943,ENSG00000256542,ENSG00000278872,ENSG00000277011,ENSG00000255916,ENSG00000279113,ENSG00000286008,ENSG00000279704,ENSG00000279023,ENSG00000280150,ENSG00000274373,ENSG00000256875,ENSG00000277052
chr12	132433727	132434032	12:132433727-132434032	ENSG00000279113,ENSG00000279704,ENSG00000274373
chr12	132439447	132439826	12:132439447-132439826	ENSG00000256943,ENSG00000256542,ENSG00000278872,ENSG00000277011,ENSG00000255916,ENSG00000279113,ENSG00000286008,ENSG00000279704,ENSG00000279023,ENSG00000280150,ENSG00000274373,ENSG00000256783,ENSG00000256875,ENSG00000277052
chr12	132444940	132445364	12:132444940-132445364	ENSG00000256943,ENSG00000256542,ENSG00000278872,ENSG00000277011,ENSG00000255916,ENSG00000279113,ENSG00000286008,ENSG00000279704,ENSG00000279023,ENSG00000280150,ENSG00000274373,ENSG00000256783,ENSG00000256875,ENSG00000277052
chr12	132449595	132449925	12:132449595-132449925	ENSG00000255916,ENSG00000279113,ENSG00000286008,ENSG00000279704,ENSG00000279023,ENSG00000280150,ENSG00000256783,ENSG00000256875
chr12	132451117	132451627	12:132451117-132451627	ENSG00000256943,ENSG00000256542,ENSG00000278872,ENSG00000277011,ENSG00000255916,ENSG00000279113,ENSG00000286008,ENSG00000279704,ENSG00000279023,ENSG00000280150,ENSG00000256783,ENSG00000256875
chr12	132463361	132463624	12:132463361-132463624	-
chr12	132467990	132468296	12:132467990-132468296	ENSG00000286008,ENSG00000279023,ENSG00000280150,ENSG00000256783,ENSG00000256875
chr12	132471129	132471395	12:132471129-132471395	ENSG00000278872,ENSG00000277011,ENSG00000255916,ENSG00000279113,ENSG00000286008,ENSG00000279704,ENSG00000279023,ENSG00000280150,ENSG00000256783,ENSG00000256875,ENSG00000112787,ENSG00000277052
chr12	132474492	132474707	12:132474492-132474707	ENSG00000256875
chr12	132488749	132490310	12:132488749-132490310	ENSG00000279113,ENSG00000112787
chr12	132500112	132500506	12:132500112-132500506	ENSG00000112787
chr12	132505156	132505615	12:132505156-132505615	ENSG00000112787,ENSG00000277052
chr12	132506555	132507076	12:132506555-132507076	ENSG00000112787
chr12	132523622	132524217	12:132523622-132524217	ENSG00000278872,ENSG00000277011,ENSG00000255916,ENSG00000279113,ENSG00000286008,ENSG00000279704,ENSG00000279023,ENSG00000280150,ENSG00000280287,ENSG00000277052
chr12	132558968	132559375	12:132558968-132559375	ENSG00000112787,ENSG00000280287,ENSG00000279700,ENSG00000277052
chr12	132560027	132561475	12:132560027-132561475	ENSG00000112787,ENSG00000280287,ENSG00000279700,ENSG00000277052
chr12	132598000	132598884	12:132598000-132598884	ENSG00000277052,ENSG00000277186,ENSG00000204583,ENSG00000187848,ENSG00000280311
chr12	132614973	132615276	12:132614973-132615276	ENSG00000277052,ENSG00000204583,ENSG00000187848,ENSG00000280311
chr12	132632869	132633236	12:132632869-132633236	ENSG00000187848,ENSG00000280311,ENSG00000177084
chr12	132684388	132684594	12:132684388-132684594	ENSG00000177084,ENSG00000176894,ENSG00000256632
chr12	132686914	132688178	12:132686914-132688178	ENSG00000177084,ENSG00000176894,ENSG00000256632,ENSG00000247077,ENSG00000201469,ENSG00000256108
chr12	132710220	132711281	12:132710220-132711281	ENSG00000177084,ENSG00000176894,ENSG00000256632,ENSG00000247077,ENSG00000201469,ENSG00000176915,ENSG00000256108
chr12	132732521	132733331	12:132732521-132733331	ENSG00000201469,ENSG00000176915,ENSG00000256108
chr12	132761296	132762669	12:132761296-132762669	ENSG00000201469,ENSG00000176915,ENSG00000256108
chr12	132770176	132770530	12:132770176-132770530	ENSG00000176915,ENSG00000090615,ENSG00000256108
chr12	132771346	132771766	12:132771346-132771766	ENSG00000176915,ENSG00000090615,ENSG00000256108
chr12	132772427	132772974	12:132772427-132772974	ENSG00000201469,ENSG00000176915,ENSG00000090615,ENSG00000256108
chr12	132793068	132793282	12:132793068-132793282	ENSG00000256108
chr12	132819473	132820470	12:132819473-132820470	ENSG00000252079,ENSG00000232888,ENSG00000090615,ENSG00000256108
chr12	132828442	132829431	12:132828442-132829431	ENSG00000252079,ENSG00000232888,ENSG00000090615,ENSG00000256108
chr12	132835924	132836555	12:132835924-132836555	ENSG00000278949,ENSG00000252079,ENSG00000232888,ENSG00000072609,ENSG00000090615
chr12	132873246	132873456	12:132873246-132873456	ENSG00000255703,ENSG00000278949,ENSG00000072609
chr12	132887179	132888174	12:132887179-132888174	ENSG00000279466,ENSG00000255919,ENSG00000227059,ENSG00000239190,ENSG00000238443,ENSG00000256563,ENSG00000255703,ENSG00000236617,ENSG00000278949,ENSG00000072609
chr12	132908257	132909098	12:132908257-132909098	ENSG00000279466,ENSG00000271963,ENSG00000255919,ENSG00000227059,ENSG00000239190,ENSG00000238443,ENSG00000252269,ENSG00000256563,ENSG00000196458,ENSG00000250790,ENSG00000255703,ENSG00000236617,ENSG00000072609
chr12	132955667	132956619	12:132955667-132956619	ENSG00000279466,ENSG00000279817,ENSG00000196387,ENSG00000271963,ENSG00000255919,ENSG00000227059,ENSG00000239190,ENSG00000238443,ENSG00000252269,ENSG00000198393,ENSG00000256563,ENSG00000196458,ENSG00000072609
chr12	132986018	132986819	12:132986018-132986819	ENSG00000279466,ENSG00000279817,ENSG00000196387,ENSG00000271963,ENSG00000090612,ENSG00000255919,ENSG00000227059,ENSG00000239190,ENSG00000238443,ENSG00000198040,ENSG00000255807,ENSG00000246394,ENSG00000252269,ENSG00000198393,ENSG00000256563,ENSG00000196458
chr12	133036946	133037919	12:133036946-133037919	ENSG00000279466,ENSG00000279817,ENSG00000196387,ENSG00000271963,ENSG00000240991,ENSG00000090612,ENSG00000255919,ENSG00000227059,ENSG00000239190,ENSG00000238443,ENSG00000198040,ENSG00000255807,ENSG00000246394,ENSG00000252269,ENSG00000198393,ENSG00000256563
chr12	133080028	133081239	12:133080028-133081239	ENSG00000279466,ENSG00000279817,ENSG00000196387,ENSG00000214029,ENSG00000271963,ENSG00000240991,ENSG00000256223,ENSG00000256825,ENSG00000090612,ENSG00000255919,ENSG00000227059,ENSG00000239190,ENSG00000238443,ENSG00000198040,ENSG00000246394,ENSG00000252269,ENSG00000256563
chr12	133129862	133131019	12:133129862-133131019	ENSG00000279466,ENSG00000279817,ENSG00000196387,ENSG00000214029,ENSG00000271963,ENSG00000240991,ENSG00000256223,ENSG00000256825,ENSG00000090612,ENSG00000255919,ENSG00000227059,ENSG00000239190,ENSG00000238443,ENSG00000198040,ENSG00000246394,ENSG00000252269,ENSG00000256563
chr12	133181326	133181751	12:133181326-133181751	ENSG00000279466,ENSG00000279817,ENSG00000196387,ENSG00000271963,ENSG00000090612,ENSG00000255919,ENSG00000227059,ENSG00000239190,ENSG00000238443
chr12	133264937	133265305	12:133264937-133265305	-
chr13	18457254	18457860	13:18457254-18457860	ENSG00000279924,ENSG00000279516,ENSG00000279081,ENSG00000284679,ENSG00000280208,ENSG00000279730,ENSG00000279231,ENSG00000215604,ENSG00000270496,ENSG00000228797,ENSG00000230931,ENSG00000206787,ENSG00000235500,ENSG00000226250,ENSG00000231358,ENSG00000237164,ENSG00000229791,ENSG00000231184,ENSG00000215349,ENSG00000121388,ENSG00000198033,ENSG00000278337,ENSG00000229147,ENSG00000234894
chr13	18495476	18495917	13:18495476-18495917	ENSG00000279081,ENSG00000280208,ENSG00000279730,ENSG00000268486,ENSG00000270496,ENSG00000233905,ENSG00000229788,ENSG00000228797,ENSG00000244155,ENSG00000227568,ENSG00000225016,ENSG00000206787,ENSG00000231358,ENSG00000223625,ENSG00000237164,ENSG00000231184,ENSG00000227879,ENSG00000278337,ENSG00000229147,ENSG00000226619
chr13	18555670	18555918	13:18555670-18555918	ENSG00000279516,ENSG00000279081,ENSG00000280208,ENSG00000279124,ENSG00000279730,ENSG00000231914,ENSG00000226361,ENSG00000223024,ENSG00000206787,ENSG00000226057,ENSG00000232685,ENSG00000215349,ENSG00000121388,ENSG00000224778,ENSG00000226619
chr13	18599840	18600158	13:18599840-18600158	ENSG00000279924,ENSG00000279516,ENSG00000279081,ENSG00000280208,ENSG00000279730,ENSG00000279231,ENSG00000268486,ENSG00000233905,ENSG00000229788,ENSG00000235876,ENSG00000226361,ENSG00000228797,ENSG00000230931,ENSG00000204718,ENSG00000227784,ENSG00000244155,ENSG00000206192,ENSG00000235500,ENSG00000231358,ENSG00000237164,ENSG00000215349,ENSG00000227879,ENSG00000278337,ENSG00000229147,ENSG00000287861
chr13	18837197	18837409	13:18837197-18837409	ENSG00000279516,ENSG00000279081,ENSG00000284679,ENSG00000280208,ENSG00000268486,ENSG00000231238,ENSG00000235876,ENSG00000226361,ENSG00000228797,ENSG00000230931,ENSG00000204718,ENSG00000227784,ENSG00000244155,ENSG00000227568,ENSG00000225016,ENSG00000206192,ENSG00000242756,ENSG00000223024,ENSG00000206787,ENSG00000235500,ENSG00000226250,ENSG00000231358,ENSG00000223625,ENSG00000132958,ENSG00000231184,ENSG00000227879
chr13	19013275	19013492	13:19013275-19013492	ENSG00000279924,ENSG00000280208,ENSG00000215604,ENSG00000235876,ENSG00000228797,ENSG00000230931,ENSG00000227784,ENSG00000244155,ENSG00000235500,ENSG00000226250,ENSG00000231358,ENSG00000226057,ENSG00000232685,ENSG00000229375,ENSG00000187721,ENSG00000227879,ENSG00000226619
chr13	19048317	19048634	13:19048317-19048634	ENSG00000279081,ENSG00000284679,ENSG00000280208,ENSG00000279730,ENSG00000279231,ENSG00000268486,ENSG00000276183,ENSG00000215604,ENSG00000231914,ENSG00000228797,ENSG00000230931,ENSG00000204718,ENSG00000227784,ENSG00000244155,ENSG00000227568,ENSG00000225016,ENSG00000206192,ENSG00000206787,ENSG00000235500,ENSG00000226250,ENSG00000231358,ENSG00000226057,ENSG00000229375,ENSG00000187721,ENSG00000223625,ENSG00000237164,ENSG00000229791,ENSG00000215349,ENSG00000227879,ENSG00000121388,ENSG00000198033,ENSG00000278337,ENSG00000229147,ENSG00000234894,ENSG00000252287,ENSG00000287861,ENSG00000226619
chr13	19070030	19070256	13:19070030-19070256	ENSG00000279924,ENSG00000279516,ENSG00000279081,ENSG00000280208,ENSG00000279730,ENSG00000279231,ENSG00000268486,ENSG00000276183,ENSG00000231238,ENSG00000229788,ENSG00000235876,ENSG00000226361,ENSG00000228797,ENSG00000230931,ENSG00000204718,ENSG00000227784,ENSG00000244155,ENSG00000206192,ENSG00000206787,ENSG00000235500,ENSG00000226250,ENSG00000231358,ENSG00000226057,ENSG00000187721,ENSG00000223625,ENSG00000132958,ENSG00000237164,ENSG00000229791,ENSG00000231184,ENSG00000215349,ENSG00000227879,ENSG00000121388,ENSG00000198033,ENSG00000278337,ENSG00000229147,ENSG00000234894,ENSG00000252287,ENSG00000287861,ENSG00000226619
chr13	19137532	19138351	13:19137532-19138351	ENSG00000279924,ENSG00000279516,ENSG00000279081,ENSG00000284679,ENSG00000280208,ENSG00000279730,ENSG00000279231,ENSG00000231238,ENSG00000229788,ENSG00000235876,ENSG00000228797,ENSG00000230931,ENSG00000204718,ENSG00000227784,ENSG00000244155,ENSG00000227568,ENSG00000225016,ENSG00000206192,ENSG00000206787,ENSG00000235500,ENSG00000226250,ENSG00000231358,ENSG00000187721,ENSG00000223625,ENSG00000237164,ENSG00000229791,ENSG00000231184,ENSG00000215349,ENSG00000227879,ENSG00000121388,ENSG00000198033,ENSG00000278337,ENSG00000229147,ENSG00000234894,ENSG00000224778,ENSG00000252287,ENSG00000287861,ENSG00000226619
chr13	19344634	19344848	13:19344634-19344848	ENSG00000279231,ENSG00000215604,ENSG00000204718,ENSG00000235500,ENSG00000226250,ENSG00000231358,ENSG00000223625,ENSG00000132958,ENSG00000237164,ENSG00000229791,ENSG00000231184,ENSG00000224976,ENSG00000236834,ENSG00000215349,ENSG00000237636,ENSG00000227879,ENSG00000198033,ENSG00000278337,ENSG00000229147
chr13	19564673	19565338	13:19564673-19565338	ENSG00000279924,ENSG00000279516,ENSG00000279081,ENSG00000284679,ENSG00000280208,ENSG00000279730,ENSG00000279231,ENSG00000235876,ENSG00000228797,ENSG00000230931,ENSG00000204718,ENSG00000227784,ENSG00000244155,ENSG00000227568,ENSG00000225016,ENSG00000235500,ENSG00000226250,ENSG00000238132,ENSG00000225316,ENSG00000215572,ENSG00000232894,ENSG00000223625,ENSG00000132958,ENSG00000237164,ENSG00000229791,ENSG00000231184,ENSG00000215349,ENSG00000227879,ENSG00000121388,ENSG00000198033,ENSG00000278337,ENSG00000229147
chr13	19586836	19587415	13:19586836-19587415	ENSG00000279924,ENSG00000280208,ENSG00000279730,ENSG00000215604,ENSG00000235876,ENSG00000226361,ENSG00000228797,ENSG00000230931,ENSG00000204718,ENSG00000227784,ENSG00000244155,ENSG00000235500,ENSG00000225316,ENSG00000223625,ENSG00000132958,ENSG00000237164,ENSG00000229791,ENSG00000231184,ENSG00000227879
chr13	19601807	19602479	13:19601807-19602479	ENSG00000279081,ENSG00000280208,ENSG00000279730,ENSG00000279231,ENSG00000235876,ENSG00000228797,ENSG00000230931,ENSG00000204718,ENSG00000227784,ENSG00000244155,ENSG00000235500,ENSG00000226250,ENSG00000275014,ENSG00000225316,ENSG00000223625,ENSG00000132958,ENSG00000237164,ENSG00000229791,ENSG00000231184,ENSG00000215349,ENSG00000227879,ENSG00000121388,ENSG00000198033,ENSG00000278337,ENSG00000229147
chr13	19633266	19634279	13:19633266-19634279	ENSG00000279924,ENSG00000279516,ENSG00000279081,ENSG00000284679,ENSG00000280208,ENSG00000279730,ENSG00000279231,ENSG00000215604,ENSG00000233905,ENSG00000235876,ENSG00000226361,ENSG00000228797,ENSG00000230931,ENSG00000204718,ENSG00000227784,ENSG00000244155,ENSG00000206787,ENSG00000235500,ENSG00000226250,ENSG00000231358,ENSG00000237672,ENSG00000275964,ENSG00000223576,ENSG00000132950,ENSG00000233469,ENSG00000275014,ENSG00000121390,ENSG00000226352,ENSG00000196199,ENSG00000223625,ENSG00000132958,ENSG00000237164,ENSG00000229791,ENSG00000231184,ENSG00000215349,ENSG00000227879,ENSG00000121388,ENSG00000198033
chr13	19670096	19670589	13:19670096-19670589	ENSG00000284679,ENSG00000231238,ENSG00000275014,ENSG00000121390,ENSG00000226352,ENSG00000196199
chr13	19775672	19776618	13:19775672-19776618	ENSG00000279516,ENSG00000279730,ENSG00000223576,ENSG00000233469,ENSG00000275014,ENSG00000121390
chr13	19782089	19783244	13:19782089-19783244	ENSG00000279081,ENSG00000275964,ENSG00000223576,ENSG00000132950,ENSG00000233469,ENSG00000275014,ENSG00000121390
chr13	19796503	19796755	13:19796503-19796755	ENSG00000279730,ENSG00000231238,ENSG00000223576,ENSG00000233469,ENSG00000275014
chr13	19862918	19864950	13:19862918-19864950	ENSG00000279231,ENSG00000215604,ENSG00000227784,ENSG00000121741,ENSG00000275964,ENSG00000223576,ENSG00000132950,ENSG00000233469,ENSG00000275014,ENSG00000121390
chr13	19957362	19959500	13:19957362-19959500	ENSG00000237672,ENSG00000121741,ENSG00000275964,ENSG00000223576,ENSG00000132950,ENSG00000233469,ENSG00000275014
chr13	19960072	19960577	13:19960072-19960577	ENSG00000231238,ENSG00000237672,ENSG00000121741,ENSG00000275014
chr13	19984652	19985176	13:19984652-19985176	ENSG00000231238,ENSG00000279951,ENSG00000237672,ENSG00000223576,ENSG00000275014
chr13	20118330	20119404	13:20118330-20119404	ENSG00000236076,ENSG00000279951,ENSG00000237672
chr13	20120479	20120848	13:20120479-20120848	ENSG00000279231,ENSG00000236076,ENSG00000279951,ENSG00000237672
chr13	20127638	20128560	13:20127638-20128560	ENSG00000279924,ENSG00000279730,ENSG00000235876,ENSG00000121743,ENSG00000236076,ENSG00000279951,ENSG00000237672
chr13	20160676	20161938	13:20160676-20161938	ENSG00000279081,ENSG00000235876,ENSG00000260131,ENSG00000226633,ENSG00000121743,ENSG00000236076,ENSG00000279951,ENSG00000237672,ENSG00000237164
chr13	20174945	20175332	13:20174945-20175332	ENSG00000279516,ENSG00000165474,ENSG00000260131,ENSG00000226633,ENSG00000237672
chr13	20191740	20192026	13:20191740-20192026	ENSG00000279065,ENSG00000165474,ENSG00000260131
chr13	20192986	20193388	13:20192986-20193388	ENSG00000279065,ENSG00000165474,ENSG00000260131
chr13	20193611	20194258	13:20193611-20194258	ENSG00000279065,ENSG00000165474,ENSG00000260131,ENSG00000226633
chr13	20232082	20232438	13:20232082-20232438	ENSG00000121742
chr13	20412046	20412343	13:20412046-20412343	ENSG00000215604,ENSG00000263978
chr13	20425711	20426215	13:20425711-20426215	ENSG00000279516,ENSG00000276183,ENSG00000263978
chr13	20475728	20476324	13:20475728-20476324	ENSG00000276183,ENSG00000236704,ENSG00000222726,ENSG00000238286
chr13	20495038	20495618	13:20495038-20495618	ENSG00000236704,ENSG00000279135,ENSG00000222726,ENSG00000238286,ENSG00000165475
chr13	20525220	20526515	13:20525220-20526515	ENSG00000222726,ENSG00000238286,ENSG00000032742,ENSG00000277020,ENSG00000165475
chr13	20544346	20544984	13:20544346-20544984	ENSG00000279081,ENSG00000222726,ENSG00000238286,ENSG00000165475
chr13	20546442	20546824	13:20546442-20546824	ENSG00000279924,ENSG00000280208,ENSG00000222726,ENSG00000238286,ENSG00000032742,ENSG00000277020,ENSG00000165475
chr13	20566627	20567686	13:20566627-20567686	ENSG00000279231,ENSG00000279135,ENSG00000222726,ENSG00000238286,ENSG00000032742,ENSG00000277020,ENSG00000165475
chr13	20703025	20704472	13:20703025-20704472	ENSG00000231238,ENSG00000236704,ENSG00000233524,ENSG00000279135,ENSG00000172458,ENSG00000278291,ENSG00000222726,ENSG00000238286
chr13	20721807	20722101	13:20721807-20722101	ENSG00000236704,ENSG00000233524,ENSG00000279135,ENSG00000222726
chr13	20773212	20774237	13:20773212-20774237	ENSG00000279730,ENSG00000236704,ENSG00000275485,ENSG00000233524,ENSG00000150456,ENSG00000279135,ENSG00000222726,ENSG00000238286
chr13	20782201	20782414	13:20782201-20782414	ENSG00000233524,ENSG00000150456,ENSG00000279135
chr13	20798007	20798483	13:20798007-20798483	ENSG00000233851,ENSG00000236704,ENSG00000275485,ENSG00000233524,ENSG00000150456,ENSG00000279135,ENSG00000222726,ENSG00000238286
chr13	20828664	20828952	13:20828664-20828952	ENSG00000236704,ENSG00000233524,ENSG00000279135,ENSG00000222726
chr13	20902125	20903208	13:20902125-20903208	ENSG00000276183,ENSG00000201821,ENSG00000233851,ENSG00000213621,ENSG00000234363,ENSG00000236704,ENSG00000132953,ENSG00000233524,ENSG00000279135,ENSG00000222726,ENSG00000238286
chr13	20943530	20943753	13:20943530-20943753	ENSG00000275689,ENSG00000180172,ENSG00000201821,ENSG00000233851,ENSG00000213621,ENSG00000234363,ENSG00000233780,ENSG00000236704
chr13	20945810	20946340	13:20945810-20946340	ENSG00000275689,ENSG00000225585,ENSG00000180172,ENSG00000201821,ENSG00000233851,ENSG00000213621,ENSG00000234363,ENSG00000233780
chr13	21060574	21061873	13:21060574-21061873	ENSG00000275689,ENSG00000225585,ENSG00000180172,ENSG00000201821,ENSG00000233851,ENSG00000150457,ENSG00000213621,ENSG00000234363
chr13	21074872	21075817	13:21074872-21075817	ENSG00000275689,ENSG00000225585,ENSG00000180172,ENSG00000201821,ENSG00000233851,ENSG00000150457,ENSG00000213621,ENSG00000234363
chr13	21110726	21111165	13:21110726-21111165	ENSG00000226908,ENSG00000252128,ENSG00000275689,ENSG00000225585,ENSG00000180172,ENSG00000201821,ENSG00000233851,ENSG00000213621,ENSG00000234363
chr13	21139910	21140842	13:21139910-21140842	ENSG00000173141,ENSG00000165480,ENSG00000150459,ENSG00000252128,ENSG00000275689,ENSG00000225585,ENSG00000180172,ENSG00000201821,ENSG00000233851,ENSG00000213621,ENSG00000234363
chr13	21176088	21177133	13:21176088-21177133	ENSG00000173141,ENSG00000165480,ENSG00000150459,ENSG00000252128,ENSG00000275689,ENSG00000225585,ENSG00000180172,ENSG00000201821,ENSG00000233851,ENSG00000213621,ENSG00000234363
chr13	21218829	21219167	13:21218829-21219167	ENSG00000233405,ENSG00000271250
chr13	21289754	21290164	13:21289754-21290164	ENSG00000277077,ENSG00000235438
chr13	21290377	21290751	13:21290377-21290751	ENSG00000233325,ENSG00000277077,ENSG00000235438
chr13	21297643	21298767	13:21297643-21298767	ENSG00000207518,ENSG00000230022,ENSG00000226908,ENSG00000180776,ENSG00000222747,ENSG00000235076,ENSG00000215571,ENSG00000224429,ENSG00000233325,ENSG00000277077,ENSG00000235438,ENSG00000275689,ENSG00000201821,ENSG00000233851,ENSG00000234363
chr13	21326150	21326675	13:21326150-21326675	ENSG00000222747,ENSG00000235076,ENSG00000215571,ENSG00000224429
chr13	21330091	21330380	13:21330091-21330380	ENSG00000235076,ENSG00000215571,ENSG00000224429
chr13	21344648	21345070	13:21344648-21345070	ENSG00000222747,ENSG00000235076,ENSG00000215571,ENSG00000224429
chr13	21377151	21377673	13:21377151-21377673	ENSG00000236953,ENSG00000180776,ENSG00000222747,ENSG00000235076,ENSG00000215571
chr13	21435785	21436516	13:21435785-21436516	ENSG00000207518,ENSG00000230022,ENSG00000180776,ENSG00000222747,ENSG00000235076,ENSG00000215571,ENSG00000275689,ENSG00000213621
chr13	21458563	21459738	13:21458563-21459738	ENSG00000230022,ENSG00000180776,ENSG00000222747,ENSG00000235076,ENSG00000215571,ENSG00000233325
chr13	21477006	21477277	13:21477006-21477277	ENSG00000230022,ENSG00000226908,ENSG00000235076,ENSG00000215571,ENSG00000233325,ENSG00000225585
chr13	21579970	21580322	13:21579970-21580322	ENSG00000207518,ENSG00000230022
chr13	21595166	21595713	13:21595166-21595713	ENSG00000207518,ENSG00000230022,ENSG00000165487
chr13	21596114	21596476	13:21596114-21596476	ENSG00000207518,ENSG00000230022,ENSG00000165487
chr13	21603584	21604519	13:21603584-21604519	ENSG00000237952,ENSG00000253094,ENSG00000226525,ENSG00000207518,ENSG00000230022,ENSG00000165487
chr13	21610313	21610510	13:21610313-21610510	ENSG00000226525,ENSG00000230022
chr13	21620060	21620273	13:21620060-21620273	ENSG00000226525,ENSG00000207518
chr13	21669169	21669749	13:21669169-21669749	ENSG00000244197,ENSG00000102678
chr13	21669969	21670457	13:21669969-21670457	ENSG00000232187,ENSG00000244197,ENSG00000102678
chr13	21670730	21671232	13:21670730-21671232	ENSG00000232187,ENSG00000244197,ENSG00000102678
chr13	21673639	21674127	13:21673639-21674127	ENSG00000244197,ENSG00000102678
chr13	21738066	21738268	13:21738066-21738268	ENSG00000226722,ENSG00000244197
chr13	21849303	21849746	13:21849303-21849746	ENSG00000232187,ENSG00000226722,ENSG00000244197
chr13	22017260	22017518	13:22017260-22017518	ENSG00000225777,ENSG00000232187,ENSG00000287357,ENSG00000237175,ENSG00000226722,ENSG00000244197
chr13	22040928	22041228	13:22040928-22041228	ENSG00000276476,ENSG00000244197
chr13	22051063	22051400	13:22051063-22051400	ENSG00000232187
chr13	22061474	22062507	13:22061474-22062507	ENSG00000225777,ENSG00000232187,ENSG00000287357,ENSG00000237175,ENSG00000276476,ENSG00000226722,ENSG00000244197
chr13	22073797	22074106	13:22073797-22074106	ENSG00000225777,ENSG00000287357,ENSG00000237175,ENSG00000226722,ENSG00000244197
chr13	22114561	22115393	13:22114561-22115393	ENSG00000237952,ENSG00000253094,ENSG00000225777,ENSG00000232187,ENSG00000287357,ENSG00000226118,ENSG00000237175,ENSG00000276476,ENSG00000226722,ENSG00000244197
chr13	22126520	22127057	13:22126520-22127057	ENSG00000231650,ENSG00000226507,ENSG00000237952,ENSG00000253094,ENSG00000225777,ENSG00000232187,ENSG00000287357,ENSG00000226118,ENSG00000237175,ENSG00000276476,ENSG00000226722,ENSG00000244197
chr13	22137518	22137898	13:22137518-22137898	ENSG00000225777,ENSG00000232187,ENSG00000287357,ENSG00000237175,ENSG00000226722,ENSG00000244197
chr13	22161757	22162479	13:22161757-22162479	ENSG00000235205,ENSG00000252952,ENSG00000231650,ENSG00000226507,ENSG00000237952,ENSG00000253094,ENSG00000225777,ENSG00000232187,ENSG00000287357,ENSG00000237175,ENSG00000226722,ENSG00000244197
chr13	22227907	22228166	13:22227907-22228166	ENSG00000225777,ENSG00000232187,ENSG00000287357,ENSG00000226722,ENSG00000244197
chr13	22285674	22286083	13:22285674-22286083	ENSG00000225777,ENSG00000232187,ENSG00000287357
chr13	22287605	22287800	13:22287605-22287800	ENSG00000225777,ENSG00000232187,ENSG00000287357,ENSG00000226722,ENSG00000244197
chr13	22883684	22883912	13:22883684-22883912	ENSG00000230535,ENSG00000262619,ENSG00000231650,ENSG00000226507,ENSG00000237952,ENSG00000253094,ENSG00000225777
chr13	22915551	22915785	13:22915551-22915785	ENSG00000234627,ENSG00000262198,ENSG00000234685,ENSG00000230535,ENSG00000262619,ENSG00000231650,ENSG00000226507,ENSG00000237952,ENSG00000253094
chr13	22927096	22927393	13:22927096-22927393	ENSG00000283075,ENSG00000262198,ENSG00000234685,ENSG00000230535,ENSG00000262619,ENSG00000231650,ENSG00000226507,ENSG00000237952,ENSG00000253094
chr13	22960183	22960416	13:22960183-22960416	ENSG00000230535,ENSG00000231650,ENSG00000226507,ENSG00000237952,ENSG00000253094,ENSG00000225777,ENSG00000232187
chr13	23128012	23128410	13:23128012-23128410	ENSG00000236803,ENSG00000235205,ENSG00000252952,ENSG00000102683,ENSG00000229483,ENSG00000207157,ENSG00000233440,ENSG00000226507,ENSG00000237952,ENSG00000253094
chr13	23321678	23322002	13:23321678-23322002	ENSG00000236803,ENSG00000235205,ENSG00000252952,ENSG00000102683,ENSG00000229483,ENSG00000207157,ENSG00000237952,ENSG00000253094
chr13	23375082	23376021	13:23375082-23376021	ENSG00000229558,ENSG00000232163,ENSG00000151835,ENSG00000236803,ENSG00000235205,ENSG00000252952,ENSG00000102683
chr13	23378314	23378556	13:23378314-23378556	ENSG00000232163,ENSG00000151835
chr13	23384005	23384625	13:23384005-23384625	ENSG00000227893,ENSG00000229558,ENSG00000232163,ENSG00000151835,ENSG00000236803,ENSG00000235205,ENSG00000252952,ENSG00000102683,ENSG00000229483
chr13	23406900	23407309	13:23406900-23407309	ENSG00000227893,ENSG00000229558,ENSG00000236803,ENSG00000235205,ENSG00000252952,ENSG00000102683,ENSG00000229483
chr13	23460331	23460705	13:23460331-23460705	ENSG00000227893,ENSG00000232977
chr13	23466193	23466960	13:23466193-23466960	ENSG00000205863,ENSG00000027001,ENSG00000227893,ENSG00000232977,ENSG00000235205
chr13	23578592	23579999	13:23578592-23579999	ENSG00000127863,ENSG00000227893
chr13	23594626	23594835	13:23594626-23594835	ENSG00000227893
chr13	23609141	23609974	13:23609141-23609974	ENSG00000227893
chr13	23695770	23696368	13:23695770-23696368	ENSG00000196593,ENSG00000232102,ENSG00000227893,ENSG00000236803,ENSG00000235205,ENSG00000252952,ENSG00000102683,ENSG00000229483
chr13	23748190	23748394	13:23748190-23748394	ENSG00000232102,ENSG00000027001
chr13	23776916	23777811	13:23776916-23777811	ENSG00000233545,ENSG00000196593,ENSG00000232102,ENSG00000027001,ENSG00000227893,ENSG00000236803,ENSG00000235205,ENSG00000252952,ENSG00000102683,ENSG00000229483,ENSG00000207157,ENSG00000226507,ENSG00000232187,ENSG00000287357
chr13	23799963	23800266	13:23799963-23800266	ENSG00000232102,ENSG00000227893,ENSG00000235205,ENSG00000252952
chr13	23807416	23808229	13:23807416-23808229	ENSG00000287530,ENSG00000196593,ENSG00000232102,ENSG00000027001,ENSG00000227893,ENSG00000236803,ENSG00000252952,ENSG00000102683,ENSG00000229483,ENSG00000237952,ENSG00000253094
chr13	23810938	23811319	13:23810938-23811319	ENSG00000227893,ENSG00000252952
chr13	23845482	23845998	13:23845482-23845998	ENSG00000227893
chr13	23848531	23849179	13:23848531-23849179	ENSG00000227893
chr13	23870781	23871217	13:23870781-23871217	ENSG00000205861,ENSG00000027001,ENSG00000227893,ENSG00000232977
chr13	23888743	23890186	13:23888743-23890186	ENSG00000277040,ENSG00000240868,ENSG00000287530,ENSG00000196593,ENSG00000205863,ENSG00000205861,ENSG00000027001,ENSG00000227893
chr13	23903687	23904061	13:23903687-23904061	ENSG00000287530,ENSG00000196593,ENSG00000205863
chr13	23972532	23973002	13:23972532-23973002	ENSG00000228741,ENSG00000182957,ENSG00000273167,ENSG00000287530,ENSG00000196593
chr13	23979595	23980434	13:23979595-23980434	ENSG00000228741,ENSG00000182957,ENSG00000273167,ENSG00000287530,ENSG00000196593
chr13	24053542	24053963	13:24053542-24053963	ENSG00000234627,ENSG00000261498,ENSG00000233545,ENSG00000277040,ENSG00000240868,ENSG00000240654,ENSG00000287530,ENSG00000196593
chr13	24124716	24125287	13:24124716-24125287	ENSG00000234627,ENSG00000225674,ENSG00000196593
chr13	24160349	24161604	13:24160349-24161604	ENSG00000252695,ENSG00000182957
chr13	24203905	24204122	13:24203905-24204122	ENSG00000287530,ENSG00000196593
chr13	24214699	24214982	13:24214699-24214982	ENSG00000196593
chr13	24215197	24215445	13:24215197-24215445	-
chr13	24220137	24220518	13:24220137-24220518	ENSG00000240654,ENSG00000182957,ENSG00000287530,ENSG00000196593
chr13	24223857	24224409	13:24223857-24224409	ENSG00000234627,ENSG00000261498,ENSG00000277040,ENSG00000240868,ENSG00000240654,ENSG00000182957,ENSG00000287530,ENSG00000196593
chr13	24251507	24251863	13:24251507-24251863	ENSG00000261498,ENSG00000240654,ENSG00000227213,ENSG00000182957
chr13	24254354	24254725	13:24254354-24254725	ENSG00000261498,ENSG00000277040,ENSG00000240868,ENSG00000240654,ENSG00000227213,ENSG00000182957
chr13	24264946	24265453	13:24264946-24265453	ENSG00000234627,ENSG00000261498,ENSG00000277040,ENSG00000240868,ENSG00000240654,ENSG00000182957
chr13	24270653	24270948	13:24270653-24270948	ENSG00000234627,ENSG00000261498,ENSG00000240654,ENSG00000182957
chr13	24271380	24272133	13:24271380-24272133	ENSG00000234627,ENSG00000261498,ENSG00000233545,ENSG00000277040,ENSG00000240868,ENSG00000240654,ENSG00000182957
chr13	24274430	24274952	13:24274430-24274952	ENSG00000234627,ENSG00000261498,ENSG00000233545,ENSG00000277040,ENSG00000240868,ENSG00000240654,ENSG00000227213,ENSG00000182957
chr13	24276398	24276606	13:24276398-24276606	ENSG00000234627,ENSG00000261498,ENSG00000277040,ENSG00000240868,ENSG00000240654,ENSG00000182957
chr13	24280714	24281036	13:24280714-24281036	ENSG00000234627,ENSG00000261498,ENSG00000233545,ENSG00000277040,ENSG00000240868,ENSG00000240654
chr13	24510979	24513044	13:24510979-24513044	ENSG00000234627,ENSG00000261498,ENSG00000233545,ENSG00000102699,ENSG00000288103,ENSG00000277040,ENSG00000240868,ENSG00000240654
chr13	24540938	24542252	13:24540938-24542252	ENSG00000234627,ENSG00000261498,ENSG00000233545,ENSG00000287376,ENSG00000277040,ENSG00000240868
chr13	24554986	24555312	13:24554986-24555312	ENSG00000234627,ENSG00000261498,ENSG00000233545,ENSG00000287376,ENSG00000244615,ENSG00000243008,ENSG00000132972,ENSG00000277040,ENSG00000240868,ENSG00000240654
chr13	24564777	24565340	13:24564777-24565340	ENSG00000234627,ENSG00000261498,ENSG00000233545,ENSG00000244615,ENSG00000243008,ENSG00000287887,ENSG00000226695,ENSG00000132972,ENSG00000277040,ENSG00000240868
chr13	24580413	24580609	13:24580413-24580609	ENSG00000234627,ENSG00000233545,ENSG00000205822,ENSG00000231417,ENSG00000287887,ENSG00000226695,ENSG00000132972,ENSG00000253771,ENSG00000277040,ENSG00000240868
chr13	24598052	24598290	13:24598052-24598290	ENSG00000261498,ENSG00000205822,ENSG00000226695,ENSG00000132972
chr13	24606513	24607176	13:24606513-24607176	ENSG00000285228
chr13	24618414	24618972	13:24618414-24618972	ENSG00000234627,ENSG00000261498,ENSG00000233545,ENSG00000205822,ENSG00000285228,ENSG00000231417,ENSG00000287887,ENSG00000226695,ENSG00000132972,ENSG00000199767
chr13	24626009	24626297	13:24626009-24626297	-
chr13	24680333	24680926	13:24680333-24680926	ENSG00000075673,ENSG00000287887,ENSG00000226695,ENSG00000132972
chr13	24683981	24684253	13:24683981-24684253	ENSG00000075673,ENSG00000231417,ENSG00000287887,ENSG00000226695,ENSG00000132972
chr13	24709203	24709651	13:24709203-24709651	ENSG00000207474,ENSG00000225404,ENSG00000231417,ENSG00000287887,ENSG00000226695,ENSG00000132972
chr13	24730926	24731370	13:24730926-24731370	ENSG00000285806,ENSG00000231417,ENSG00000287887,ENSG00000226695,ENSG00000132972
chr13	24900599	24900795	13:24900599-24900795	ENSG00000226695,ENSG00000132972,ENSG00000151849,ENSG00000273628,ENSG00000251299
chr13	24922501	24923871	13:24922501-24923871	ENSG00000287887,ENSG00000226695,ENSG00000132972,ENSG00000151849,ENSG00000253771,ENSG00000273628,ENSG00000251299,ENSG00000232858
chr13	24968337	24968652	13:24968337-24968652	ENSG00000231417,ENSG00000287887,ENSG00000226695,ENSG00000132972,ENSG00000253771,ENSG00000273628,ENSG00000251299,ENSG00000232858
chr13	24995321	24995817	13:24995321-24995817	ENSG00000287887,ENSG00000226695,ENSG00000132972,ENSG00000253771,ENSG00000251299,ENSG00000232858,ENSG00000151846,ENSG00000279695,ENSG00000234152
chr13	25005083	25005408	13:25005083-25005408	ENSG00000132972,ENSG00000251299,ENSG00000232858,ENSG00000269099,ENSG00000276958,ENSG00000151846,ENSG00000279695,ENSG00000279550,ENSG00000234152
chr13	25017811	25019024	13:25017811-25019024	ENSG00000226695,ENSG00000132972,ENSG00000251299,ENSG00000232858,ENSG00000269099,ENSG00000276958,ENSG00000151846,ENSG00000279695,ENSG00000279550,ENSG00000225105,ENSG00000234152,ENSG00000199767
chr13	25037248	25037457	13:25037248-25037457	ENSG00000132972,ENSG00000232858,ENSG00000151846,ENSG00000279695
chr13	25046868	25047331	13:25046868-25047331	ENSG00000132972,ENSG00000232858,ENSG00000151846,ENSG00000279695,ENSG00000279550
chr13	25059761	25060525	13:25059761-25060525	ENSG00000287887,ENSG00000226695,ENSG00000132972,ENSG00000251299,ENSG00000232858,ENSG00000151846,ENSG00000279695,ENSG00000279550,ENSG00000225105,ENSG00000235315,ENSG00000234152,ENSG00000199767
chr13	25114301	25114611	13:25114301-25114611	ENSG00000151846,ENSG00000279695,ENSG00000279550,ENSG00000225105,ENSG00000235315,ENSG00000234152,ENSG00000199767
chr13	25170144	25170355	13:25170144-25170355	ENSG00000279695,ENSG00000165566,ENSG00000238169,ENSG00000234056,ENSG00000279550,ENSG00000225105,ENSG00000235315
chr13	25171481	25171849	13:25171481-25171849	ENSG00000279695,ENSG00000165566,ENSG00000238169,ENSG00000234056,ENSG00000279550,ENSG00000225105,ENSG00000235315
chr13	25232921	25233172	13:25232921-25233172	ENSG00000279695,ENSG00000279550,ENSG00000225105,ENSG00000235315,ENSG00000234152
chr13	25255228	25255578	13:25255228-25255578	ENSG00000279550,ENSG00000225105,ENSG00000235315,ENSG00000139505,ENSG00000234152
chr13	25268294	25268748	13:25268294-25268748	ENSG00000225105,ENSG00000235315,ENSG00000139505,ENSG00000234152
chr13	25276797	25277037	13:25276797-25277037	ENSG00000225105,ENSG00000235315,ENSG00000139505,ENSG00000234152
chr13	25281685	25281881	13:25281685-25281881	ENSG00000235315,ENSG00000139505,ENSG00000234152
chr13	25286640	25287747	13:25286640-25287747	ENSG00000279695,ENSG00000279550,ENSG00000225105,ENSG00000235315,ENSG00000139505,ENSG00000260509,ENSG00000139496,ENSG00000234152
chr13	25301055	25302061	13:25301055-25302061	ENSG00000225105,ENSG00000235315,ENSG00000139505,ENSG00000260509,ENSG00000139496,ENSG00000234152
chr13	25466915	25467213	13:25466915-25467213	ENSG00000234152,ENSG00000132932,ENSG00000199767
chr13	25888174	25888482	13:25888174-25888482	ENSG00000199767,ENSG00000180803,ENSG00000242381,ENSG00000223158,ENSG00000234706
chr13	26012190	26012597	13:26012190-26012597	ENSG00000132932,ENSG00000180803,ENSG00000242381,ENSG00000223158,ENSG00000234706
chr13	26050894	26051252	13:26050894-26051252	ENSG00000199767,ENSG00000180803,ENSG00000242381,ENSG00000223158,ENSG00000180730,ENSG00000231983,ENSG00000234706
chr13	26051500	26051913	13:26051500-26051913	ENSG00000199767,ENSG00000180803,ENSG00000242381,ENSG00000223158,ENSG00000180730,ENSG00000231983,ENSG00000234706
chr13	26185980	26187088	13:26185980-26187088	ENSG00000233963,ENSG00000234706,ENSG00000127870,ENSG00000277368,ENSG00000271559,ENSG00000227882,ENSG00000278413,ENSG00000285929,ENSG00000234031,ENSG00000237001
chr13	26221612	26222753	13:26221612-26222753	ENSG00000233963,ENSG00000234706,ENSG00000127870,ENSG00000277368,ENSG00000271559,ENSG00000227882,ENSG00000132964,ENSG00000278413
chr13	26253784	26255158	13:26253784-26255158	ENSG00000233963,ENSG00000234706,ENSG00000127870,ENSG00000277368,ENSG00000271559,ENSG00000227882,ENSG00000132964,ENSG00000278413
chr13	26482431	26482837	13:26482431-26482837	ENSG00000233963,ENSG00000234706,ENSG00000278413,ENSG00000285929,ENSG00000234031,ENSG00000237001
chr13	26557266	26557880	13:26557266-26557880	ENSG00000233963,ENSG00000234706,ENSG00000278413,ENSG00000132970,ENSG00000234031,ENSG00000237001
chr13	26629514	26629758	13:26629514-26629758	ENSG00000233963,ENSG00000234031,ENSG00000237001
chr13	26695416	26695793	13:26695416-26695793	ENSG00000233963,ENSG00000234706,ENSG00000237001,ENSG00000285935
chr13	26696173	26696646	13:26696173-26696646	ENSG00000233963,ENSG00000234706,ENSG00000278413,ENSG00000234031,ENSG00000237001,ENSG00000285935,ENSG00000230256
chr13	26698635	26698919	13:26698635-26698919	ENSG00000233963,ENSG00000234706,ENSG00000234031,ENSG00000237001,ENSG00000285935,ENSG00000230256
chr13	26721423	26721846	13:26721423-26721846	ENSG00000233963,ENSG00000234706,ENSG00000237001,ENSG00000132975,ENSG00000230256
chr13	26785141	26786320	13:26785141-26786320	ENSG00000199767,ENSG00000242381,ENSG00000223158,ENSG00000233963,ENSG00000234706,ENSG00000278413,ENSG00000234031,ENSG00000237001,ENSG00000132975,ENSG00000230256
chr13	26926257	26926568	13:26926257-26926568	ENSG00000230256
chr13	26985412	26985707	13:26985412-26985707	ENSG00000283579,ENSG00000223782,ENSG00000218198,ENSG00000278496
chr13	26997436	26997843	13:26997436-26997843	ENSG00000283579,ENSG00000223782,ENSG00000218198,ENSG00000278496
chr13	27006678	27006984	13:27006678-27006984	ENSG00000223782,ENSG00000218198,ENSG00000278496
chr13	27045021	27045698	13:27045021-27045698	ENSG00000218198,ENSG00000278496
chr13	27131154	27131607	13:27131154-27131607	ENSG00000218198,ENSG00000152484,ENSG00000278496,ENSG00000232162,ENSG00000230641
chr13	27147597	27148195	13:27147597-27148195	ENSG00000152484,ENSG00000278496,ENSG00000232162,ENSG00000230641
chr13	27171130	27172722	13:27171130-27172722	ENSG00000223782,ENSG00000218198,ENSG00000152484,ENSG00000278496,ENSG00000232162,ENSG00000230641,ENSG00000275294,ENSG00000234772,ENSG00000122026
chr13	27227123	27227421	13:27227123-27227421	ENSG00000234772
chr13	27228093	27228656	13:27228093-27228656	ENSG00000278496,ENSG00000275294,ENSG00000234772
chr13	27250840	27251937	13:27250840-27251937	ENSG00000152484,ENSG00000278496,ENSG00000230641,ENSG00000275294,ENSG00000234772,ENSG00000122035,ENSG00000207051,ENSG00000207500,ENSG00000122026
chr13	27258891	27259092	13:27258891-27259092	ENSG00000275294,ENSG00000234772,ENSG00000207051,ENSG00000207500,ENSG00000122026
chr13	27259942	27260352	13:27259942-27260352	ENSG00000275294,ENSG00000234772,ENSG00000122035,ENSG00000207051,ENSG00000207500,ENSG00000122026
chr13	27270477	27271448	13:27270477-27271448	ENSG00000223782,ENSG00000278496,ENSG00000275294,ENSG00000234772,ENSG00000122035,ENSG00000207051,ENSG00000207500,ENSG00000122026
chr13	27293943	27294419	13:27293943-27294419	-
chr13	27347668	27348035	13:27347668-27348035	ENSG00000223782,ENSG00000252247
chr13	27353241	27353752	13:27353241-27353752	ENSG00000230256,ENSG00000223782,ENSG00000218198,ENSG00000278496,ENSG00000242360,ENSG00000183463,ENSG00000226703,ENSG00000273552,ENSG00000252247
chr13	27359320	27359670	13:27359320-27359670	ENSG00000223782,ENSG00000242360,ENSG00000183463
chr13	27361947	27362534	13:27361947-27362534	ENSG00000223782,ENSG00000242360,ENSG00000183463,ENSG00000207330,ENSG00000226703,ENSG00000273552,ENSG00000229609
chr13	27374761	27375023	13:27374761-27375023	ENSG00000223782,ENSG00000242360,ENSG00000183463,ENSG00000207330,ENSG00000229609
chr13	27406424	27406723	13:27406424-27406723	ENSG00000122034,ENSG00000201242
chr13	27424254	27424993	13:27424254-27424993	ENSG00000122033,ENSG00000122034,ENSG00000201242
chr13	27425824	27426434	13:27425824-27426434	ENSG00000122033,ENSG00000122034,ENSG00000201242
chr13	27447061	27447386	13:27447061-27447386	ENSG00000122033
chr13	27449800	27450928	13:27449800-27450928	ENSG00000122033,ENSG00000122034
chr13	27455476	27455846	13:27455476-27455846	ENSG00000122033
chr13	27462121	27462336	13:27462121-27462336	ENSG00000122033
chr13	27477327	27477810	13:27477327-27477810	ENSG00000226703,ENSG00000273552,ENSG00000252499
chr13	27482890	27483368	13:27482890-27483368	ENSG00000242360,ENSG00000183463,ENSG00000226703,ENSG00000273552,ENSG00000252499,ENSG00000122033,ENSG00000201242
chr13	27533195	27533663	13:27533195-27533663	ENSG00000207330,ENSG00000226703,ENSG00000273552
chr13	27592899	27593132	13:27592899-27593132	ENSG00000226703,ENSG00000273552,ENSG00000139517
chr13	27595097	27595373	13:27595097-27595373	ENSG00000226703,ENSG00000273552,ENSG00000139517
chr13	27620080	27621115	13:27620080-27621115	ENSG00000226703,ENSG00000273552,ENSG00000186184,ENSG00000139517
chr13	27621324	27622256	13:27621324-27622256	ENSG00000273552,ENSG00000186184,ENSG00000139517
chr13	27792447	27792724	13:27792447-27792724	ENSG00000169840,ENSG00000226703,ENSG00000273552
chr13	27826568	27826917	13:27826568-27826917	ENSG00000242360,ENSG00000183463,ENSG00000207330,ENSG00000226703,ENSG00000273552,ENSG00000229609
chr13	27830073	27830351	13:27830073-27830351	ENSG00000242360,ENSG00000183463,ENSG00000260704,ENSG00000207330
chr13	27921217	27921426	13:27921217-27921426	ENSG00000139515,ENSG00000247381
chr13	27953699	27954474	13:27953699-27954474	ENSG00000242360,ENSG00000183463,ENSG00000165556,ENSG00000260704,ENSG00000180389,ENSG00000139515,ENSG00000247381
chr13	27960470	27960987	13:27960470-27960987	ENSG00000242360,ENSG00000183463,ENSG00000165556,ENSG00000260704
chr13	27967254	27967454	13:27967254-27967454	ENSG00000242360,ENSG00000183463,ENSG00000165556
chr13	28012759	28013268	13:28012759-28013268	ENSG00000271026,ENSG00000122025,ENSG00000242360,ENSG00000183463,ENSG00000226703,ENSG00000273552
chr13	28031550	28031868	13:28031550-28031868	ENSG00000271026,ENSG00000242360,ENSG00000183463
chr13	28047640	28048336	13:28047640-28048336	ENSG00000200840,ENSG00000232587,ENSG00000271026,ENSG00000242360,ENSG00000183463,ENSG00000226703,ENSG00000273552
chr13	28056556	28057476	13:28056556-28057476	ENSG00000232587,ENSG00000271026
chr13	28099778	28100954	13:28099778-28100954	ENSG00000232587,ENSG00000235115,ENSG00000271026,ENSG00000122025
chr13	28137792	28139490	13:28137792-28139490	ENSG00000200840,ENSG00000232587,ENSG00000152520,ENSG00000261485
chr13	28247913	28248607	13:28247913-28248607	ENSG00000200840,ENSG00000232587,ENSG00000152520
chr13	28268684	28269180	13:28268684-28269180	ENSG00000235472,ENSG00000277227,ENSG00000236339,ENSG00000200840,ENSG00000232587,ENSG00000152520,ENSG00000261485,ENSG00000271026
chr13	28324188	28324574	13:28324188-28324574	ENSG00000102755
chr13	28344118	28344393	13:28344118-28344393	ENSG00000102755
chr13	28353773	28354149	13:28353773-28354149	ENSG00000102755
chr13	28415983	28416257	13:28415983-28416257	ENSG00000235472,ENSG00000277227,ENSG00000236339
chr13	28422842	28423525	13:28422842-28423525	ENSG00000279393,ENSG00000235472,ENSG00000273964,ENSG00000277227,ENSG00000236339,ENSG00000232587
chr13	28429702	28430479	13:28429702-28430479	ENSG00000102755,ENSG00000279393,ENSG00000235472,ENSG00000273964,ENSG00000277227,ENSG00000236339,ENSG00000232587
chr13	28494487	28495537	13:28494487-28495537	ENSG00000102755,ENSG00000279393
chr13	28505665	28505886	13:28505665-28505886	ENSG00000102755,ENSG00000279393,ENSG00000235472
chr13	28523868	28524351	13:28523868-28524351	ENSG00000102755,ENSG00000279393,ENSG00000235472,ENSG00000273964,ENSG00000277227,ENSG00000236339
chr13	28532478	28533060	13:28532478-28533060	ENSG00000279393,ENSG00000235472
chr13	28636729	28637136	13:28636729-28637136	ENSG00000235472,ENSG00000273964,ENSG00000132963,ENSG00000277227,ENSG00000236339
chr13	28637807	28638283	13:28637807-28638283	ENSG00000102755,ENSG00000235472,ENSG00000273964,ENSG00000132963,ENSG00000277227,ENSG00000236339
chr13	28658104	28658336	13:28658104-28658336	ENSG00000132963
chr13	28658606	28659803	13:28658606-28659803	ENSG00000235472,ENSG00000273964,ENSG00000132963,ENSG00000277227,ENSG00000236339
chr13	28707933	28708308	13:28707933-28708308	ENSG00000139508,ENSG00000202237,ENSG00000233588,ENSG00000277227,ENSG00000236339
chr13	28718321	28719361	13:28718321-28719361	ENSG00000235472,ENSG00000132963,ENSG00000139508,ENSG00000202237,ENSG00000233588,ENSG00000277227,ENSG00000236339
chr13	28819829	28820787	13:28819829-28820787	ENSG00000277227,ENSG00000236339,ENSG00000132938,ENSG00000236758,ENSG00000223460
chr13	29065238	29065494	13:29065238-29065494	ENSG00000132938,ENSG00000236758,ENSG00000223460
chr13	29080972	29081556	13:29080972-29081556	ENSG00000277227,ENSG00000236339,ENSG00000132938,ENSG00000236758,ENSG00000223460,ENSG00000270680
chr13	29125300	29126243	13:29125300-29126243	ENSG00000236758,ENSG00000223460
chr13	29196549	29197131	13:29196549-29197131	ENSG00000236758,ENSG00000223460,ENSG00000270680
chr13	29362977	29363232	13:29362977-29363232	ENSG00000236758,ENSG00000223460,ENSG00000270680
chr13	29369033	29369293	13:29369033-29369293	ENSG00000236758,ENSG00000223460,ENSG00000270680
chr13	29428637	29428972	13:29428637-29428972	ENSG00000132938
chr13	29434401	29435000	13:29434401-29435000	ENSG00000132938,ENSG00000236758,ENSG00000223460,ENSG00000270680
chr13	29495215	29495835	13:29495215-29495835	ENSG00000132938,ENSG00000179141
chr13	29496312	29496792	13:29496312-29496792	ENSG00000132938,ENSG00000179141
chr13	29508084	29508687	13:29508084-29508687	ENSG00000179141,ENSG00000139514,ENSG00000266505
chr13	29543159	29543496	13:29543159-29543496	-
chr13	29594481	29596159	13:29594481-29596159	ENSG00000139514,ENSG00000266505
chr13	29758586	29759185	13:29758586-29759185	ENSG00000266505,ENSG00000224329,ENSG00000236258
chr13	29817934	29818639	13:29817934-29818639	ENSG00000266505,ENSG00000224405,ENSG00000224329,ENSG00000236258,ENSG00000278172
chr13	29835569	29835939	13:29835569-29835939	ENSG00000266505,ENSG00000224329,ENSG00000236258,ENSG00000278172
chr13	29849267	29849610	13:29849267-29849610	ENSG00000266505,ENSG00000224329,ENSG00000236258,ENSG00000278172,ENSG00000122042
chr13	29849979	29850973	13:29849979-29850973	ENSG00000266505,ENSG00000224405,ENSG00000224329,ENSG00000236258,ENSG00000278172,ENSG00000122042
chr13	29924161	29924404	13:29924161-29924404	ENSG00000266505,ENSG00000224405,ENSG00000224329,ENSG00000236258,ENSG00000278172
chr13	29935446	29935991	13:29935446-29935991	ENSG00000266505,ENSG00000122043,ENSG00000224405,ENSG00000224329
chr13	29936317	29936551	13:29936317-29936551	ENSG00000266505,ENSG00000122043,ENSG00000224405
chr13	30112851	30113181	13:30112851-30113181	ENSG00000224511,ENSG00000266505
chr13	30114673	30115278	13:30114673-30115278	ENSG00000224511,ENSG00000266505,ENSG00000224329,ENSG00000236258,ENSG00000278172
chr13	30132470	30132957	13:30132470-30132957	ENSG00000252928,ENSG00000279499,ENSG00000232643,ENSG00000232117,ENSG00000230403,ENSG00000266505
chr13	30157180	30157733	13:30157180-30157733	ENSG00000279499,ENSG00000232643,ENSG00000232117
chr13	30269451	30270376	13:30269451-30270376	ENSG00000215049,ENSG00000252928,ENSG00000279499
chr13	30303719	30303943	13:30303719-30303943	ENSG00000215049,ENSG00000252928,ENSG00000102781
chr13	30306655	30307795	13:30306655-30307795	ENSG00000215049,ENSG00000236463,ENSG00000252928,ENSG00000102781,ENSG00000279499
chr13	30313251	30313614	13:30313251-30313614	ENSG00000215049,ENSG00000236463,ENSG00000252928,ENSG00000102781
chr13	30332681	30333117	13:30332681-30333117	ENSG00000215049,ENSG00000236463,ENSG00000279149,ENSG00000252928,ENSG00000279499
chr13	30346146	30346904	13:30346146-30346904	ENSG00000238121,ENSG00000279149,ENSG00000252928,ENSG00000279499
chr13	30355184	30355732	13:30355184-30355732	ENSG00000238121,ENSG00000279149
chr13	30366094	30366485	13:30366094-30366485	ENSG00000238121
chr13	30371602	30372285	13:30371602-30372285	ENSG00000238121,ENSG00000279499
chr13	30376783	30377344	13:30376783-30377344	ENSG00000238121
chr13	30394753	30395751	13:30394753-30395751	ENSG00000285773
chr13	30408241	30408942	13:30408241-30408942	ENSG00000285773,ENSG00000225039,ENSG00000236444,ENSG00000189403,ENSG00000285840,ENSG00000252928,ENSG00000279499
chr13	30415597	30416037	13:30415597-30416037	ENSG00000225039,ENSG00000236444
chr13	30421474	30421753	13:30421474-30421753	ENSG00000225039,ENSG00000236444
chr13	30422103	30422794	13:30422103-30422794	ENSG00000225039,ENSG00000236444,ENSG00000279499
chr13	30443909	30444361	13:30443909-30444361	ENSG00000236444,ENSG00000279499
chr13	30445601	30446283	13:30445601-30446283	-
chr13	30453713	30454006	13:30453713-30454006	ENSG00000189403
chr13	30464249	30466198	13:30464249-30466198	ENSG00000189403,ENSG00000285840
chr13	30477733	30478296	13:30477733-30478296	ENSG00000189403,ENSG00000285840,ENSG00000279499
chr13	30548144	30548378	13:30548144-30548378	ENSG00000213411,ENSG00000232489,ENSG00000224117
chr13	30551321	30551745	13:30551321-30551745	ENSG00000213411,ENSG00000232489,ENSG00000224117
chr13	30572765	30573236	13:30572765-30573236	ENSG00000279499
chr13	30607963	30608370	13:30607963-30608370	ENSG00000189403,ENSG00000132952,ENSG00000175664
chr13	30617000	30618065	13:30617000-30618065	ENSG00000189403,ENSG00000285840,ENSG00000132952
chr13	30618481	30618933	13:30618481-30618933	ENSG00000189403,ENSG00000132952
chr13	30627560	30628118	13:30627560-30628118	ENSG00000189403,ENSG00000132952,ENSG00000102802
chr13	30648584	30648928	13:30648584-30648928	-
chr13	30662373	30662974	13:30662373-30662974	ENSG00000132952,ENSG00000275788,ENSG00000279499,ENSG00000286286,ENSG00000230403,ENSG00000238185,ENSG00000175664,ENSG00000102802,ENSG00000224743,ENSG00000236094,ENSG00000237879
chr13	30673810	30674658	13:30673810-30674658	ENSG00000132952,ENSG00000275788,ENSG00000230403,ENSG00000238185,ENSG00000175664,ENSG00000102802,ENSG00000224743,ENSG00000236094,ENSG00000237879
chr13	30679637	30679999	13:30679637-30679999	ENSG00000275788,ENSG00000237879
chr13	30690208	30690934	13:30690208-30690934	ENSG00000275788,ENSG00000230403,ENSG00000175664,ENSG00000102802,ENSG00000224743
chr13	30720515	30720896	13:30720515-30720896	ENSG00000132965
chr13	30735145	30735852	13:30735145-30735852	ENSG00000175664,ENSG00000224743,ENSG00000132965
chr13	30744306	30744738	13:30744306-30744738	ENSG00000275788,ENSG00000230403,ENSG00000238185,ENSG00000175664,ENSG00000102802,ENSG00000224743,ENSG00000236094,ENSG00000237879,ENSG00000132965
chr13	30802802	30803309	13:30802802-30803309	ENSG00000275788,ENSG00000175664,ENSG00000102802,ENSG00000224743,ENSG00000237879
chr13	30865344	30865613	13:30865344-30865613	ENSG00000230403,ENSG00000238185,ENSG00000175664,ENSG00000102802,ENSG00000224743,ENSG00000236094
chr13	30870523	30870786	13:30870523-30870786	ENSG00000230403,ENSG00000238185,ENSG00000175664,ENSG00000102802,ENSG00000224743,ENSG00000236094
chr13	31044201	31044645	13:31044201-31044645	ENSG00000231894,ENSG00000286286,ENSG00000230403,ENSG00000238185,ENSG00000175664,ENSG00000102802,ENSG00000224743,ENSG00000236094
chr13	31073790	31074563	13:31073790-31074563	ENSG00000277319,ENSG00000231894,ENSG00000286286,ENSG00000230403,ENSG00000238185,ENSG00000175664,ENSG00000102802,ENSG00000224743
chr13	31161444	31162851	13:31161444-31162851	ENSG00000187676,ENSG00000120694
chr13	31182811	31183447	13:31182811-31183447	ENSG00000187676
chr13	31199666	31200934	13:31199666-31200934	ENSG00000277319,ENSG00000187676,ENSG00000120694,ENSG00000238185
chr13	31320741	31321649	13:31320741-31321649	ENSG00000277319,ENSG00000229427
chr13	31424152	31424578	13:31424152-31424578	ENSG00000278305,ENSG00000277319
chr13	31608400	31608794	13:31608400-31608794	ENSG00000277319
chr13	31742167	31742370	13:31742167-31742370	ENSG00000277319,ENSG00000133105
chr13	31846316	31847261	13:31846316-31847261	ENSG00000287904,ENSG00000073910
chr13	31859591	31859830	13:31859591-31859830	ENSG00000287904
chr13	31862980	31863252	13:31862980-31863252	ENSG00000287904
chr13	31910045	31910521	13:31910045-31910521	-
chr13	31951002	31951628	13:31951002-31951628	ENSG00000073910,ENSG00000229715,ENSG00000279314,ENSG00000278732
chr13	31965389	31966315	13:31965389-31966315	ENSG00000073910,ENSG00000229715,ENSG00000279314,ENSG00000278732
chr13	31987615	31987948	13:31987615-31987948	ENSG00000073910,ENSG00000278732
chr13	32019550	32019873	13:32019550-32019873	ENSG00000237637
chr13	32030953	32031876	13:32030953-32031876	ENSG00000073910,ENSG00000237637
chr13	32046371	32046660	13:32046371-32046660	ENSG00000237637
chr13	32264798	32265006	13:32264798-32265006	ENSG00000073910
chr13	32271104	32271308	13:32271104-32271308	-
chr13	32310047	32310509	13:32310047-32310509	ENSG00000189167,ENSG00000139618
chr13	32314915	32316233	13:32314915-32316233	ENSG00000189167,ENSG00000139618,ENSG00000215515
chr13	32420118	32420321	13:32420118-32420321	ENSG00000215515,ENSG00000139597,ENSG00000212293,ENSG00000281026
chr13	32426152	32426738	13:32426152-32426738	ENSG00000215515,ENSG00000139597,ENSG00000212293,ENSG00000270008,ENSG00000281026
chr13	32426982	32428906	13:32426982-32428906	ENSG00000215515,ENSG00000139597,ENSG00000212293,ENSG00000270008,ENSG00000281026
chr13	32443237	32443524	13:32443237-32443524	ENSG00000215515,ENSG00000139597,ENSG00000270008,ENSG00000281026
chr13	32443822	32444321	13:32443822-32444321	ENSG00000215515,ENSG00000139597,ENSG00000270008,ENSG00000281026
chr13	32471189	32471390	13:32471189-32471390	ENSG00000229800,ENSG00000281026
chr13	32530859	32531332	13:32530859-32531332	ENSG00000244754,ENSG00000281026
chr13	32538053	32539255	13:32538053-32539255	ENSG00000215515,ENSG00000244754,ENSG00000281026
chr13	32545080	32545379	13:32545080-32545379	ENSG00000215515,ENSG00000244754,ENSG00000281026
chr13	32586021	32587805	13:32586021-32587805	ENSG00000215515,ENSG00000244754,ENSG00000281026,ENSG00000083642,ENSG00000207325
chr13	32601013	32601297	13:32601013-32601297	ENSG00000281026,ENSG00000083642,ENSG00000207325
chr13	32617065	32617277	13:32617065-32617277	-
chr13	32650701	32651189	13:32650701-32651189	ENSG00000215515,ENSG00000281026,ENSG00000083642,ENSG00000207325,ENSG00000227604
chr13	32737227	32737684	13:32737227-32737684	ENSG00000207325,ENSG00000277151,ENSG00000227604
chr13	32792295	32792531	13:32792295-32792531	ENSG00000207325,ENSG00000277151,ENSG00000227604
chr13	32905475	32905852	13:32905475-32905852	ENSG00000207325,ENSG00000277151,ENSG00000226968,ENSG00000227604
chr13	33016420	33017860	13:33016420-33017860	ENSG00000227604,ENSG00000133116,ENSG00000230300
chr13	33033616	33033817	13:33033616-33033817	ENSG00000207325,ENSG00000227604,ENSG00000133116,ENSG00000230300
chr13	33110826	33111446	13:33110826-33111446	ENSG00000227604,ENSG00000133121,ENSG00000230300,ENSG00000236581
chr13	33228550	33228838	13:33228550-33228838	ENSG00000230300,ENSG00000236581,ENSG00000287274
chr13	33251342	33251600	13:33251342-33251600	ENSG00000236581
chr13	33285438	33285963	13:33285438-33285963	ENSG00000133121,ENSG00000236581,ENSG00000287274
chr13	33350109	33350451	13:33350109-33350451	ENSG00000133121,ENSG00000227911,ENSG00000285621,ENSG00000277386
chr13	33353071	33353718	13:33353071-33353718	ENSG00000133121,ENSG00000230300,ENSG00000236581,ENSG00000287274,ENSG00000227911,ENSG00000285621,ENSG00000277386
chr13	33363346	33363757	13:33363346-33363757	ENSG00000227604,ENSG00000133121,ENSG00000230300,ENSG00000236581,ENSG00000227911,ENSG00000285621,ENSG00000277386
chr13	33367899	33368379	13:33367899-33368379	ENSG00000230300,ENSG00000236581,ENSG00000227911,ENSG00000285621,ENSG00000277386
chr13	33387591	33387796	13:33387591-33387796	ENSG00000227911,ENSG00000285621,ENSG00000277386
chr13	33388436	33388753	13:33388436-33388753	ENSG00000227911,ENSG00000285621,ENSG00000277386
chr13	33526678	33526970	13:33526678-33526970	ENSG00000230300,ENSG00000236581,ENSG00000230490
chr13	33542213	33543296	13:33542213-33543296	ENSG00000083642,ENSG00000207325,ENSG00000227604,ENSG00000230300,ENSG00000236581,ENSG00000287274,ENSG00000227911,ENSG00000285621,ENSG00000277386,ENSG00000234535,ENSG00000232986,ENSG00000280431
chr13	33548169	33548529	13:33548169-33548529	ENSG00000227604,ENSG00000230300,ENSG00000236581,ENSG00000227911,ENSG00000285621,ENSG00000277386,ENSG00000234535,ENSG00000232986,ENSG00000227254,ENSG00000199196
chr13	33550835	33551066	13:33550835-33551066	ENSG00000234535,ENSG00000232986
chr13	33679170	33679613	13:33679170-33679613	ENSG00000230490,ENSG00000234535,ENSG00000232986
chr13	33728573	33729063	13:33728573-33729063	ENSG00000230300,ENSG00000234535,ENSG00000232986,ENSG00000280431,ENSG00000227254,ENSG00000199196,ENSG00000271850,ENSG00000271901
chr13	33730182	33730641	13:33730182-33730641	ENSG00000230300,ENSG00000234535,ENSG00000232986,ENSG00000280431,ENSG00000227254,ENSG00000199196,ENSG00000234835
chr13	33745792	33746462	13:33745792-33746462	ENSG00000234535,ENSG00000232986,ENSG00000280431,ENSG00000227254,ENSG00000199196
chr13	33757819	33758259	13:33757819-33758259	ENSG00000232986,ENSG00000280431,ENSG00000227254,ENSG00000199196
chr13	33786891	33787555	13:33786891-33787555	ENSG00000234535,ENSG00000232986,ENSG00000286779,ENSG00000252397,ENSG00000276672,ENSG00000280431,ENSG00000227254,ENSG00000199196,ENSG00000271850,ENSG00000271901,ENSG00000231910,ENSG00000232795,ENSG00000234835,ENSG00000236036
chr13	33817751	33818699	13:33817751-33818699	ENSG00000234535,ENSG00000232986,ENSG00000286779,ENSG00000133119,ENSG00000252397,ENSG00000276672,ENSG00000280431,ENSG00000227254,ENSG00000199196,ENSG00000271850,ENSG00000271901,ENSG00000231910,ENSG00000232795,ENSG00000234835
chr13	33865933	33866381	13:33865933-33866381	ENSG00000286779,ENSG00000252397,ENSG00000276672,ENSG00000280431,ENSG00000227254,ENSG00000199196,ENSG00000271850,ENSG00000271901,ENSG00000231910,ENSG00000273886,ENSG00000232795,ENSG00000234835,ENSG00000236036
chr13	34258087	34258308	13:34258087-34258308	ENSG00000280431,ENSG00000227254,ENSG00000199196,ENSG00000278477,ENSG00000271850,ENSG00000271901,ENSG00000231910,ENSG00000273886,ENSG00000234835
chr13	34540452	34540774	13:34540452-34540774	ENSG00000199196,ENSG00000271850,ENSG00000225179,ENSG00000271901,ENSG00000231910,ENSG00000273886,ENSG00000234835
chr13	34941888	34943318	13:34941888-34943318	ENSG00000280431,ENSG00000227254,ENSG00000199196,ENSG00000271850,ENSG00000271901,ENSG00000231910,ENSG00000273886,ENSG00000261728,ENSG00000172915,ENSG00000232795,ENSG00000234835,ENSG00000236036,ENSG00000133083
chr13	35164448	35164748	13:35164448-35164748	ENSG00000286779,ENSG00000280431,ENSG00000227254,ENSG00000199196,ENSG00000271850,ENSG00000271901,ENSG00000231910,ENSG00000273886,ENSG00000261728,ENSG00000172915,ENSG00000232795,ENSG00000234835,ENSG00000236036,ENSG00000133083
chr13	35475498	35476092	13:35475498-35476092	ENSG00000172915,ENSG00000232795,ENSG00000234835,ENSG00000180660,ENSG00000287650,ENSG00000236036,ENSG00000133083
chr13	35476304	35476622	13:35476304-35476622	ENSG00000172915,ENSG00000232795,ENSG00000234835,ENSG00000180660,ENSG00000287650,ENSG00000236036,ENSG00000133083
chr13	35763374	35763809	13:35763374-35763809	ENSG00000271901,ENSG00000234835,ENSG00000236036,ENSG00000133083,ENSG00000120669
chr13	35975552	35975773	13:35975552-35975773	ENSG00000236036,ENSG00000133083,ENSG00000120669,ENSG00000207203,ENSG00000235306,ENSG00000223543
chr13	36297446	36298284	13:36297446-36298284	ENSG00000120669,ENSG00000250709,ENSG00000242715,ENSG00000207203,ENSG00000133104
chr13	36345255	36347037	13:36345255-36347037	ENSG00000133083,ENSG00000120669,ENSG00000207203,ENSG00000133104,ENSG00000120664,ENSG00000235306,ENSG00000223543
chr13	36387428	36387677	13:36387428-36387677	ENSG00000120669,ENSG00000207203,ENSG00000133104,ENSG00000223383,ENSG00000235306,ENSG00000223543
chr13	36414524	36414726	13:36414524-36414726	ENSG00000120669,ENSG00000207203,ENSG00000223383,ENSG00000235306,ENSG00000223543
chr13	36420400	36420815	13:36420400-36420815	ENSG00000236036,ENSG00000133083,ENSG00000120669,ENSG00000207203,ENSG00000133101,ENSG00000223383,ENSG00000235306,ENSG00000223543
chr13	36431555	36432388	13:36431555-36432388	ENSG00000120669,ENSG00000207203,ENSG00000133101,ENSG00000223383,ENSG00000235306,ENSG00000223543
chr13	36432885	36433150	13:36432885-36433150	ENSG00000133101,ENSG00000223383
chr13	36525554	36525766	13:36525554-36525766	ENSG00000120669,ENSG00000207203,ENSG00000223383,ENSG00000235306,ENSG00000223543
chr13	36555381	36555692	13:36555381-36555692	ENSG00000133083,ENSG00000120669,ENSG00000223383,ENSG00000235306,ENSG00000223543
chr13	36674014	36674593	13:36674014-36674593	ENSG00000120669,ENSG00000223383,ENSG00000180440,ENSG00000235306,ENSG00000223543
chr13	36806115	36806584	13:36806115-36806584	ENSG00000133083,ENSG00000120669,ENSG00000235306,ENSG00000223543,ENSG00000215486,ENSG00000271337,ENSG00000133111,ENSG00000226161
chr13	36818877	36820016	13:36818877-36820016	ENSG00000133083,ENSG00000120669,ENSG00000207203,ENSG00000223383,ENSG00000235306,ENSG00000223543,ENSG00000215486,ENSG00000271337,ENSG00000133111,ENSG00000236711,ENSG00000226161,ENSG00000120697,ENSG00000274549
chr13	36858336	36858602	13:36858336-36858602	ENSG00000236711,ENSG00000226161
chr13	36877989	36878233	13:36877989-36878233	ENSG00000120693,ENSG00000226161
chr13	36910425	36910629	13:36910425-36910629	ENSG00000120693,ENSG00000228825,ENSG00000232378,ENSG00000226161
chr13	36919757	36920629	13:36919757-36920629	ENSG00000120693,ENSG00000228825,ENSG00000232378,ENSG00000226161
chr13	36973757	36974076	13:36973757-36974076	ENSG00000226161,ENSG00000120697
chr13	36999134	36999723	13:36999134-36999723	ENSG00000120697,ENSG00000120699
chr13	36999935	37001375	13:36999935-37001375	ENSG00000120697,ENSG00000120699,ENSG00000102710
chr13	37058994	37060134	13:37058994-37060134	ENSG00000120697,ENSG00000120699,ENSG00000102710,ENSG00000180138,ENSG00000274549,ENSG00000279511,ENSG00000133110
chr13	37069704	37070084	13:37069704-37070084	ENSG00000102710,ENSG00000180138,ENSG00000274549,ENSG00000202395
chr13	37070693	37071269	13:37070693-37071269	ENSG00000102710,ENSG00000180138,ENSG00000274549,ENSG00000279511,ENSG00000202395,ENSG00000133110
chr13	37091683	37092119	13:37091683-37092119	ENSG00000180138,ENSG00000274549,ENSG00000279511,ENSG00000202395,ENSG00000230283,ENSG00000133110
chr13	37340993	37341280	13:37340993-37341280	ENSG00000180138,ENSG00000274549,ENSG00000279511,ENSG00000202395,ENSG00000230283,ENSG00000133110
chr13	37341514	37341771	13:37341514-37341771	ENSG00000180138,ENSG00000274549,ENSG00000279511,ENSG00000202395,ENSG00000230283,ENSG00000133110
chr13	37342201	37342459	13:37342201-37342459	ENSG00000180138,ENSG00000274549,ENSG00000279511,ENSG00000202395,ENSG00000230283,ENSG00000275226,ENSG00000133110
chr13	37394186	37394560	13:37394186-37394560	ENSG00000180138,ENSG00000274549,ENSG00000279511,ENSG00000202395,ENSG00000230283,ENSG00000275226,ENSG00000133110
chr13	37422844	37423106	13:37422844-37423106	ENSG00000180138,ENSG00000274549,ENSG00000279511,ENSG00000202395,ENSG00000230283,ENSG00000230390,ENSG00000275226,ENSG00000133110
chr13	37471718	37472109	13:37471718-37472109	ENSG00000180138,ENSG00000274549,ENSG00000279511,ENSG00000202395,ENSG00000230283,ENSG00000230390,ENSG00000275226,ENSG00000133110
chr13	37546553	37547296	13:37546553-37547296	ENSG00000180138,ENSG00000274549,ENSG00000279511,ENSG00000202395,ENSG00000230283,ENSG00000230390,ENSG00000275226,ENSG00000133110,ENSG00000199276
chr13	37791378	37791582	13:37791378-37791582	ENSG00000133107,ENSG00000199276,ENSG00000287477
chr13	37934228	37934504	13:37934228-37934504	ENSG00000133107,ENSG00000199276,ENSG00000287477,ENSG00000274317,ENSG00000228036
chr13	38044174	38044639	13:38044174-38044639	ENSG00000133107,ENSG00000199276,ENSG00000287477,ENSG00000228036,ENSG00000223685
chr13	38045045	38045456	13:38045045-38045456	ENSG00000133107,ENSG00000199276,ENSG00000287477,ENSG00000228036,ENSG00000223685,ENSG00000234701,ENSG00000252795,ENSG00000225350,ENSG00000225221,ENSG00000235550
chr13	38167212	38167757	13:38167212-38167757	ENSG00000274549,ENSG00000279511,ENSG00000202395,ENSG00000230283,ENSG00000133110,ENSG00000133107,ENSG00000199276,ENSG00000287477,ENSG00000228036,ENSG00000223685,ENSG00000279025,ENSG00000229437,ENSG00000234701,ENSG00000252795,ENSG00000225350,ENSG00000225221,ENSG00000235550,ENSG00000133115,ENSG00000214823
chr13	38180684	38180899	13:38180684-38180899	ENSG00000199276,ENSG00000287477,ENSG00000228036,ENSG00000229437,ENSG00000234701,ENSG00000225350,ENSG00000225221
chr13	38349040	38350299	13:38349040-38350299	ENSG00000133107,ENSG00000199276,ENSG00000287477,ENSG00000228036,ENSG00000223685,ENSG00000120686,ENSG00000279025,ENSG00000229437,ENSG00000234701,ENSG00000252795,ENSG00000225350,ENSG00000225221,ENSG00000235550,ENSG00000133115
chr13	38385656	38385922	13:38385656-38385922	ENSG00000279025,ENSG00000234701,ENSG00000225221
chr13	38398723	38398932	13:38398723-38398932	ENSG00000199276,ENSG00000287477,ENSG00000228036,ENSG00000279025,ENSG00000229437,ENSG00000234701,ENSG00000252795,ENSG00000225350,ENSG00000225221,ENSG00000235550
chr13	38415218	38415527	13:38415218-38415527	ENSG00000279511,ENSG00000133107,ENSG00000199276,ENSG00000287477,ENSG00000228036,ENSG00000279025,ENSG00000229437,ENSG00000234701,ENSG00000252795,ENSG00000225350,ENSG00000225221,ENSG00000235550,ENSG00000133115
chr13	38472324	38472710	13:38472324-38472710	ENSG00000199276,ENSG00000287477,ENSG00000228036,ENSG00000229437,ENSG00000234701,ENSG00000252795,ENSG00000225350,ENSG00000225221,ENSG00000235550,ENSG00000133115
chr13	38545777	38546002	13:38545777-38546002	ENSG00000199276,ENSG00000287477,ENSG00000236354,ENSG00000229437,ENSG00000234701,ENSG00000252795,ENSG00000225350,ENSG00000225221
chr13	38687366	38688038	13:38687366-38688038	ENSG00000229437,ENSG00000234701,ENSG00000150893,ENSG00000252795,ENSG00000225350,ENSG00000225221,ENSG00000235550
chr13	38688668	38688938	13:38688668-38688938	ENSG00000229437,ENSG00000234701,ENSG00000150893,ENSG00000252795,ENSG00000225350,ENSG00000225221,ENSG00000235550
chr13	39037509	39039013	13:39037509-39039013	ENSG00000225221,ENSG00000235550,ENSG00000133115,ENSG00000120685,ENSG00000188811,ENSG00000273507,ENSG00000214823
chr13	39451472	39452224	13:39451472-39452224	ENSG00000252795,ENSG00000225350,ENSG00000225221,ENSG00000235550,ENSG00000133115,ENSG00000273507,ENSG00000214823,ENSG00000183722
chr13	39602644	39603435	13:39602644-39603435	ENSG00000133115,ENSG00000273507,ENSG00000214823,ENSG00000183722
chr13	39619417	39619692	13:39619417-39619692	ENSG00000235550,ENSG00000133115,ENSG00000273507,ENSG00000214823
chr13	39655318	39656438	13:39655318-39656438	ENSG00000235550,ENSG00000133115,ENSG00000273507,ENSG00000214823,ENSG00000133103,ENSG00000264171
chr13	39688782	39689225	13:39688782-39689225	ENSG00000273507,ENSG00000214823,ENSG00000133103,ENSG00000200526
chr13	39825942	39826337	13:39825942-39826337	ENSG00000235550,ENSG00000200526,ENSG00000224351,ENSG00000270444,ENSG00000212553
chr13	39942735	39943216	13:39942735-39943216	ENSG00000133115,ENSG00000200526,ENSG00000224351,ENSG00000270444,ENSG00000212553,ENSG00000211491,ENSG00000277794
chr13	39956041	39956327	13:39956041-39956327	ENSG00000200526,ENSG00000270444,ENSG00000212553,ENSG00000211491,ENSG00000277794
chr13	40068971	40069450	13:40068971-40069450	ENSG00000200526,ENSG00000271429
chr13	40101557	40102169	13:40101557-40102169	-
chr13	40126372	40128010	13:40126372-40128010	ENSG00000133115,ENSG00000214823,ENSG00000200526,ENSG00000270444,ENSG00000212553,ENSG00000271429,ENSG00000207458,ENSG00000211491,ENSG00000277794
chr13	40143666	40143979	13:40143666-40143979	ENSG00000271429,ENSG00000207458
chr13	40172551	40172779	13:40172551-40172779	ENSG00000215483,ENSG00000230710
chr13	40185154	40185646	13:40185154-40185646	ENSG00000215483,ENSG00000230710,ENSG00000271429,ENSG00000207458
chr13	40190840	40191041	13:40190840-40191041	ENSG00000200526,ENSG00000215483,ENSG00000230710,ENSG00000271429,ENSG00000207458
chr13	40206699	40207473	13:40206699-40207473	ENSG00000200526,ENSG00000230710,ENSG00000271429,ENSG00000207458
chr13	40274815	40275076	13:40274815-40275076	ENSG00000215483,ENSG00000271429,ENSG00000207458
chr13	40318081	40318378	13:40318081-40318378	ENSG00000207458
chr13	40388605	40389580	13:40388605-40389580	ENSG00000200526,ENSG00000270444,ENSG00000212553,ENSG00000215483,ENSG00000271429,ENSG00000207458,ENSG00000252812,ENSG00000211491,ENSG00000277794
chr13	40402188	40402659	13:40402188-40402659	ENSG00000215483,ENSG00000252812
chr13	40431959	40432516	13:40431959-40432516	ENSG00000215483,ENSG00000252812
chr13	40433445	40433887	13:40433445-40433887	ENSG00000215483
chr13	40439083	40440096	13:40439083-40440096	ENSG00000215483
chr13	40445334	40445977	13:40445334-40445977	ENSG00000200526,ENSG00000215483,ENSG00000271429,ENSG00000207458,ENSG00000252812,ENSG00000211491,ENSG00000277794
chr13	40464493	40464868	13:40464493-40464868	ENSG00000215483
chr13	40480710	40481423	13:40480710-40481423	ENSG00000215483
chr13	40485744	40486086	13:40485744-40486086	ENSG00000215483
chr13	40517587	40518092	13:40517587-40518092	-
chr13	40562467	40562664	13:40562467-40562664	ENSG00000150907
chr13	40564734	40565076	13:40564734-40565076	ENSG00000150907
chr13	40570463	40570803	13:40570463-40570803	ENSG00000150907
chr13	40576182	40576457	13:40576182-40576457	-
chr13	40581010	40581743	13:40581010-40581743	ENSG00000150907
chr13	40589363	40590075	13:40589363-40590075	ENSG00000200526,ENSG00000207458,ENSG00000288542,ENSG00000150907
chr13	40596632	40596971	13:40596632-40596971	ENSG00000288542
chr13	40599352	40599633	13:40599352-40599633	-
chr13	40613238	40613982	13:40613238-40613982	ENSG00000288542,ENSG00000229456,ENSG00000277794
chr13	40626497	40626844	13:40626497-40626844	ENSG00000288542,ENSG00000229456
chr13	40629834	40630387	13:40629834-40630387	ENSG00000288542,ENSG00000229456,ENSG00000211491
chr13	40637536	40637976	13:40637536-40637976	ENSG00000229456
chr13	40652150	40653021	13:40652150-40653021	-
chr13	40653625	40654066	13:40653625-40654066	-
chr13	40654416	40654701	13:40654416-40654701	-
chr13	40664191	40667359	13:40664191-40667359	ENSG00000150907
chr13	40682866	40683553	13:40682866-40683553	ENSG00000200526,ENSG00000211491,ENSG00000277794
chr13	40770778	40771580	13:40770778-40771580	ENSG00000200526,ENSG00000211491,ENSG00000102738,ENSG00000277794,ENSG00000102743,ENSG00000207652,ENSG00000176268,ENSG00000287837
chr13	40776914	40777845	13:40776914-40777845	ENSG00000211491,ENSG00000102738,ENSG00000277794,ENSG00000102743,ENSG00000207652,ENSG00000176268,ENSG00000287837
chr13	40789240	40790062	13:40789240-40790062	ENSG00000211491,ENSG00000277794,ENSG00000102743,ENSG00000207652,ENSG00000176268,ENSG00000287837
chr13	40813797	40814445	13:40813797-40814445	ENSG00000277794,ENSG00000207652,ENSG00000176268,ENSG00000287837
chr13	40900730	40900970	13:40900730-40900970	ENSG00000176268,ENSG00000287837
chr13	40921330	40922117	13:40921330-40922117	ENSG00000168852,ENSG00000176268,ENSG00000287837,ENSG00000239827
chr13	40927970	40928511	13:40927970-40928511	ENSG00000168852,ENSG00000239827
chr13	40933506	40933959	13:40933506-40933959	ENSG00000168852,ENSG00000176268,ENSG00000287837,ENSG00000239827
chr13	40955463	40955942	13:40955463-40955942	ENSG00000176268
chr13	40960914	40961692	13:40960914-40961692	ENSG00000176268,ENSG00000287837,ENSG00000229473
chr13	40969592	40969847	13:40969592-40969847	ENSG00000287837
chr13	40974613	40975159	13:40974613-40975159	ENSG00000287837,ENSG00000120690,ENSG00000229473
chr13	40981497	40981719	13:40981497-40981719	ENSG00000120690,ENSG00000229473
chr13	40982640	40983064	13:40982640-40983064	ENSG00000120690,ENSG00000229473,ENSG00000120688
chr13	40984727	40985074	13:40984727-40985074	ENSG00000120690,ENSG00000229473
chr13	40996646	40996989	13:40996646-40996989	ENSG00000229473
chr13	41004946	41005362	13:41004946-41005362	ENSG00000176268,ENSG00000287837,ENSG00000120690,ENSG00000229473,ENSG00000120688
chr13	41007321	41007971	13:41007321-41007971	ENSG00000287837,ENSG00000120690,ENSG00000229473
chr13	41017869	41018247	13:41017869-41018247	ENSG00000120690
chr13	41019004	41019485	13:41019004-41019485	ENSG00000176268,ENSG00000287837,ENSG00000120690,ENSG00000229473,ENSG00000120688
chr13	41053304	41053754	13:41053304-41053754	ENSG00000287837,ENSG00000120690,ENSG00000120688,ENSG00000277662
chr13	41060068	41062086	13:41060068-41062086	ENSG00000120690,ENSG00000120688,ENSG00000277662
chr13	41103316	41103669	13:41103316-41103669	ENSG00000264226,ENSG00000244264,ENSG00000215482,ENSG00000277662
chr13	41132344	41133159	13:41132344-41133159	ENSG00000120688,ENSG00000244264,ENSG00000165572,ENSG00000278390,ENSG00000215482,ENSG00000120696,ENSG00000277662
chr13	41194112	41194864	13:41194112-41194864	ENSG00000244264,ENSG00000165572,ENSG00000278390,ENSG00000215482,ENSG00000120696,ENSG00000225133,ENSG00000277662
chr13	41199174	41199990	13:41199174-41199990	ENSG00000244264,ENSG00000165572,ENSG00000278390,ENSG00000215482,ENSG00000120696,ENSG00000225133,ENSG00000277662
chr13	41263068	41264030	13:41263068-41264030	ENSG00000120662,ENSG00000277662,ENSG00000172766,ENSG00000223280
chr13	41271782	41272052	13:41271782-41272052	ENSG00000120662,ENSG00000277662,ENSG00000231404
chr13	41282220	41282723	13:41282220-41282723	ENSG00000277662,ENSG00000231404
chr13	41310926	41312288	13:41310926-41312288	ENSG00000120662,ENSG00000277662,ENSG00000172766,ENSG00000223280
chr13	41398802	41399099	13:41398802-41399099	ENSG00000223280,ENSG00000214222,ENSG00000205240,ENSG00000234655,ENSG00000215480
chr13	41402952	41403655	13:41402952-41403655	ENSG00000223280,ENSG00000214222,ENSG00000205240,ENSG00000234655,ENSG00000215480,ENSG00000284584,ENSG00000270809
chr13	41457118	41458522	13:41457118-41458522	ENSG00000223280,ENSG00000214222,ENSG00000205240,ENSG00000234655,ENSG00000215480,ENSG00000102760,ENSG00000284584
chr13	41463223	41463764	13:41463223-41463764	ENSG00000205240,ENSG00000234655,ENSG00000215480,ENSG00000102760,ENSG00000284584
chr13	41465163	41465687	13:41465163-41465687	ENSG00000223280,ENSG00000214222,ENSG00000205240,ENSG00000234655,ENSG00000215480,ENSG00000102760,ENSG00000288600,ENSG00000284584
chr13	41492470	41493298	13:41492470-41493298	ENSG00000205240,ENSG00000234655,ENSG00000215480,ENSG00000288600,ENSG00000284584
chr13	41501371	41501652	13:41501371-41501652	ENSG00000205240,ENSG00000234655,ENSG00000215480,ENSG00000288600,ENSG00000284584
chr13	41502729	41503061	13:41502729-41503061	ENSG00000223280,ENSG00000205240,ENSG00000234655,ENSG00000215480,ENSG00000288600,ENSG00000288598,ENSG00000284584,ENSG00000270809
chr13	41512542	41512796	13:41512542-41512796	ENSG00000205240,ENSG00000234655,ENSG00000215480,ENSG00000288600,ENSG00000288598,ENSG00000284584
chr13	41554748	41555251	13:41554748-41555251	ENSG00000288598,ENSG00000284584
chr13	41654698	41655245	13:41654698-41655245	ENSG00000223280,ENSG00000214222,ENSG00000205240,ENSG00000234655,ENSG00000215480,ENSG00000284584,ENSG00000237263,ENSG00000270809
chr13	41810052	41810260	13:41810052-41810260	ENSG00000241406
chr13	41811697	41811997	13:41811697-41811997	ENSG00000241406
chr13	41916476	41916882	13:41916476-41916882	ENSG00000102763,ENSG00000206962,ENSG00000229696,ENSG00000278338,ENSG00000226093,ENSG00000237263,ENSG00000270809
chr13	41960653	41961358	13:41960653-41961358	ENSG00000102763,ENSG00000206962,ENSG00000229696,ENSG00000278338,ENSG00000226093,ENSG00000231530,ENSG00000237263,ENSG00000270809
chr13	41980341	41980733	13:41980341-41980733	ENSG00000226093,ENSG00000237263
chr13	42039990	42041545	13:42039990-42041545	ENSG00000206962,ENSG00000226093,ENSG00000102780,ENSG00000231530,ENSG00000237263
chr13	42047650	42049669	13:42047650-42049669	ENSG00000226093,ENSG00000102780,ENSG00000231530,ENSG00000237263
chr13	42271460	42272627	13:42271460-42272627	ENSG00000270809,ENSG00000234213,ENSG00000023516
chr13	42274987	42275549	13:42274987-42275549	ENSG00000270809,ENSG00000234213,ENSG00000023516
chr13	42334021	42334542	13:42334021-42334542	ENSG00000283554
chr13	42377442	42378136	13:42377442-42378136	ENSG00000270809,ENSG00000234213,ENSG00000283554,ENSG00000233259,ENSG00000179813,ENSG00000271216,ENSG00000229546,ENSG00000229928,ENSG00000276569
chr13	42380436	42381085	13:42380436-42381085	ENSG00000270809,ENSG00000234213,ENSG00000233259,ENSG00000179813
chr13	42405508	42406698	13:42405508-42406698	ENSG00000270809,ENSG00000283554,ENSG00000233259,ENSG00000271216
chr13	42466528	42466899	13:42466528-42466899	-
chr13	42524512	42524926	13:42524512-42524926	ENSG00000270809,ENSG00000179813,ENSG00000271216,ENSG00000229546
chr13	42532590	42533102	13:42532590-42533102	ENSG00000179813,ENSG00000271216,ENSG00000229546
chr13	42548730	42549220	13:42548730-42549220	ENSG00000270809,ENSG00000120659,ENSG00000179813,ENSG00000271216,ENSG00000276569,ENSG00000287842
chr13	42560219	42560415	13:42560219-42560415	ENSG00000120659
chr13	42574328	42575325	13:42574328-42575325	ENSG00000120659,ENSG00000271216
chr13	42875979	42876574	13:42875979-42876574	ENSG00000179813,ENSG00000271216,ENSG00000229546,ENSG00000238025,ENSG00000229928,ENSG00000276569,ENSG00000238189,ENSG00000233821,ENSG00000287842
chr13	42969677	42969974	13:42969677-42969974	ENSG00000179813,ENSG00000271216,ENSG00000229546,ENSG00000133106,ENSG00000238025,ENSG00000229928,ENSG00000276569,ENSG00000233821
chr13	42970810	42971220	13:42970810-42971220	ENSG00000179813,ENSG00000133106,ENSG00000238025,ENSG00000229928,ENSG00000276569
chr13	42977013	42977571	13:42977013-42977571	ENSG00000179813,ENSG00000271216,ENSG00000229546,ENSG00000133106,ENSG00000238025,ENSG00000229928,ENSG00000276569,ENSG00000238189,ENSG00000233821,ENSG00000287842
chr13	42988588	42988795	13:42988588-42988795	ENSG00000133106
chr13	42991903	42992994	13:42991903-42992994	ENSG00000133106,ENSG00000238025
chr13	43023166	43024076	13:43023166-43024076	ENSG00000271216,ENSG00000133106,ENSG00000238025,ENSG00000120675,ENSG00000229928,ENSG00000276569
chr13	43041002	43041268	13:43041002-43041268	ENSG00000276569,ENSG00000287842
chr13	43045353	43045982	13:43045353-43045982	ENSG00000179813,ENSG00000271216,ENSG00000229546,ENSG00000133106,ENSG00000238025,ENSG00000120675,ENSG00000229928,ENSG00000276569,ENSG00000233821,ENSG00000287842
chr13	43049449	43050016	13:43049449-43050016	ENSG00000229928,ENSG00000276569
chr13	43055138	43055861	13:43055138-43055861	ENSG00000179813,ENSG00000271216,ENSG00000133106,ENSG00000238025,ENSG00000229928,ENSG00000276569,ENSG00000233821,ENSG00000287842
chr13	43075006	43075334	13:43075006-43075334	ENSG00000229928,ENSG00000276569,ENSG00000233821
chr13	43088141	43088463	13:43088141-43088463	ENSG00000229928,ENSG00000276569,ENSG00000233821,ENSG00000287842
chr13	43308018	43308328	13:43308018-43308328	ENSG00000179813,ENSG00000229928,ENSG00000276569,ENSG00000120658,ENSG00000238189,ENSG00000233821,ENSG00000287842
chr13	43384533	43384744	13:43384533-43384744	ENSG00000276569,ENSG00000120658,ENSG00000232540,ENSG00000238189,ENSG00000233821,ENSG00000287842
chr13	43390557	43390794	13:43390557-43390794	ENSG00000276569,ENSG00000232540,ENSG00000238189,ENSG00000233821,ENSG00000287842
chr13	43396609	43396941	13:43396609-43396941	ENSG00000232540,ENSG00000238189,ENSG00000233821,ENSG00000287842
chr13	43415935	43416536	13:43415935-43416536	ENSG00000179813,ENSG00000229928,ENSG00000276569,ENSG00000238189,ENSG00000233821,ENSG00000287842
```
