## Supplementary material for "Cell type-specific epigenetic regulatory circuitry of coronary artery disease loci": Bcell_ATAC_c7_hg38_EnhancerInteractions.bed (part 3 of 9)

```
chr13	43786115	43787215	13:43786115-43787215	ENSG00000120658,ENSG00000233821,ENSG00000287842,ENSG00000287029,ENSG00000270522
chr13	43879059	43880328	13:43879059-43880328	ENSG00000233821,ENSG00000287842,ENSG00000151773,ENSG00000274001,ENSG00000179630,ENSG00000281883,ENSG00000280060
chr13	43905395	43905872	13:43905395-43905872	ENSG00000280060,ENSG00000233725,ENSG00000102804,ENSG00000225727
chr13	43924873	43925144	13:43924873-43925144	ENSG00000280060,ENSG00000233725
chr13	43933381	43933823	13:43933381-43933823	ENSG00000280060,ENSG00000233725,ENSG00000230793,ENSG00000237585,ENSG00000276527
chr13	43970854	43971061	13:43970854-43971061	ENSG00000179611
chr13	44087924	44088260	13:44087924-44088260	-
chr13	44088935	44089616	13:44088935-44089616	ENSG00000139656,ENSG00000235285,ENSG00000276854,ENSG00000276319,ENSG00000237361
chr13	44116858	44117692	13:44116858-44117692	ENSG00000227258,ENSG00000139656,ENSG00000235285,ENSG00000276854,ENSG00000276319,ENSG00000237361
chr13	44118774	44119297	13:44118774-44119297	ENSG00000226519,ENSG00000227258,ENSG00000139656,ENSG00000235285,ENSG00000276854,ENSG00000276319,ENSG00000237361
chr13	44141768	44142566	13:44141768-44142566	ENSG00000226519,ENSG00000227258,ENSG00000139656,ENSG00000235285,ENSG00000276854,ENSG00000276319,ENSG00000237361
chr13	44171907	44172430	13:44171907-44172430	ENSG00000139656,ENSG00000235285,ENSG00000276854,ENSG00000276319
chr13	44243227	44243718	13:44243227-44243718	ENSG00000276854,ENSG00000276319,ENSG00000230731,ENSG00000237361
chr13	44258849	44259918	13:44258849-44259918	ENSG00000139656,ENSG00000235285,ENSG00000276854,ENSG00000276319,ENSG00000230731,ENSG00000237361,ENSG00000280357,ENSG00000237585,ENSG00000235097
chr13	44274218	44275009	13:44274218-44275009	ENSG00000139656,ENSG00000235285,ENSG00000276854,ENSG00000276319,ENSG00000230731,ENSG00000237361,ENSG00000280357
chr13	44276097	44276499	13:44276097-44276499	ENSG00000139656,ENSG00000235285,ENSG00000276854,ENSG00000276319,ENSG00000237361,ENSG00000280357
chr13	44301326	44301556	13:44301326-44301556	ENSG00000276854,ENSG00000276319,ENSG00000237361
chr13	44314135	44314378	13:44314135-44314378	ENSG00000276854,ENSG00000276319,ENSG00000237361
chr13	44339091	44339291	13:44339091-44339291	ENSG00000276854,ENSG00000276319,ENSG00000237361
chr13	44373627	44374117	13:44373627-44374117	ENSG00000277831,ENSG00000151778,ENSG00000237361
chr13	44435023	44435790	13:44435023-44435790	ENSG00000280060,ENSG00000233725,ENSG00000139656,ENSG00000235285,ENSG00000276854,ENSG00000276319,ENSG00000237361,ENSG00000102804,ENSG00000280357,ENSG00000225727
chr13	44436857	44437330	13:44436857-44437330	ENSG00000233725,ENSG00000276854,ENSG00000276319,ENSG00000237361,ENSG00000102804,ENSG00000280357,ENSG00000225727
chr13	44437905	44438238	13:44437905-44438238	ENSG00000233725,ENSG00000276854,ENSG00000276319,ENSG00000237361,ENSG00000102804,ENSG00000280357,ENSG00000225727
chr13	44483618	44483918	13:44483618-44483918	ENSG00000230793,ENSG00000237585,ENSG00000276527,ENSG00000235097
chr13	44484680	44485027	13:44484680-44485027	ENSG00000230793,ENSG00000237585,ENSG00000276527,ENSG00000235097,ENSG00000265802
chr13	44575783	44578200	13:44575783-44578200	ENSG00000102804,ENSG00000278156,ENSG00000230793,ENSG00000237585,ENSG00000276527,ENSG00000235097
chr13	44917585	44918774	13:44917585-44918774	ENSG00000278156,ENSG00000230793,ENSG00000237585,ENSG00000276527,ENSG00000235097,ENSG00000265802
chr13	44974338	44974976	13:44974338-44974976	ENSG00000230793,ENSG00000237585,ENSG00000276527,ENSG00000235097,ENSG00000083635,ENSG00000133114,ENSG00000265802,ENSG00000270381
chr13	44989051	44990149	13:44989051-44990149	ENSG00000230793,ENSG00000237585,ENSG00000276527,ENSG00000235097,ENSG00000083635,ENSG00000223732,ENSG00000133114,ENSG00000265802,ENSG00000180332,ENSG00000270381
chr13	45047133	45047582	13:45047133-45047582	ENSG00000223732,ENSG00000265802,ENSG00000180332,ENSG00000270381,ENSG00000214455
chr13	45048924	45049123	13:45048924-45049123	ENSG00000223732,ENSG00000265802,ENSG00000180332,ENSG00000270381,ENSG00000214455
chr13	45058470	45058740	13:45058470-45058740	ENSG00000223732,ENSG00000265802,ENSG00000223341,ENSG00000180332,ENSG00000270381,ENSG00000200709,ENSG00000232786
chr13	45119762	45120919	13:45119762-45120919	ENSG00000223732,ENSG00000265802,ENSG00000188342,ENSG00000271818,ENSG00000277358,ENSG00000180332,ENSG00000270381
chr13	45132384	45133036	13:45132384-45133036	ENSG00000223732,ENSG00000188342,ENSG00000271818,ENSG00000277358,ENSG00000180332,ENSG00000270381
chr13	45309492	45309851	13:45309492-45309851	ENSG00000223732,ENSG00000180332,ENSG00000270381
chr13	45311036	45311447	13:45311036-45311447	ENSG00000270381
chr13	45329543	45329892	13:45329543-45329892	ENSG00000133112,ENSG00000253051,ENSG00000199477,ENSG00000273149
chr13	45333829	45334047	13:45333829-45334047	ENSG00000133112,ENSG00000253051,ENSG00000199477,ENSG00000273149,ENSG00000170919
chr13	45334428	45334780	13:45334428-45334780	ENSG00000133112,ENSG00000253051,ENSG00000199477,ENSG00000273149
chr13	45340499	45341732	13:45340499-45341732	ENSG00000133112,ENSG00000253051,ENSG00000199477,ENSG00000273149,ENSG00000170919,ENSG00000228886,ENSG00000214455
chr13	45354038	45354346	13:45354038-45354346	ENSG00000133112,ENSG00000273149,ENSG00000170919,ENSG00000228886,ENSG00000214455
chr13	45367269	45367856	13:45367269-45367856	ENSG00000133112,ENSG00000273149,ENSG00000170919,ENSG00000228886,ENSG00000214455,ENSG00000200709,ENSG00000232786
chr13	45382084	45382321	13:45382084-45382321	ENSG00000170919,ENSG00000214455
chr13	45417125	45418998	13:45417125-45418998	ENSG00000273149,ENSG00000214455,ENSG00000174032,ENSG00000251015,ENSG00000229303
chr13	45426411	45426713	13:45426411-45426713	ENSG00000214455,ENSG00000174032,ENSG00000251015,ENSG00000229303
chr13	45464626	45465693	13:45464626-45465693	ENSG00000214455,ENSG00000174032,ENSG00000251015,ENSG00000229303,ENSG00000136152,ENSG00000165837,ENSG00000200709,ENSG00000232786,ENSG00000228869,ENSG00000235366,ENSG00000174015,ENSG00000274357
chr13	45490300	45490522	13:45490300-45490522	ENSG00000214455,ENSG00000136152,ENSG00000165837,ENSG00000200709,ENSG00000232786
chr13	45511516	45511800	13:45511516-45511800	ENSG00000136152,ENSG00000165837,ENSG00000200709,ENSG00000232786,ENSG00000235366,ENSG00000237876,ENSG00000174015,ENSG00000274357
chr13	46052126	46053055	13:46052126-46053055	ENSG00000165837,ENSG00000200709,ENSG00000232786,ENSG00000228869,ENSG00000235366,ENSG00000237876,ENSG00000174015,ENSG00000274357,ENSG00000215475,ENSG00000123200,ENSG00000235903,ENSG00000080618
chr13	46126497	46126948	13:46126497-46126948	ENSG00000165837,ENSG00000200709,ENSG00000232786,ENSG00000228869,ENSG00000235366,ENSG00000237876,ENSG00000174015,ENSG00000274357,ENSG00000215475,ENSG00000080618,ENSG00000252854
chr13	46160253	46160947	13:46160253-46160947	ENSG00000165837,ENSG00000228869,ENSG00000235366,ENSG00000237876,ENSG00000174015,ENSG00000274357,ENSG00000215475,ENSG00000080618,ENSG00000136167,ENSG00000240767,ENSG00000252854,ENSG00000251106
chr13	46162605	46162871	13:46162605-46162871	ENSG00000215475,ENSG00000136167,ENSG00000240767
chr13	46165585	46165870	13:46165585-46165870	ENSG00000165837,ENSG00000228869,ENSG00000136167,ENSG00000240767,ENSG00000252854
chr13	46168488	46168761	13:46168488-46168761	ENSG00000136167,ENSG00000240767
chr13	46172698	46172938	13:46172698-46172938	ENSG00000136167,ENSG00000240767
chr13	46173733	46173989	13:46173733-46173989	ENSG00000228869,ENSG00000235366,ENSG00000237876,ENSG00000174015,ENSG00000274357,ENSG00000215475,ENSG00000080618,ENSG00000136167,ENSG00000240767,ENSG00000252854
chr13	46176914	46177187	13:46176914-46177187	ENSG00000165837,ENSG00000235366,ENSG00000174015,ENSG00000215475,ENSG00000136167,ENSG00000240767,ENSG00000252854
chr13	46181922	46182631	13:46181922-46182631	ENSG00000165837,ENSG00000200709,ENSG00000232786,ENSG00000228869,ENSG00000235366,ENSG00000237876,ENSG00000174015,ENSG00000274357,ENSG00000215475,ENSG00000080618,ENSG00000136167,ENSG00000173988,ENSG00000252854,ENSG00000251106
chr13	46184269	46184640	13:46184269-46184640	ENSG00000165837,ENSG00000200709,ENSG00000232786,ENSG00000235366,ENSG00000237876,ENSG00000174015,ENSG00000274357,ENSG00000215475,ENSG00000080618,ENSG00000136167,ENSG00000173988,ENSG00000252854,ENSG00000251106
chr13	46200000	46200385	13:46200000-46200385	ENSG00000173988,ENSG00000252854,ENSG00000251106
chr13	46211360	46212088	13:46211360-46212088	ENSG00000136167,ENSG00000173988,ENSG00000252854,ENSG00000251106
chr13	46288994	46289465	13:46288994-46289465	ENSG00000228869,ENSG00000237876,ENSG00000252854,ENSG00000251106,ENSG00000287863,ENSG00000261097
chr13	46295525	46296061	13:46295525-46296061	ENSG00000165837,ENSG00000228869,ENSG00000237876,ENSG00000215475,ENSG00000252854,ENSG00000251106,ENSG00000287863,ENSG00000261097
chr13	46334046	46334298	13:46334046-46334298	ENSG00000228869,ENSG00000237876,ENSG00000252854,ENSG00000251106,ENSG00000241353
chr13	46338925	46339517	13:46338925-46339517	ENSG00000251106,ENSG00000241353
chr13	46341198	46341786	13:46341198-46341786	ENSG00000251106,ENSG00000102445,ENSG00000241353
chr13	46369754	46370141	13:46369754-46370141	ENSG00000102445,ENSG00000223336,ENSG00000241353
chr13	46374792	46375149	13:46374792-46375149	ENSG00000102445,ENSG00000223336,ENSG00000252385,ENSG00000241353
chr13	46377082	46377348	13:46377082-46377348	ENSG00000102445,ENSG00000223336
chr13	46377585	46377867	13:46377585-46377867	ENSG00000102445,ENSG00000223336,ENSG00000241353
chr13	46382086	46382740	13:46382086-46382740	ENSG00000102445,ENSG00000241353
chr13	46387148	46387709	13:46387148-46387709	ENSG00000102445,ENSG00000241353
chr13	46389985	46390576	13:46389985-46390576	ENSG00000102445,ENSG00000252385,ENSG00000241353,ENSG00000277228
chr13	46401355	46401942	13:46401355-46401942	ENSG00000237876,ENSG00000252385,ENSG00000241353,ENSG00000231817,ENSG00000277228
chr13	46455826	46456417	13:46455826-46456417	ENSG00000241353,ENSG00000231817,ENSG00000285576,ENSG00000227019,ENSG00000277228
chr13	46552845	46554799	13:46552845-46554799	ENSG00000277228,ENSG00000205105,ENSG00000230243,ENSG00000136141,ENSG00000278462
chr13	46566255	46566765	13:46566255-46566765	ENSG00000205105,ENSG00000230243,ENSG00000278462
chr13	46572877	46573072	13:46572877-46573072	ENSG00000277228,ENSG00000205105,ENSG00000230243,ENSG00000278462
chr13	46577859	46578778	13:46577859-46578778	ENSG00000205105,ENSG00000230243,ENSG00000278462
chr13	46587933	46588443	13:46587933-46588443	ENSG00000228869,ENSG00000241353,ENSG00000277228,ENSG00000205105,ENSG00000230243,ENSG00000278462
chr13	46593516	46593931	13:46593516-46593931	ENSG00000230243,ENSG00000278462
chr13	46594972	46595584	13:46594972-46595584	ENSG00000237876,ENSG00000277228,ENSG00000205105,ENSG00000230243,ENSG00000136141,ENSG00000278462
chr13	46598625	46598936	13:46598625-46598936	ENSG00000205105,ENSG00000230243
chr13	46606319	46606645	13:46606319-46606645	ENSG00000205105,ENSG00000230243,ENSG00000278462
chr13	46612358	46612744	13:46612358-46612744	ENSG00000230243
chr13	46647658	46647884	13:46647658-46647884	ENSG00000278462
chr13	46648134	46648379	13:46648134-46648379	ENSG00000237876,ENSG00000277228,ENSG00000205105,ENSG00000230243,ENSG00000278462
chr13	46667152	46667362	13:46667152-46667362	ENSG00000205105,ENSG00000230243,ENSG00000136141,ENSG00000278462
chr13	46667858	46668547	13:46667858-46668547	ENSG00000277228,ENSG00000205105,ENSG00000230243,ENSG00000136141,ENSG00000278462
chr13	46679488	46680240	13:46679488-46680240	ENSG00000235366,ENSG00000174015,ENSG00000277228,ENSG00000205105,ENSG00000230243,ENSG00000136141,ENSG00000278462,ENSG00000224517
chr13	46751766	46752194	13:46751766-46752194	ENSG00000235366,ENSG00000174015,ENSG00000274357,ENSG00000215475,ENSG00000241353,ENSG00000231817,ENSG00000277228,ENSG00000205105,ENSG00000230243,ENSG00000278462,ENSG00000224517,ENSG00000244521,ENSG00000228573
chr13	46796530	46797539	13:46796530-46797539	ENSG00000277228,ENSG00000205105,ENSG00000230243,ENSG00000139684,ENSG00000224517
chr13	46894000	46894632	13:46894000-46894632	ENSG00000102468,ENSG00000224517,ENSG00000234590,ENSG00000244521
chr13	46982998	46984209	13:46982998-46984209	ENSG00000200709,ENSG00000232786,ENSG00000228869,ENSG00000235366,ENSG00000174015,ENSG00000274357,ENSG00000215475,ENSG00000241353,ENSG00000277228,ENSG00000224517,ENSG00000234590,ENSG00000244521,ENSG00000234145,ENSG00000228573,ENSG00000260388,ENSG00000287456
chr13	46996045	46996582	13:46996045-46996582	ENSG00000224517,ENSG00000234590,ENSG00000244521,ENSG00000228573
chr13	47028624	47028852	13:47028624-47028852	ENSG00000234590,ENSG00000244521
chr13	47109770	47110272	13:47109770-47110272	ENSG00000224517,ENSG00000234590,ENSG00000244521,ENSG00000228573
chr13	47147071	47147322	13:47147071-47147322	ENSG00000224517,ENSG00000234590,ENSG00000244521,ENSG00000228573
chr13	47774163	47774408	13:47774163-47774408	ENSG00000224517,ENSG00000234590,ENSG00000244521,ENSG00000234145,ENSG00000229423,ENSG00000228573,ENSG00000260388,ENSG00000287456
chr13	48000725	48001658	13:48000725-48001658	ENSG00000136143,ENSG00000228573,ENSG00000260388,ENSG00000287456,ENSG00000227848,ENSG00000136159
chr13	48037428	48038322	13:48037428-48038322	ENSG00000136143,ENSG00000228573,ENSG00000260388,ENSG00000287456,ENSG00000227848,ENSG00000136159,ENSG00000276968
chr13	48078072	48078616	13:48078072-48078616	ENSG00000228573,ENSG00000260388,ENSG00000287456,ENSG00000136146,ENSG00000229111,ENSG00000277684
chr13	48094672	48095423	13:48094672-48095423	ENSG00000228573,ENSG00000260388,ENSG00000287456,ENSG00000136146,ENSG00000136156
chr13	48126995	48127330	13:48126995-48127330	ENSG00000224510,ENSG00000136156
chr13	48142512	48142734	13:48142512-48142734	ENSG00000224510
chr13	48151188	48151707	13:48151188-48151707	ENSG00000224510
chr13	48175178	48175450	13:48175178-48175450	ENSG00000260388
chr13	48181632	48181931	13:48181632-48181931	-
chr13	48186187	48186606	13:48186187-48186606	-
chr13	48194253	48194717	13:48194253-48194717	ENSG00000228573,ENSG00000260388,ENSG00000287456,ENSG00000224510,ENSG00000136156
chr13	48232711	48234115	13:48232711-48234115	ENSG00000136156
chr13	48264018	48264328	13:48264018-48264328	ENSG00000136156
chr13	48265230	48265761	13:48265230-48265761	ENSG00000136156,ENSG00000231473,ENSG00000139687
chr13	48286737	48287249	13:48286737-48287249	ENSG00000287456,ENSG00000136156,ENSG00000231473,ENSG00000139687,ENSG00000177197,ENSG00000277684
chr13	48303303	48304871	13:48303303-48304871	ENSG00000136156,ENSG00000231473,ENSG00000139687,ENSG00000277684
chr13	48317359	48317590	13:48317359-48317590	ENSG00000238086,ENSG00000177197,ENSG00000277684
chr13	48318298	48318496	13:48318298-48318496	ENSG00000238086,ENSG00000177197,ENSG00000277684
chr13	48319030	48320404	13:48319030-48320404	ENSG00000238086,ENSG00000177197,ENSG00000277684
chr13	48334523	48334762	13:48334523-48334762	ENSG00000238086,ENSG00000177197,ENSG00000277684
chr13	48427075	48427883	13:48427075-48427883	ENSG00000139679,ENSG00000277233
chr13	48489054	48489261	13:48489054-48489261	ENSG00000139687,ENSG00000139679,ENSG00000136161
chr13	48492257	48493017	13:48492257-48493017	ENSG00000139687,ENSG00000277684,ENSG00000139679,ENSG00000136161,ENSG00000287599,ENSG00000274929
chr13	48500629	48501140	13:48500629-48501140	ENSG00000277684,ENSG00000139679,ENSG00000136161
chr13	48505588	48506189	13:48505588-48506189	ENSG00000277684,ENSG00000139679,ENSG00000136161,ENSG00000287599,ENSG00000274929
chr13	48532387	48533223	13:48532387-48533223	ENSG00000277684,ENSG00000139679,ENSG00000136161,ENSG00000287599,ENSG00000274929
chr13	48562182	48562848	13:48562182-48562848	ENSG00000228573,ENSG00000287456,ENSG00000277684,ENSG00000139679,ENSG00000136161,ENSG00000287599,ENSG00000274929,ENSG00000233456,ENSG00000233610,ENSG00000223724
chr13	48579070	48579650	13:48579070-48579650	ENSG00000177197,ENSG00000277684,ENSG00000139679,ENSG00000233456,ENSG00000233610
chr13	48586792	48587104	13:48586792-48587104	ENSG00000277684
chr13	48653514	48653961	13:48653514-48653961	ENSG00000152207
chr13	48749846	48750148	13:48749846-48750148	-
chr13	48769083	48769570	13:48769083-48769570	ENSG00000228573,ENSG00000260388,ENSG00000277684,ENSG00000225131,ENSG00000223724
chr13	48859639	48859881	13:48859639-48859881	ENSG00000223724
chr13	48975291	48976919	13:48975291-48976919	ENSG00000275202,ENSG00000102531,ENSG00000201662,ENSG00000223724,ENSG00000199788,ENSG00000235957
chr13	49110041	49110631	13:49110041-49110631	ENSG00000102531,ENSG00000201662,ENSG00000223724,ENSG00000199788,ENSG00000235957
chr13	49213522	49213813	13:49213522-49213813	ENSG00000223724,ENSG00000235957,ENSG00000231665,ENSG00000102539,ENSG00000274351
chr13	49219940	49221265	13:49219940-49221265	ENSG00000223724,ENSG00000199788,ENSG00000235957,ENSG00000231665,ENSG00000102539,ENSG00000274351
chr13	49247522	49248883	13:49247522-49248883	ENSG00000223724,ENSG00000199788,ENSG00000235957,ENSG00000274351,ENSG00000102543
chr13	49258218	49258625	13:49258218-49258625	ENSG00000223724,ENSG00000235957,ENSG00000274351,ENSG00000102543
chr13	49281227	49281486	13:49281227-49281486	ENSG00000199788,ENSG00000235957,ENSG00000274351
chr13	49301121	49301601	13:49301121-49301601	ENSG00000235957,ENSG00000102547,ENSG00000136169,ENSG00000236577
chr13	49378553	49379248	13:49378553-49379248	ENSG00000102547
chr13	49401172	49401633	13:49401172-49401633	ENSG00000102547
chr13	49418407	49418620	13:49418407-49418620	ENSG00000102547
chr13	49443871	49445324	13:49443871-49445324	ENSG00000102547,ENSG00000136169,ENSG00000236577,ENSG00000136147
chr13	49454610	49454948	13:49454610-49454948	ENSG00000136169,ENSG00000236577
chr13	49495546	49496821	13:49495546-49496821	ENSG00000236577,ENSG00000136147
chr13	49530373	49530837	13:49530373-49530837	ENSG00000236577,ENSG00000136147,ENSG00000136144
chr13	49533763	49534056	13:49533763-49534056	ENSG00000236577,ENSG00000136147,ENSG00000136144
chr13	49540574	49540843	13:49540574-49540843	ENSG00000236577,ENSG00000136144
chr13	49584937	49586059	13:49584937-49586059	ENSG00000236577,ENSG00000136144,ENSG00000181358
chr13	49592720	49593093	13:49592720-49593093	ENSG00000136144
chr13	49606932	49607520	13:49606932-49607520	ENSG00000236577
chr13	49620161	49620442	13:49620161-49620442	ENSG00000176882,ENSG00000152213
chr13	49628191	49628744	13:49628191-49628744	ENSG00000176882,ENSG00000152213,ENSG00000222148,ENSG00000181358,ENSG00000200064
chr13	49635585	49636072	13:49635585-49636072	ENSG00000152213,ENSG00000222148,ENSG00000181358,ENSG00000200064
chr13	49643049	49643619	13:49643049-49643619	ENSG00000222148,ENSG00000181358
chr13	49690863	49691828	13:49690863-49691828	ENSG00000123179,ENSG00000102753,ENSG00000222148,ENSG00000181358,ENSG00000200064
chr13	49761527	49762040	13:49761527-49762040	ENSG00000200064
chr13	49791814	49793518	13:49791814-49793518	ENSG00000123179,ENSG00000102753,ENSG00000276436,ENSG00000222148,ENSG00000181358,ENSG00000200064
chr13	49847943	49848420	13:49847943-49848420	ENSG00000102753,ENSG00000222148,ENSG00000181358,ENSG00000200064
chr13	49935914	49937008	13:49935914-49937008	ENSG00000222148,ENSG00000181358,ENSG00000200064,ENSG00000123178,ENSG00000204977,ENSG00000264864,ENSG00000273612
chr13	49938395	49938661	13:49938395-49938661	ENSG00000222148,ENSG00000181358,ENSG00000200064,ENSG00000123178
chr13	49996258	49997732	13:49996258-49997732	ENSG00000231607,ENSG00000204977,ENSG00000264864,ENSG00000198553,ENSG00000277913,ENSG00000277066,ENSG00000208006,ENSG00000283785,ENSG00000274878,ENSG00000273612,ENSG00000277752,ENSG00000275559,ENSG00000276089
chr13	50027155	50027519	13:50027155-50027519	ENSG00000198553,ENSG00000277913,ENSG00000277066,ENSG00000208006,ENSG00000283785,ENSG00000274878,ENSG00000273612
chr13	50075671	50076181	13:50075671-50076181	ENSG00000231607,ENSG00000277913,ENSG00000277066,ENSG00000208006,ENSG00000283785,ENSG00000274878,ENSG00000273612,ENSG00000277752,ENSG00000275559,ENSG00000176124,ENSG00000276089
chr13	50080644	50081468	13:50080644-50081468	ENSG00000231607,ENSG00000273612,ENSG00000277752,ENSG00000275559,ENSG00000176124,ENSG00000276089
chr13	50081768	50083023	13:50081768-50083023	ENSG00000231607,ENSG00000204977,ENSG00000264864,ENSG00000277066,ENSG00000208006,ENSG00000283785,ENSG00000274878,ENSG00000273612,ENSG00000277752,ENSG00000275559,ENSG00000176124,ENSG00000276089,ENSG00000214359,ENSG00000274270
chr13	50106479	50107065	13:50106479-50107065	ENSG00000231607,ENSG00000277913,ENSG00000277066,ENSG00000208006,ENSG00000283785,ENSG00000274878,ENSG00000273612,ENSG00000275559,ENSG00000276089,ENSG00000214359,ENSG00000273541,ENSG00000274270
chr13	50123758	50126071	13:50123758-50126071	ENSG00000231607,ENSG00000273612,ENSG00000275559,ENSG00000276089,ENSG00000214359,ENSG00000274270
chr13	50130513	50131019	13:50130513-50131019	ENSG00000231607,ENSG00000274270
chr13	50131290	50131612	13:50131290-50131612	ENSG00000231607,ENSG00000274270
chr13	50152863	50153400	13:50152863-50153400	ENSG00000214359,ENSG00000232150
chr13	50158668	50159050	13:50158668-50159050	ENSG00000232150
chr13	50180753	50181003	13:50180753-50181003	ENSG00000200064,ENSG00000273612,ENSG00000232150
chr13	50209032	50209290	13:50209032-50209290	ENSG00000232150
chr13	50222647	50222851	13:50222647-50222851	ENSG00000176124
chr13	50236861	50237245	13:50236861-50237245	ENSG00000232150
chr13	50358728	50359159	13:50358728-50359159	ENSG00000223676,ENSG00000286191
chr13	50365843	50366087	13:50365843-50366087	ENSG00000223676,ENSG00000286191
chr13	50370261	50370936	13:50370261-50370936	ENSG00000223676,ENSG00000286191
chr13	50396663	50396880	13:50396663-50396880	ENSG00000176124,ENSG00000286191
chr13	50425763	50426108	13:50425763-50426108	ENSG00000286191
chr13	50511993	50513011	13:50511993-50513011	ENSG00000286191
chr13	50527275	50527577	13:50527275-50527577	ENSG00000186047
chr13	50587111	50587390	13:50587111-50587390	-
chr13	50594308	50595062	13:50594308-50595062	ENSG00000181358,ENSG00000222920
chr13	50626160	50626548	13:50626160-50626548	-
chr13	50635412	50636379	13:50635412-50636379	ENSG00000222920
chr13	50650805	50651046	13:50650805-50651046	-
chr13	50676609	50676842	13:50676609-50676842	ENSG00000176124
chr13	50684296	50684600	13:50684296-50684600	ENSG00000176124
chr13	50707735	50707938	13:50707735-50707938	ENSG00000176124
chr13	50713827	50714143	13:50713827-50714143	ENSG00000176124,ENSG00000186047
chr13	50755971	50756523	13:50755971-50756523	ENSG00000200064,ENSG00000222920
chr13	50763101	50763538	13:50763101-50763538	-
chr13	50772881	50773675	13:50772881-50773675	ENSG00000222920
chr13	50800136	50801629	13:50800136-50801629	ENSG00000200711
chr13	50810986	50811698	13:50810986-50811698	ENSG00000222148,ENSG00000176124,ENSG00000200711,ENSG00000222920
chr13	50843131	50843714	13:50843131-50843714	ENSG00000186047
chr13	50892135	50892350	13:50892135-50892350	ENSG00000233672
chr13	50893274	50893834	13:50893274-50893834	ENSG00000233672,ENSG00000136104
chr13	50909463	50910523	13:50909463-50910523	ENSG00000233672,ENSG00000136104
chr13	50912031	50912269	13:50912031-50912269	ENSG00000233672,ENSG00000136104
chr13	50916671	50917336	13:50916671-50917336	ENSG00000233672,ENSG00000136104
chr13	50991408	50992682	13:50991408-50992682	ENSG00000123201,ENSG00000222920
chr13	51070067	51070333	13:51070067-51070333	ENSG00000123201,ENSG00000222920
chr13	51125870	51126108	13:51125870-51126108	ENSG00000222920,ENSG00000226792,ENSG00000214878,ENSG00000274652,ENSG00000271242,ENSG00000266072
chr13	51148729	51149018	13:51148729-51149018	ENSG00000226792,ENSG00000214878,ENSG00000274652,ENSG00000271242
chr13	51221959	51223065	13:51221959-51223065	ENSG00000226792,ENSG00000214878,ENSG00000274652,ENSG00000271242,ENSG00000150510,ENSG00000266072
chr13	51253167	51253377	13:51253167-51253377	ENSG00000226792,ENSG00000214878,ENSG00000274652,ENSG00000271242
chr13	51286330	51286623	13:51286330-51286623	ENSG00000226792,ENSG00000214878,ENSG00000274652,ENSG00000271242,ENSG00000150510,ENSG00000266072
chr13	51330606	51330879	13:51330606-51330879	ENSG00000253309,ENSG00000266072
chr13	51419117	51419515	13:51419117-51419515	ENSG00000266072,ENSG00000102786,ENSG00000243900
chr13	51451527	51451781	13:51451527-51451781	ENSG00000102786,ENSG00000236778,ENSG00000224892,ENSG00000243900
chr13	51452231	51454042	13:51452231-51454042	ENSG00000102786,ENSG00000236778,ENSG00000224892,ENSG00000243900,ENSG00000139668
chr13	51502077	51502409	13:51502077-51502409	ENSG00000243900,ENSG00000229906,ENSG00000266611
chr13	51562287	51562554	13:51562287-51562554	ENSG00000243900,ENSG00000266611,ENSG00000252141,ENSG00000139668
chr13	51583704	51585237	13:51583704-51585237	ENSG00000102786,ENSG00000236778,ENSG00000224892,ENSG00000243900,ENSG00000266611,ENSG00000139668,ENSG00000206920,ENSG00000242893
chr13	51601868	51602407	13:51601868-51602407	ENSG00000243900,ENSG00000206920,ENSG00000242893,ENSG00000224451
chr13	51608633	51609423	13:51608633-51609423	ENSG00000102786,ENSG00000236778,ENSG00000224892,ENSG00000243900,ENSG00000266611,ENSG00000139668,ENSG00000206920,ENSG00000242893,ENSG00000224451,ENSG00000123171
chr13	51614361	51614934	13:51614361-51614934	ENSG00000224892,ENSG00000243900,ENSG00000139668,ENSG00000206920,ENSG00000242893,ENSG00000224451
chr13	51635441	51635697	13:51635441-51635697	ENSG00000243900,ENSG00000242893
chr13	51644834	51645612	13:51644834-51645612	ENSG00000236778,ENSG00000224892,ENSG00000243900,ENSG00000266611,ENSG00000206920,ENSG00000242893
chr13	51764298	51765114	13:51764298-51765114	ENSG00000266072,ENSG00000236778,ENSG00000224892,ENSG00000243900,ENSG00000139668,ENSG00000206920,ENSG00000102796
chr13	51771017	51771280	13:51771017-51771280	ENSG00000102796
chr13	51781547	51781906	13:51781547-51781906	ENSG00000102796
chr13	51793693	51794340	13:51793693-51794340	ENSG00000266072,ENSG00000236778,ENSG00000224892,ENSG00000243900,ENSG00000285444,ENSG00000102796,ENSG00000231856,ENSG00000281106,ENSG00000123171
chr13	51803298	51804565	13:51803298-51804565	ENSG00000102786,ENSG00000236778,ENSG00000224892,ENSG00000243900,ENSG00000206920,ENSG00000285444,ENSG00000102796,ENSG00000231856,ENSG00000281106,ENSG00000123171
chr13	51815061	51815561	13:51815061-51815561	ENSG00000285444,ENSG00000102796,ENSG00000231856,ENSG00000281106,ENSG00000123171,ENSG00000232872
chr13	51821483	51822167	13:51821483-51822167	ENSG00000285444,ENSG00000281106,ENSG00000123171,ENSG00000232872
chr13	51832492	51832893	13:51832492-51832893	ENSG00000285444,ENSG00000281106,ENSG00000123171
chr13	51896429	51896670	13:51896429-51896670	ENSG00000285444,ENSG00000281106,ENSG00000123171,ENSG00000232872,ENSG00000279677,ENSG00000197168,ENSG00000273523
chr13	51934591	51934809	13:51934591-51934809	ENSG00000232872,ENSG00000279677,ENSG00000123191,ENSG00000236044
chr13	51942246	51942444	13:51942246-51942444	ENSG00000123171,ENSG00000232872,ENSG00000279677,ENSG00000123191,ENSG00000236044
chr13	51954151	51954613	13:51954151-51954613	ENSG00000232872,ENSG00000279677,ENSG00000123191,ENSG00000236044
chr13	51956019	51956249	13:51956019-51956249	ENSG00000232872,ENSG00000279677,ENSG00000123191,ENSG00000236044
chr13	51959679	51960208	13:51959679-51960208	ENSG00000123171,ENSG00000232872,ENSG00000279677,ENSG00000123191,ENSG00000236044,ENSG00000253797
chr13	52001271	52001522	13:52001271-52001522	ENSG00000123191,ENSG00000253710,ENSG00000253797
chr13	52011467	52012627	13:52011467-52012627	ENSG00000232872,ENSG00000123191,ENSG00000236044,ENSG00000253710,ENSG00000253797
chr13	52063942	52064217	13:52063942-52064217	ENSG00000253797,ENSG00000197168
chr13	52127695	52128011	13:52127695-52128011	ENSG00000285444,ENSG00000281106,ENSG00000232872,ENSG00000253797,ENSG00000197168,ENSG00000273523,ENSG00000136098,ENSG00000285323
chr13	52128634	52129354	13:52128634-52129354	ENSG00000285444,ENSG00000281106,ENSG00000123171,ENSG00000232872,ENSG00000253797,ENSG00000197168,ENSG00000273523,ENSG00000136098,ENSG00000285323
chr13	52159009	52159889	13:52159009-52159889	ENSG00000232872,ENSG00000253797,ENSG00000136098,ENSG00000243406,ENSG00000285160,ENSG00000285323
chr13	52193804	52195769	13:52193804-52195769	ENSG00000243406,ENSG00000285160,ENSG00000285323
chr13	52201342	52201625	13:52201342-52201625	ENSG00000243406,ENSG00000285160,ENSG00000285323
chr13	52218562	52218868	13:52218562-52218868	ENSG00000285323
chr13	52236190	52236489	13:52236190-52236489	ENSG00000214878,ENSG00000271242,ENSG00000285444,ENSG00000281106,ENSG00000123171,ENSG00000232872,ENSG00000279677,ENSG00000197168,ENSG00000273523,ENSG00000243406,ENSG00000285160,ENSG00000285323,ENSG00000272281,ENSG00000279325
chr13	52267111	52267317	13:52267111-52267317	ENSG00000217576,ENSG00000272281,ENSG00000102837
chr13	52324669	52325064	13:52324669-52325064	ENSG00000217576,ENSG00000272281,ENSG00000271564
chr13	52405776	52406417	13:52405776-52406417	ENSG00000217576,ENSG00000136114,ENSG00000199605,ENSG00000136100
chr13	52449824	52450863	13:52449824-52450863	ENSG00000271564,ENSG00000136100,ENSG00000278238,ENSG00000136108
chr13	52454595	52456025	13:52454595-52456025	ENSG00000271564,ENSG00000136100,ENSG00000278238,ENSG00000136108,ENSG00000235660
chr13	52498178	52498547	13:52498178-52498547	ENSG00000235660,ENSG00000244471,ENSG00000280296,ENSG00000102837
chr13	52565456	52565830	13:52565456-52565830	ENSG00000244471,ENSG00000139675,ENSG00000211579,ENSG00000225510,ENSG00000261517
chr13	52599731	52600477	13:52599731-52600477	ENSG00000273784,ENSG00000250299,ENSG00000211579
chr13	52616768	52617752	13:52616768-52617752	ENSG00000244471,ENSG00000273784,ENSG00000250299,ENSG00000139675,ENSG00000273723,ENSG00000165416,ENSG00000211579,ENSG00000150276,ENSG00000102837,ENSG00000237092,ENSG00000279325,ENSG00000225510,ENSG00000241613,ENSG00000287247
chr13	52623765	52624346	13:52623765-52624346	ENSG00000273784,ENSG00000250299,ENSG00000139675,ENSG00000273723,ENSG00000165416,ENSG00000211579,ENSG00000150276,ENSG00000102837,ENSG00000279325,ENSG00000225510,ENSG00000241613
chr13	52652085	52653199	13:52652085-52653199	ENSG00000273784,ENSG00000250299,ENSG00000139675,ENSG00000273723,ENSG00000165416,ENSG00000211579,ENSG00000150276,ENSG00000102837,ENSG00000237092,ENSG00000279325,ENSG00000225510,ENSG00000241613
chr13	52738842	52739345	13:52738842-52739345	ENSG00000136110,ENSG00000211579,ENSG00000150276
chr13	52850825	52851158	13:52850825-52851158	ENSG00000211579,ENSG00000150276,ENSG00000136099,ENSG00000237092,ENSG00000279325,ENSG00000225510
chr13	52910325	52910766	13:52910325-52910766	ENSG00000211579,ENSG00000150276,ENSG00000102837,ENSG00000237092,ENSG00000279325,ENSG00000225510,ENSG00000241613,ENSG00000287247,ENSG00000273919
chr13	52921154	52921706	13:52921154-52921706	ENSG00000211579,ENSG00000150276,ENSG00000102837,ENSG00000237092,ENSG00000279325,ENSG00000225510,ENSG00000287722,ENSG00000241613,ENSG00000287247,ENSG00000273919,ENSG00000261517,ENSG00000234787
chr13	52948016	52948334	13:52948016-52948334	ENSG00000217576,ENSG00000211579,ENSG00000150276,ENSG00000102837,ENSG00000237092,ENSG00000279325,ENSG00000225510,ENSG00000241613,ENSG00000287247,ENSG00000273919
chr13	52968093	52968370	13:52968093-52968370	ENSG00000211579,ENSG00000150276,ENSG00000102837,ENSG00000237092,ENSG00000279325,ENSG00000225510,ENSG00000241613
chr13	53409105	53409322	13:53409105-53409322	ENSG00000225510,ENSG00000241613,ENSG00000287247,ENSG00000273919,ENSG00000274316
chr13	53452193	53452687	13:53452193-53452687	ENSG00000279325,ENSG00000225510,ENSG00000241613,ENSG00000287247,ENSG00000273919,ENSG00000261517,ENSG00000271652
chr13	53783658	53783863	13:53783658-53783863	ENSG00000287722,ENSG00000241613,ENSG00000287247,ENSG00000273919,ENSG00000261517,ENSG00000234787,ENSG00000271652
chr13	54029302	54029762	13:54029302-54029762	ENSG00000279325,ENSG00000225510,ENSG00000287722,ENSG00000241613,ENSG00000287247,ENSG00000273919,ENSG00000261517,ENSG00000234787,ENSG00000271652,ENSG00000136149,ENSG00000277047,ENSG00000278630,ENSG00000275071
chr13	54313030	54313282	13:54313030-54313282	ENSG00000241613,ENSG00000273919,ENSG00000234787,ENSG00000271652,ENSG00000283126,ENSG00000136149,ENSG00000277047
chr13	54572355	54572599	13:54572355-54572599	ENSG00000136149,ENSG00000287460,ENSG00000278630
chr13	54676469	54676873	13:54676469-54676873	ENSG00000261517,ENSG00000234787,ENSG00000271652,ENSG00000136149,ENSG00000277047,ENSG00000278630
chr13	54737188	54737689	13:54737188-54737689	ENSG00000234787,ENSG00000271652,ENSG00000136149,ENSG00000286537,ENSG00000277047,ENSG00000278630
chr13	54787730	54787979	13:54787730-54787979	ENSG00000261517,ENSG00000234787,ENSG00000136149,ENSG00000286537,ENSG00000277047,ENSG00000278630
chr13	54829315	54829745	13:54829315-54829745	ENSG00000261517,ENSG00000234787,ENSG00000271652,ENSG00000136149,ENSG00000286537,ENSG00000277047,ENSG00000278630
chr13	55156886	55157121	13:55156886-55157121	ENSG00000234787,ENSG00000136149,ENSG00000277047,ENSG00000278630,ENSG00000275071,ENSG00000264387,ENSG00000286709
chr13	55165494	55165714	13:55165494-55165714	ENSG00000234787,ENSG00000277047,ENSG00000278630,ENSG00000275071,ENSG00000264387
chr13	55209233	55209482	13:55209233-55209482	ENSG00000261517,ENSG00000234787,ENSG00000136149,ENSG00000277047,ENSG00000278630,ENSG00000275071,ENSG00000228611,ENSG00000286709
chr13	55277914	55278131	13:55277914-55278131	ENSG00000234787,ENSG00000136149,ENSG00000277047,ENSG00000278630,ENSG00000275071,ENSG00000228611,ENSG00000204918
chr13	55500735	55500977	13:55500735-55500977	ENSG00000241613,ENSG00000261517,ENSG00000136149,ENSG00000277047,ENSG00000278630,ENSG00000228611,ENSG00000286709
chr13	55588104	55588323	13:55588104-55588323	ENSG00000274090,ENSG00000228611,ENSG00000286709
chr13	55807029	55807447	13:55807029-55807447	ENSG00000261517,ENSG00000277047,ENSG00000278630,ENSG00000275071,ENSG00000228611,ENSG00000286709
chr13	55843347	55843646	13:55843347-55843646	ENSG00000277047,ENSG00000278630,ENSG00000228611,ENSG00000286709
chr13	56182328	56182632	13:56182328-56182632	ENSG00000261517,ENSG00000136149,ENSG00000278630,ENSG00000228611,ENSG00000286709,ENSG00000228319,ENSG00000227151,ENSG00000225352
chr13	56400776	56401282	13:56400776-56401282	ENSG00000136149,ENSG00000277047,ENSG00000278630,ENSG00000228611,ENSG00000286709,ENSG00000228319,ENSG00000204919,ENSG00000229665,ENSG00000227151,ENSG00000230009,ENSG00000225352
chr13	56442281	56442594	13:56442281-56442594	ENSG00000278630,ENSG00000228611,ENSG00000286709,ENSG00000228319,ENSG00000227151,ENSG00000230009,ENSG00000225352
chr13	56483538	56483793	13:56483538-56483793	ENSG00000136149,ENSG00000228611,ENSG00000286709,ENSG00000228319,ENSG00000204919,ENSG00000229665,ENSG00000227151,ENSG00000230009,ENSG00000225352
chr13	56659049	56659318	13:56659049-56659318	ENSG00000228611,ENSG00000286709,ENSG00000228319,ENSG00000204919,ENSG00000229665,ENSG00000227151,ENSG00000230009,ENSG00000225352
chr13	56688224	56688555	13:56688224-56688555	ENSG00000278630,ENSG00000228611,ENSG00000286709,ENSG00000228319,ENSG00000227151,ENSG00000230009,ENSG00000225352
chr13	56735458	56736080	13:56735458-56736080	ENSG00000228611,ENSG00000286709,ENSG00000201665,ENSG00000204919,ENSG00000229665,ENSG00000227151,ENSG00000230009,ENSG00000225352
chr13	56736346	56736913	13:56736346-56736913	ENSG00000228611,ENSG00000286709,ENSG00000201665,ENSG00000204919,ENSG00000229665,ENSG00000227151,ENSG00000230009,ENSG00000225352
chr13	56811589	56811874	13:56811589-56811874	ENSG00000228611,ENSG00000286709,ENSG00000228319,ENSG00000201665,ENSG00000227151,ENSG00000230009,ENSG00000234421,ENSG00000225352
chr13	56900758	56901538	13:56900758-56901538	ENSG00000228611,ENSG00000286709,ENSG00000201665,ENSG00000227151,ENSG00000230009,ENSG00000234421,ENSG00000225352
chr13	57140546	57140996	13:57140546-57140996	-
chr13	57172880	57173187	13:57172880-57173187	ENSG00000204919,ENSG00000229665,ENSG00000204918,ENSG00000234278,ENSG00000271140,ENSG00000230009
chr13	57285974	57287056	13:57285974-57287056	ENSG00000204919,ENSG00000229665,ENSG00000227151,ENSG00000230009,ENSG00000234421,ENSG00000225352
chr13	57624830	57625035	13:57624830-57625035	ENSG00000227151,ENSG00000118946,ENSG00000278722,ENSG00000202422,ENSG00000277448,ENSG00000271190
chr13	57629865	57630121	13:57629865-57630121	ENSG00000118946,ENSG00000278722,ENSG00000271190
chr13	57632431	57632665	13:57632431-57632665	ENSG00000118946,ENSG00000278722
chr13	57806187	57806463	13:57806187-57806463	ENSG00000227151,ENSG00000230009,ENSG00000225352,ENSG00000202422,ENSG00000277448,ENSG00000232954,ENSG00000276208,ENSG00000223717,ENSG00000232647,ENSG00000288015,ENSG00000271190
chr13	57820962	57821275	13:57820962-57821275	ENSG00000227151,ENSG00000230009,ENSG00000225352,ENSG00000202422,ENSG00000277448,ENSG00000232954,ENSG00000276208,ENSG00000223717,ENSG00000232647,ENSG00000288015,ENSG00000271190
chr13	57832250	57832572	13:57832250-57832572	ENSG00000227151,ENSG00000230009,ENSG00000225352,ENSG00000202422,ENSG00000277448,ENSG00000232954,ENSG00000276208,ENSG00000223717,ENSG00000232647,ENSG00000288015
chr13	58318232	58318620	13:58318232-58318620	ENSG00000227151,ENSG00000202422,ENSG00000277448,ENSG00000232954,ENSG00000276208,ENSG00000222733,ENSG00000214335,ENSG00000223717,ENSG00000232647,ENSG00000288015,ENSG00000271190
chr13	58504399	58504752	13:58504399-58504752	ENSG00000227151,ENSG00000202422,ENSG00000277448,ENSG00000232954,ENSG00000276208,ENSG00000222733,ENSG00000214335,ENSG00000223717,ENSG00000232647,ENSG00000288015,ENSG00000271190
chr13	58505140	58505579	13:58505140-58505579	ENSG00000202422,ENSG00000277448,ENSG00000232954,ENSG00000276208,ENSG00000222733,ENSG00000214335,ENSG00000223717,ENSG00000232647,ENSG00000288015,ENSG00000271190
chr13	58625123	58625355	13:58625123-58625355	ENSG00000202422,ENSG00000277448,ENSG00000232954,ENSG00000276208,ENSG00000222733,ENSG00000214335,ENSG00000223717,ENSG00000232647,ENSG00000288015,ENSG00000271190
chr13	58683125	58683347	13:58683125-58683347	ENSG00000227151,ENSG00000202422,ENSG00000277448,ENSG00000232954,ENSG00000276208,ENSG00000222733,ENSG00000214335,ENSG00000223717,ENSG00000232647,ENSG00000288015,ENSG00000271190
chr13	58957904	58958389	13:58957904-58958389	ENSG00000202422,ENSG00000277448,ENSG00000232954,ENSG00000276208,ENSG00000223717,ENSG00000214281,ENSG00000232647,ENSG00000288015,ENSG00000271190
chr13	59003607	59003881	13:59003607-59003881	ENSG00000232954,ENSG00000223717,ENSG00000214281,ENSG00000232647,ENSG00000288015,ENSG00000271190
chr13	59391615	59392437	13:59391615-59392437	ENSG00000202422,ENSG00000223717,ENSG00000232647,ENSG00000288015,ENSG00000271190,ENSG00000239003,ENSG00000265745,ENSG00000202151,ENSG00000227336,ENSG00000277549,ENSG00000223076,ENSG00000279657,ENSG00000206854
chr13	59547614	59548021	13:59547614-59548021	ENSG00000232647,ENSG00000288015,ENSG00000271190,ENSG00000239003
chr13	59734494	59734705	13:59734494-59734705	ENSG00000232647,ENSG00000288015,ENSG00000271190,ENSG00000239003,ENSG00000265745,ENSG00000202151,ENSG00000227336,ENSG00000277549,ENSG00000223076,ENSG00000279657
chr13	59747689	59747888	13:59747689-59747888	ENSG00000139734
chr13	59995214	59995441	13:59995214-59995441	ENSG00000227528,ENSG00000265745,ENSG00000223815,ENSG00000202151,ENSG00000227336,ENSG00000277549
chr13	60156193	60156409	13:60156193-60156409	ENSG00000139734,ENSG00000223815,ENSG00000202151,ENSG00000227336
chr13	60163535	60164481	13:60163535-60164481	ENSG00000139734,ENSG00000227528,ENSG00000265745,ENSG00000223815,ENSG00000202151,ENSG00000227336,ENSG00000277549,ENSG00000279657
chr13	60267567	60268120	13:60267567-60268120	ENSG00000265745,ENSG00000223815,ENSG00000202151,ENSG00000227336,ENSG00000238213,ENSG00000277549
chr13	60369309	60369736	13:60369309-60369736	ENSG00000265745,ENSG00000223815,ENSG00000202151,ENSG00000227336,ENSG00000277549,ENSG00000223076
chr13	60379841	60380150	13:60379841-60380150	ENSG00000202151,ENSG00000227336,ENSG00000277549,ENSG00000227510
chr13	60396150	60398004	13:60396150-60398004	ENSG00000277549,ENSG00000083544
chr13	60431078	60431546	13:60431078-60431546	ENSG00000202151,ENSG00000227336,ENSG00000277549,ENSG00000083544,ENSG00000223076
chr13	60435785	60436035	13:60435785-60436035	ENSG00000265745,ENSG00000202151,ENSG00000277549,ENSG00000083544,ENSG00000223076,ENSG00000206854
chr13	60473716	60474007	13:60473716-60474007	ENSG00000202151,ENSG00000227336,ENSG00000277549,ENSG00000223076,ENSG00000225249,ENSG00000236608,ENSG00000279657,ENSG00000206854,ENSG00000227510,ENSG00000280165
chr13	60663375	60663672	13:60663375-60663672	ENSG00000223076,ENSG00000225249,ENSG00000236608,ENSG00000279657,ENSG00000206854,ENSG00000227510
chr13	61207212	61207411	13:61207212-61207411	ENSG00000223076,ENSG00000225249,ENSG00000236608,ENSG00000279657,ENSG00000206854,ENSG00000227510,ENSG00000266663,ENSG00000280165,ENSG00000197991,ENSG00000279797
chr13	61247516	61247759	13:61247516-61247759	ENSG00000223076,ENSG00000225249,ENSG00000236608,ENSG00000279657,ENSG00000206854,ENSG00000227510,ENSG00000266663,ENSG00000280165,ENSG00000197991,ENSG00000279797
chr13	61323960	61324309	13:61323960-61324309	ENSG00000223076,ENSG00000225249,ENSG00000236608,ENSG00000279657,ENSG00000206854,ENSG00000227510,ENSG00000280165,ENSG00000197991,ENSG00000279797
chr13	61485854	61486315	13:61485854-61486315	ENSG00000223076,ENSG00000236608,ENSG00000279657,ENSG00000206854,ENSG00000227510,ENSG00000280165,ENSG00000197991,ENSG00000279797
chr13	61522949	61523161	13:61522949-61523161	ENSG00000223076,ENSG00000236608,ENSG00000279657,ENSG00000206854,ENSG00000227510,ENSG00000280165,ENSG00000197991,ENSG00000279797,ENSG00000234033
chr13	61526476	61526768	13:61526476-61526768	ENSG00000279657,ENSG00000206854,ENSG00000227510,ENSG00000280165,ENSG00000197991,ENSG00000279797
chr13	61685369	61685682	13:61685369-61685682	ENSG00000223076,ENSG00000236608,ENSG00000279657,ENSG00000206854,ENSG00000227510,ENSG00000280165,ENSG00000197991,ENSG00000279797,ENSG00000234033
chr13	61765622	61765999	13:61765622-61765999	ENSG00000223076,ENSG00000279657,ENSG00000227510,ENSG00000280165,ENSG00000234033
chr13	61766294	61766842	13:61766294-61766842	ENSG00000223076,ENSG00000236608,ENSG00000279657,ENSG00000206854,ENSG00000227510,ENSG00000280165,ENSG00000197991,ENSG00000279797,ENSG00000234033
chr13	61918663	61918895	13:61918663-61918895	ENSG00000206854,ENSG00000227510,ENSG00000280165,ENSG00000234033,ENSG00000270856,ENSG00000229578
chr13	61943330	61944257	13:61943330-61944257	ENSG00000227510,ENSG00000280165,ENSG00000234033,ENSG00000270856,ENSG00000229578
chr13	62046503	62046713	13:62046503-62046713	ENSG00000229578
chr13	62145947	62146150	13:62145947-62146150	ENSG00000229578,ENSG00000230142,ENSG00000286469
chr13	62168024	62168309	13:62168024-62168309	ENSG00000229578,ENSG00000230142,ENSG00000273550
chr13	62168824	62169157	13:62168824-62169157	ENSG00000229578,ENSG00000230142,ENSG00000273550
chr13	62283731	62284092	13:62283731-62284092	ENSG00000230142,ENSG00000227611,ENSG00000229307,ENSG00000232105,ENSG00000286469,ENSG00000273550
chr13	62343021	62343310	13:62343021-62343310	ENSG00000230142,ENSG00000227611,ENSG00000229307,ENSG00000232105,ENSG00000276586,ENSG00000286469,ENSG00000273550
chr13	62343820	62344131	13:62343820-62344131	ENSG00000230142,ENSG00000227611,ENSG00000229307,ENSG00000232105,ENSG00000276586,ENSG00000286469,ENSG00000273550
chr13	62349535	62349790	13:62349535-62349790	ENSG00000230142,ENSG00000227611,ENSG00000229307,ENSG00000232105,ENSG00000276586,ENSG00000286469,ENSG00000273550
chr13	62379253	62379960	13:62379253-62379960	ENSG00000230142,ENSG00000227611,ENSG00000229307,ENSG00000232105,ENSG00000276586,ENSG00000286469,ENSG00000273550
chr13	62406360	62407053	13:62406360-62407053	ENSG00000276586,ENSG00000271465,ENSG00000286469
chr13	62447484	62448418	13:62447484-62448418	ENSG00000230142,ENSG00000276586,ENSG00000286469,ENSG00000273550
chr13	62512300	62512590	13:62512300-62512590	ENSG00000286469,ENSG00000273550,ENSG00000202478
chr13	62798983	62799829	13:62798983-62799829	ENSG00000228669
chr13	62928194	62928670	13:62928194-62928670	ENSG00000286469,ENSG00000273550
chr13	63305695	63306361	13:63305695-63306361	ENSG00000273550,ENSG00000227564,ENSG00000287996,ENSG00000202478,ENSG00000237849
chr13	63463962	63464170	13:63463962-63464170	ENSG00000273550,ENSG00000227564,ENSG00000287996,ENSG00000202478,ENSG00000213232,ENSG00000287128,ENSG00000237849
chr13	63532212	63532485	13:63532212-63532485	ENSG00000273550,ENSG00000227564,ENSG00000287996,ENSG00000202478,ENSG00000213232,ENSG00000287128,ENSG00000237849
chr13	63533989	63534236	13:63533989-63534236	ENSG00000273550,ENSG00000287996,ENSG00000202478,ENSG00000237849
chr13	63566725	63567050	13:63566725-63567050	ENSG00000273550,ENSG00000227564,ENSG00000287996,ENSG00000202478,ENSG00000213232,ENSG00000287128,ENSG00000237849
chr13	63606498	63606699	13:63606498-63606699	ENSG00000273550,ENSG00000287996,ENSG00000202478,ENSG00000213232,ENSG00000287128,ENSG00000237849
chr13	63693640	63693852	13:63693640-63693852	ENSG00000231061,ENSG00000237378,ENSG00000202478,ENSG00000213232,ENSG00000287128,ENSG00000237849
chr13	63739075	63739526	13:63739075-63739526	ENSG00000231061,ENSG00000274052,ENSG00000285764,ENSG00000237378,ENSG00000202478
chr13	63741376	63741794	13:63741376-63741794	ENSG00000231061,ENSG00000274052,ENSG00000285764,ENSG00000237378,ENSG00000202478
chr13	63832736	63832982	13:63832736-63832982	ENSG00000202478,ENSG00000213232,ENSG00000287128,ENSG00000219926,ENSG00000285566,ENSG00000237849
chr13	64075572	64076030	13:64075572-64076030	ENSG00000227674,ENSG00000237849
chr13	64077288	64078109	13:64077288-64078109	ENSG00000227674,ENSG00000237849
chr13	64130553	64131100	13:64130553-64131100	ENSG00000202478,ENSG00000213232,ENSG00000287128,ENSG00000237849
chr13	64216716	64216988	13:64216716-64216988	ENSG00000273550,ENSG00000202478,ENSG00000237849
chr13	64880012	64880364	13:64880012-64880364	ENSG00000273550,ENSG00000237849
chr13	64899966	64900402	13:64899966-64900402	ENSG00000237849
chr13	64925211	64925834	13:64925211-64925834	ENSG00000237849,ENSG00000214269
chr13	64958014	64958584	13:64958014-64958584	ENSG00000214269
chr13	64982568	64982871	13:64982568-64982871	ENSG00000237849,ENSG00000214269,ENSG00000214266
chr13	65149722	65150072	13:65149722-65150072	ENSG00000237849,ENSG00000214266
chr13	65180237	65180563	13:65180237-65180563	ENSG00000214266
chr13	65264117	65264616	13:65264117-65264616	ENSG00000214266
chr13	65352768	65353568	13:65352768-65353568	ENSG00000214266
chr13	65553430	65553837	13:65553430-65553837	ENSG00000214266
chr13	65613201	65613412	13:65613201-65613412	-
chr13	65663088	65663331	13:65663088-65663331	ENSG00000286395,ENSG00000263581
chr13	65675349	65675720	13:65675349-65675720	ENSG00000286395
chr13	65783438	65783879	13:65783438-65783879	ENSG00000236565,ENSG00000234767
chr13	65829543	65830189	13:65829543-65830189	ENSG00000234767,ENSG00000286395,ENSG00000263581
chr13	65843368	65843580	13:65843368-65843580	ENSG00000234767,ENSG00000286395,ENSG00000263581
chr13	65843822	65844902	13:65843822-65844902	ENSG00000235737,ENSG00000234767,ENSG00000286395,ENSG00000263581
chr13	66009332	66009542	13:66009332-66009542	ENSG00000235737,ENSG00000234767,ENSG00000286395,ENSG00000263581
chr13	66138341	66138951	13:66138341-66138951	ENSG00000235737,ENSG00000202478,ENSG00000237849,ENSG00000214266,ENSG00000234767,ENSG00000286395,ENSG00000263581,ENSG00000263561
chr13	66139663	66140182	13:66139663-66140182	ENSG00000235737,ENSG00000286395,ENSG00000263581,ENSG00000263561
chr13	66298896	66299202	13:66298896-66299202	ENSG00000234527,ENSG00000235737,ENSG00000263561
chr13	66560795	66561647	13:66560795-66561647	ENSG00000235737,ENSG00000263581,ENSG00000263561
chr13	66621977	66622956	13:66621977-66622956	ENSG00000238500
chr13	66644464	66645615	13:66644464-66645615	ENSG00000225263,ENSG00000238500,ENSG00000235737,ENSG00000286395,ENSG00000263581,ENSG00000263561
chr13	66659709	66660502	13:66659709-66660502	ENSG00000225263,ENSG00000238500,ENSG00000235737,ENSG00000286395,ENSG00000263581,ENSG00000263561
chr13	66689830	66690041	13:66689830-66690041	ENSG00000238500
chr13	66748815	66749120	13:66748815-66749120	ENSG00000225263,ENSG00000235737,ENSG00000286395,ENSG00000263581,ENSG00000263561
chr13	66794073	66794947	13:66794073-66794947	ENSG00000225263,ENSG00000235737,ENSG00000214266,ENSG00000234767,ENSG00000286395,ENSG00000263581,ENSG00000263561
chr13	66831055	66831775	13:66831055-66831775	ENSG00000225263,ENSG00000228842
chr13	66845094	66845609	13:66845094-66845609	-
chr13	66886286	66886753	13:66886286-66886753	ENSG00000228842
chr13	66887175	66887736	13:66887175-66887736	ENSG00000225263,ENSG00000228842
chr13	66915725	66916281	13:66915725-66916281	ENSG00000225263
chr13	66994197	66995808	13:66994197-66995808	ENSG00000233840,ENSG00000225263
chr13	67018758	67019227	13:67018758-67019227	ENSG00000225263
chr13	67048212	67048935	13:67048212-67048935	ENSG00000225263
chr13	67104765	67104995	13:67104765-67104995	ENSG00000285588
chr13	67106798	67107108	13:67106798-67107108	ENSG00000285588
chr13	67107612	67108107	13:67107612-67108107	ENSG00000285588
chr13	67134448	67134935	13:67134448-67134935	ENSG00000285588
chr13	67136176	67136383	13:67136176-67136383	ENSG00000285588
chr13	67147093	67147477	13:67147093-67147477	ENSG00000285588
chr13	67221752	67221963	13:67221752-67221963	ENSG00000184226
chr13	67224008	67224595	13:67224008-67224595	ENSG00000184226
chr13	67229731	67231365	13:67229731-67231365	ENSG00000184226
chr13	67238257	67238556	13:67238257-67238556	ENSG00000184226
chr13	67266872	67267535	13:67266872-67267535	ENSG00000214263
chr13	67273576	67273894	13:67273576-67273894	ENSG00000214263
chr13	67383079	67383310	13:67383079-67383310	ENSG00000230040
chr13	67685516	67685939	13:67685516-67685939	ENSG00000226537,ENSG00000227969,ENSG00000271287,ENSG00000287876
chr13	67772603	67773270	13:67772603-67773270	ENSG00000286820,ENSG00000226537,ENSG00000231667,ENSG00000227969,ENSG00000271287,ENSG00000287876
chr13	67877386	67877581	13:67877386-67877581	ENSG00000286820,ENSG00000226537,ENSG00000231667,ENSG00000227969,ENSG00000271287
chr13	67878425	67878767	13:67878425-67878767	ENSG00000286820,ENSG00000226537,ENSG00000231667,ENSG00000227969,ENSG00000271287
chr13	68075880	68076314	13:68075880-68076314	ENSG00000236433,ENSG00000229910,ENSG00000234765,ENSG00000286820,ENSG00000226537,ENSG00000231667,ENSG00000227969
chr13	68155810	68156389	13:68155810-68156389	ENSG00000232380,ENSG00000236433,ENSG00000229910,ENSG00000234765,ENSG00000286820,ENSG00000226537,ENSG00000231667,ENSG00000227969
chr13	68170823	68171711	13:68170823-68171711	ENSG00000280580,ENSG00000281778,ENSG00000236433,ENSG00000229910,ENSG00000234765,ENSG00000286820,ENSG00000226537
chr13	68179436	68179713	13:68179436-68179713	ENSG00000236433,ENSG00000229910,ENSG00000234765,ENSG00000286820,ENSG00000226537,ENSG00000227969
chr13	68450679	68450878	13:68450679-68450878	ENSG00000280580,ENSG00000236433,ENSG00000229910,ENSG00000234765
chr13	68509681	68510252	13:68509681-68510252	ENSG00000202433,ENSG00000232380,ENSG00000280580,ENSG00000281778,ENSG00000243671,ENSG00000230405,ENSG00000236433,ENSG00000229910,ENSG00000234765,ENSG00000286820,ENSG00000226537,ENSG00000227969,ENSG00000271287
chr13	68525797	68526013	13:68525797-68526013	ENSG00000232380,ENSG00000280580,ENSG00000281778,ENSG00000243671,ENSG00000236433,ENSG00000229910,ENSG00000234765
chr13	68527123	68527484	13:68527123-68527484	ENSG00000232380,ENSG00000280580,ENSG00000281778,ENSG00000243671,ENSG00000230405,ENSG00000236433,ENSG00000229910,ENSG00000234765
chr13	68532730	68532940	13:68532730-68532940	ENSG00000281778,ENSG00000236433,ENSG00000229910,ENSG00000234765
chr13	68547311	68547511	13:68547311-68547511	ENSG00000281778,ENSG00000236433,ENSG00000229910,ENSG00000234765
chr13	68558149	68558548	13:68558149-68558548	ENSG00000232380,ENSG00000281778,ENSG00000243671,ENSG00000230405,ENSG00000236433
chr13	68582588	68583140	13:68582588-68583140	ENSG00000232380,ENSG00000280580,ENSG00000281778,ENSG00000243671,ENSG00000230405,ENSG00000229910,ENSG00000234765
chr13	68588419	68589122	13:68588419-68589122	ENSG00000225501,ENSG00000232380,ENSG00000280580,ENSG00000281778,ENSG00000243671,ENSG00000229824,ENSG00000230405,ENSG00000236433,ENSG00000229910,ENSG00000234765,ENSG00000286820,ENSG00000226537,ENSG00000231667,ENSG00000227969,ENSG00000271287
chr13	68601322	68601541	13:68601322-68601541	ENSG00000232380,ENSG00000280580,ENSG00000281778,ENSG00000243671,ENSG00000230405,ENSG00000236433,ENSG00000229910,ENSG00000234765
chr13	68616764	68617300	13:68616764-68617300	ENSG00000281778,ENSG00000243671,ENSG00000230405
chr13	68651446	68651765	13:68651446-68651765	ENSG00000243671,ENSG00000229824,ENSG00000230405
chr13	68719780	68720253	13:68719780-68720253	ENSG00000280580,ENSG00000281778,ENSG00000243671,ENSG00000229910
chr13	68795537	68795764	13:68795537-68795764	ENSG00000232380,ENSG00000280580,ENSG00000281778,ENSG00000243671,ENSG00000236433
chr13	68816521	68816788	13:68816521-68816788	ENSG00000232380,ENSG00000280580,ENSG00000281778,ENSG00000243671
chr13	69126770	69127076	13:69126770-69127076	ENSG00000225501,ENSG00000232380,ENSG00000280580,ENSG00000281778
chr13	69193596	69194316	13:69193596-69194316	ENSG00000235221,ENSG00000225501,ENSG00000232380
chr13	69214650	69215352	13:69214650-69215352	ENSG00000235221
chr13	69394564	69394785	13:69394564-69394785	ENSG00000224640
chr13	69420080	69420393	13:69420080-69420393	ENSG00000224640
chr13	69483316	69483577	13:69483316-69483577	ENSG00000224640
chr13	69605176	69605387	13:69605176-69605387	-
chr13	69737196	69737935	13:69737196-69737935	ENSG00000232314
chr13	69806460	69806830	13:69806460-69806830	ENSG00000232314,ENSG00000207495
chr13	69807042	69807347	13:69807042-69807347	ENSG00000232314,ENSG00000207495
chr13	69857201	69857458	13:69857201-69857458	ENSG00000232314
chr13	69923942	69924369	13:69923942-69924369	ENSG00000202433,ENSG00000232314
chr13	70017369	70017577	13:70017369-70017577	ENSG00000202433,ENSG00000288330,ENSG00000232314
chr13	70107322	70108112	13:70107322-70108112	ENSG00000288330,ENSG00000230223,ENSG00000150361
chr13	70150414	70150640	13:70150414-70150640	ENSG00000288330,ENSG00000230223,ENSG00000150361
chr13	70386737	70387124	13:70386737-70387124	ENSG00000202433
chr13	70511551	70512475	13:70511551-70512475	ENSG00000236534,ENSG00000276841,ENSG00000202433
chr13	70570972	70571191	13:70570972-70571191	ENSG00000276841,ENSG00000202433
chr13	70672480	70672935	13:70672480-70672935	ENSG00000199282,ENSG00000212377,ENSG00000202433
chr13	70765239	70765675	13:70765239-70765675	ENSG00000199282,ENSG00000251715,ENSG00000227952,ENSG00000212377,ENSG00000236534
chr13	70844732	70845069	13:70844732-70845069	ENSG00000199282,ENSG00000278113,ENSG00000251715,ENSG00000227952,ENSG00000212377,ENSG00000237816,ENSG00000236534
chr13	70923998	70924320	13:70923998-70924320	ENSG00000199282,ENSG00000212377,ENSG00000226554
chr13	71021837	71022297	13:71021837-71022297	ENSG00000226846
chr13	71025589	71025953	13:71025589-71025953	ENSG00000226846
chr13	71032844	71033171	13:71032844-71033171	ENSG00000226846
chr13	71033496	71033731	13:71033496-71033731	ENSG00000226846
chr13	71055919	71056641	13:71055919-71056641	ENSG00000226846
chr13	71087806	71088177	13:71087806-71088177	ENSG00000212377,ENSG00000237816,ENSG00000236534
chr13	71275150	71275374	13:71275150-71275374	ENSG00000206922,ENSG00000226617,ENSG00000199282,ENSG00000278113,ENSG00000251715,ENSG00000227952,ENSG00000212377,ENSG00000232881,ENSG00000237816,ENSG00000236534
chr13	71291008	71291811	13:71291008-71291811	ENSG00000206922,ENSG00000226617,ENSG00000199282,ENSG00000278113,ENSG00000251715,ENSG00000227952,ENSG00000212377,ENSG00000232881,ENSG00000233460,ENSG00000237816,ENSG00000236534,ENSG00000225801
chr13	71389885	71390472	13:71389885-71390472	ENSG00000199282,ENSG00000278113,ENSG00000251715,ENSG00000227952,ENSG00000212377,ENSG00000232881,ENSG00000233460,ENSG00000237816,ENSG00000236534
chr13	71864797	71865108	13:71864797-71865108	ENSG00000232881,ENSG00000233460,ENSG00000237816,ENSG00000236534,ENSG00000276644
chr13	71865514	71865738	13:71865514-71865738	ENSG00000232881,ENSG00000233460,ENSG00000237816,ENSG00000236534,ENSG00000276644
chr13	71866060	71866697	13:71866060-71866697	ENSG00000278113,ENSG00000232881,ENSG00000233460,ENSG00000237816,ENSG00000236534,ENSG00000276644
chr13	71879178	71879415	13:71879178-71879415	ENSG00000226617,ENSG00000199282,ENSG00000278113,ENSG00000251715,ENSG00000227952,ENSG00000212377,ENSG00000232881,ENSG00000233460,ENSG00000237816,ENSG00000236534,ENSG00000276644
chr13	71978908	71979758	13:71978908-71979758	ENSG00000206922,ENSG00000226617,ENSG00000199282,ENSG00000278113,ENSG00000251715,ENSG00000227952,ENSG00000212377,ENSG00000232881,ENSG00000233460,ENSG00000237816,ENSG00000236534
chr13	72220862	72221221	13:72220862-72221221	ENSG00000226617,ENSG00000199282,ENSG00000278113,ENSG00000251715,ENSG00000227952,ENSG00000212377,ENSG00000232881,ENSG00000237816,ENSG00000236534
chr13	72726897	72728150	13:72726897-72728150	ENSG00000199381,ENSG00000083535,ENSG00000083520,ENSG00000136122,ENSG00000204899,ENSG00000206922,ENSG00000226617,ENSG00000199282,ENSG00000278113,ENSG00000251715,ENSG00000227952,ENSG00000212377
chr13	72781500	72782448	13:72781500-72782448	ENSG00000236972,ENSG00000199381,ENSG00000083535,ENSG00000083520,ENSG00000136122,ENSG00000204899,ENSG00000206922,ENSG00000226617,ENSG00000212377
chr13	72839822	72840090	13:72839822-72840090	ENSG00000229708,ENSG00000279754,ENSG00000201253,ENSG00000200267,ENSG00000236972,ENSG00000232041,ENSG00000199381,ENSG00000226617,ENSG00000199282
chr13	72963835	72964048	13:72963835-72964048	ENSG00000229708,ENSG00000279754,ENSG00000201253,ENSG00000200267,ENSG00000236972,ENSG00000232041,ENSG00000199381,ENSG00000083535,ENSG00000226617,ENSG00000199282
chr13	73058558	73059718	13:73058558-73059718	ENSG00000229708,ENSG00000279754,ENSG00000201253,ENSG00000200267,ENSG00000236972,ENSG00000102554,ENSG00000232041,ENSG00000199381,ENSG00000212377
chr13	73221243	73221473	13:73221243-73221473	ENSG00000229708,ENSG00000279754,ENSG00000206697,ENSG00000201253,ENSG00000200267,ENSG00000236972,ENSG00000199381
chr13	73574619	73575202	13:73574619-73575202	ENSG00000228295,ENSG00000224853,ENSG00000229708,ENSG00000279754
chr13	73702629	73703001	13:73702629-73703001	ENSG00000232701,ENSG00000224853,ENSG00000229708,ENSG00000279754,ENSG00000201253,ENSG00000200267,ENSG00000236972,ENSG00000232041,ENSG00000199381,ENSG00000199282
chr13	73715433	73715797	13:73715433-73715797	ENSG00000281167,ENSG00000229708,ENSG00000279754,ENSG00000201253,ENSG00000200267,ENSG00000236972
chr13	73754792	73755009	13:73754792-73755009	ENSG00000214249,ENSG00000226665,ENSG00000206812,ENSG00000281167,ENSG00000226240,ENSG00000177596,ENSG00000232701,ENSG00000235532,ENSG00000280348
chr13	73765429	73766351	13:73765429-73766351	ENSG00000214249,ENSG00000226665,ENSG00000206812,ENSG00000225944,ENSG00000236678,ENSG00000281167,ENSG00000226240,ENSG00000177596,ENSG00000232701,ENSG00000235532,ENSG00000279463,ENSG00000280348,ENSG00000279754,ENSG00000236972
chr13	73767259	73767865	13:73767259-73767865	ENSG00000232701,ENSG00000280348
chr13	73835286	73835564	13:73835286-73835564	ENSG00000214249,ENSG00000225944,ENSG00000236678,ENSG00000281167,ENSG00000226240,ENSG00000177596,ENSG00000232701,ENSG00000206617,ENSG00000286330,ENSG00000235532,ENSG00000279463,ENSG00000280348
chr13	73879607	73879881	13:73879607-73879881	ENSG00000206812,ENSG00000281167,ENSG00000226240,ENSG00000177596,ENSG00000232701,ENSG00000235532,ENSG00000279463,ENSG00000280348
chr13	73914107	73914604	13:73914107-73914604	ENSG00000281167,ENSG00000226240,ENSG00000177596,ENSG00000232701,ENSG00000235532,ENSG00000279463,ENSG00000280348
chr13	73933787	73934075	13:73933787-73934075	ENSG00000226240,ENSG00000177596,ENSG00000235532,ENSG00000279463,ENSG00000280348
chr13	73943447	73943733	13:73943447-73943733	ENSG00000214249,ENSG00000226665,ENSG00000206812,ENSG00000225944,ENSG00000236678,ENSG00000281167,ENSG00000226240,ENSG00000177596,ENSG00000232701,ENSG00000235532,ENSG00000279463,ENSG00000280348,ENSG00000229708,ENSG00000279754
chr13	73956202	73956569	13:73956202-73956569	ENSG00000226240,ENSG00000177596,ENSG00000235532
chr13	73967554	73968355	13:73967554-73968355	ENSG00000223880,ENSG00000214249,ENSG00000226665,ENSG00000206812,ENSG00000225944,ENSG00000236678,ENSG00000281167,ENSG00000226240,ENSG00000177596,ENSG00000232701,ENSG00000235532,ENSG00000279463,ENSG00000280348,ENSG00000118922,ENSG00000229708,ENSG00000279754,ENSG00000201253,ENSG00000200267,ENSG00000236972,ENSG00000199381,ENSG00000199282
chr13	73991368	73991791	13:73991368-73991791	ENSG00000226240,ENSG00000177596,ENSG00000118922
chr13	74026695	74027334	13:74026695-74027334	ENSG00000214249,ENSG00000226665,ENSG00000206812,ENSG00000225944,ENSG00000236678,ENSG00000281167,ENSG00000226240,ENSG00000177596,ENSG00000232701,ENSG00000235532,ENSG00000279463,ENSG00000280348,ENSG00000118922,ENSG00000279754,ENSG00000200267
chr13	74056084	74056280	13:74056084-74056280	ENSG00000235532
chr13	74062003	74062472	13:74062003-74062472	ENSG00000226665,ENSG00000225944,ENSG00000281167,ENSG00000226240,ENSG00000177596,ENSG00000232701,ENSG00000235532,ENSG00000279463,ENSG00000280348,ENSG00000118922
chr13	74063177	74063381	13:74063177-74063381	ENSG00000281167,ENSG00000235532
chr13	74070198	74070496	13:74070198-74070496	ENSG00000235532
chr13	74101433	74101680	13:74101433-74101680	ENSG00000232701,ENSG00000235532
chr13	74133781	74135941	13:74133781-74135941	ENSG00000214249,ENSG00000281167,ENSG00000226240,ENSG00000177596,ENSG00000235532,ENSG00000279463,ENSG00000118922
chr13	74287694	74288232	13:74287694-74288232	ENSG00000232701,ENSG00000206617,ENSG00000286330,ENSG00000235532
chr13	74288605	74288832	13:74288605-74288832	ENSG00000206617,ENSG00000286330
chr13	74290345	74290742	13:74290345-74290742	ENSG00000281167,ENSG00000226240,ENSG00000177596,ENSG00000232701,ENSG00000206617,ENSG00000286330,ENSG00000235532
chr13	74575657	74576144	13:74575657-74576144	ENSG00000226665,ENSG00000206812,ENSG00000225944,ENSG00000236678,ENSG00000281167,ENSG00000226240,ENSG00000177596,ENSG00000232701
chr13	74643432	74643664	13:74643432-74643664	ENSG00000226665,ENSG00000206812,ENSG00000225944,ENSG00000236678,ENSG00000281167,ENSG00000226240,ENSG00000177596,ENSG00000232701
chr13	74718824	74719171	13:74718824-74719171	ENSG00000226665,ENSG00000206812,ENSG00000225944,ENSG00000236678,ENSG00000281167,ENSG00000226240,ENSG00000177596,ENSG00000232701
chr13	74751033	74751251	13:74751033-74751251	ENSG00000226665,ENSG00000206812,ENSG00000225944,ENSG00000236678,ENSG00000281167,ENSG00000226240,ENSG00000177596,ENSG00000232701
chr13	75219677	75220160	13:75219677-75220160	ENSG00000223880,ENSG00000214249,ENSG00000226665,ENSG00000206812,ENSG00000225944,ENSG00000236678,ENSG00000281167,ENSG00000226240,ENSG00000177596,ENSG00000232701
chr13	75268566	75269087	13:75268566-75269087	ENSG00000223880,ENSG00000214249,ENSG00000226665,ENSG00000206812
chr13	75326447	75327079	13:75326447-75327079	ENSG00000136111,ENSG00000214249
chr13	75372389	75372697	13:75372389-75372697	ENSG00000225203,ENSG00000136111
chr13	75458893	75459114	13:75458893-75459114	-
chr13	75481333	75482829	13:75481333-75482829	ENSG00000136111
chr13	75507022	75507968	13:75507022-75507968	-
chr13	75513266	75513466	13:75513266-75513466	-
chr13	75537452	75538299	13:75537452-75538299	ENSG00000261553,ENSG00000118939,ENSG00000188243
chr13	75549152	75550175	13:75549152-75550175	ENSG00000261553,ENSG00000118939,ENSG00000188243,ENSG00000136111
chr13	75635723	75637086	13:75635723-75637086	ENSG00000230902,ENSG00000228444,ENSG00000136153,ENSG00000261105
chr13	75647231	75647626	13:75647231-75647626	ENSG00000261206,ENSG00000230902,ENSG00000228444,ENSG00000136153,ENSG00000261105
chr13	75672363	75672590	13:75672363-75672590	ENSG00000230902
chr13	75695862	75696073	13:75695862-75696073	ENSG00000261206,ENSG00000230902
chr13	75760286	75760612	13:75760286-75760612	ENSG00000136153
chr13	75762530	75762907	13:75762530-75762907	ENSG00000136153
chr13	75803150	75803460	13:75803150-75803460	ENSG00000136153
chr13	75876335	75876830	13:75876335-75876830	ENSG00000102794,ENSG00000243274,ENSG00000261206,ENSG00000223458,ENSG00000178734,ENSG00000230902
chr13	76019479	76019800	13:76019479-76019800	ENSG00000243274,ENSG00000224933,ENSG00000261206
chr13	76190552	76190983	13:76190552-76190983	ENSG00000243274,ENSG00000261206
chr13	76213603	76214160	13:76213603-76214160	ENSG00000243274,ENSG00000261206
chr13	76473438	76473825	13:76473438-76473825	ENSG00000102794,ENSG00000118903,ENSG00000287018,ENSG00000285572,ENSG00000243274,ENSG00000261206,ENSG00000223458,ENSG00000178734,ENSG00000230902
chr13	76745317	76745781	13:76745317-76745781	ENSG00000102794,ENSG00000118903,ENSG00000287018,ENSG00000285572
chr13	76826473	76826672	13:76826473-76826672	ENSG00000118903,ENSG00000284809,ENSG00000287018,ENSG00000285572
chr13	76879369	76879913	13:76879369-76879913	ENSG00000102794,ENSG00000118903,ENSG00000278727,ENSG00000178695,ENSG00000284809,ENSG00000287018,ENSG00000285572,ENSG00000243274,ENSG00000261206
chr13	76885216	76886958	13:76885216-76886958	ENSG00000102794,ENSG00000118903,ENSG00000278727,ENSG00000178695,ENSG00000287018,ENSG00000285572
chr13	76903534	76904009	13:76903534-76904009	ENSG00000102794,ENSG00000118903,ENSG00000278727,ENSG00000178695,ENSG00000287018,ENSG00000285572,ENSG00000261206,ENSG00000223458,ENSG00000178734
chr13	76980004	76980507	13:76980004-76980507	ENSG00000283208,ENSG00000102805,ENSG00000228002,ENSG00000233873,ENSG00000102794,ENSG00000118903,ENSG00000287018
chr13	76991473	76992801	13:76991473-76992801	ENSG00000274898,ENSG00000005812,ENSG00000283208,ENSG00000102805,ENSG00000228002,ENSG00000233873,ENSG00000102794,ENSG00000118903
chr13	77026219	77027533	13:77026219-77027533	ENSG00000229521,ENSG00000274898,ENSG00000236051,ENSG00000005812,ENSG00000283208,ENSG00000102805
chr13	77043882	77044227	13:77043882-77044227	ENSG00000229521,ENSG00000274898,ENSG00000236051,ENSG00000005812
chr13	77065596	77065919	13:77065596-77065919	ENSG00000229521,ENSG00000236051
chr13	77122633	77123003	13:77122633-77123003	ENSG00000229521,ENSG00000005810,ENSG00000236051
chr13	77184397	77184977	13:77184397-77184977	ENSG00000206800,ENSG00000224347,ENSG00000229521,ENSG00000005810,ENSG00000236051,ENSG00000102794,ENSG00000287018
chr13	77298304	77298859	13:77298304-77298859	ENSG00000288716,ENSG00000005810
chr13	77300379	77301012	13:77300379-77301012	ENSG00000288716,ENSG00000005810
chr13	77307702	77308125	13:77307702-77308125	ENSG00000288716,ENSG00000005810
chr13	77326422	77327379	13:77326422-77327379	ENSG00000288716,ENSG00000005810
chr13	77328987	77330109	13:77328987-77330109	ENSG00000288716,ENSG00000005810
chr13	77338566	77339870	13:77338566-77339870	ENSG00000288716,ENSG00000005810
chr13	77345304	77346012	13:77345304-77346012	ENSG00000288716
chr13	77353948	77354298	13:77353948-77354298	ENSG00000206800,ENSG00000224347,ENSG00000288716,ENSG00000229521,ENSG00000005810,ENSG00000102794
chr13	77415393	77415943	13:77415393-77415943	ENSG00000206800,ENSG00000224347,ENSG00000285714
chr13	77429211	77430094	13:77429211-77430094	ENSG00000243035,ENSG00000206800,ENSG00000224347,ENSG00000285714
chr13	77460068	77460510	13:77460068-77460510	-
chr13	77478282	77478673	13:77478282-77478673	-
chr13	77492821	77493125	13:77492821-77493125	ENSG00000206800,ENSG00000224347
chr13	77502108	77502513	13:77502108-77502513	ENSG00000206800,ENSG00000224347,ENSG00000136155
chr13	77513775	77514640	13:77513775-77514640	ENSG00000206800,ENSG00000224347,ENSG00000136155
chr13	77544671	77545287	13:77544671-77545287	ENSG00000136155
chr13	77558725	77559209	13:77558725-77559209	ENSG00000229865,ENSG00000206800,ENSG00000224347,ENSG00000287270,ENSG00000136155
chr13	77592980	77593216	13:77592980-77593216	ENSG00000206800,ENSG00000224347,ENSG00000287270,ENSG00000136155
chr13	77660834	77661324	13:77660834-77661324	ENSG00000285746,ENSG00000227922,ENSG00000206800,ENSG00000224347
chr13	77679344	77679884	13:77679344-77679884	ENSG00000285746,ENSG00000227922,ENSG00000206800,ENSG00000224347
chr13	77697102	77699011	13:77697102-77699011	ENSG00000266325,ENSG00000139737,ENSG00000206800,ENSG00000224347
chr13	77751611	77752108	13:77751611-77752108	ENSG00000139737,ENSG00000206800,ENSG00000224347
chr13	77774213	77774562	13:77774213-77774562	ENSG00000243035,ENSG00000233379,ENSG00000225579,ENSG00000206800
chr13	77779549	77780029	13:77779549-77780029	ENSG00000243035,ENSG00000233379,ENSG00000225579
chr13	77918970	77919201	13:77918970-77919201	ENSG00000243035,ENSG00000233379,ENSG00000234377,ENSG00000136160
chr13	78022060	78022653	13:78022060-78022653	ENSG00000215357,ENSG00000200686,ENSG00000271386,ENSG00000235625,ENSG00000229249,ENSG00000236133,ENSG00000243035,ENSG00000233379,ENSG00000234377,ENSG00000136160,ENSG00000206800
chr13	78066487	78066707	13:78066487-78066707	ENSG00000236133,ENSG00000243035,ENSG00000233379,ENSG00000234377
chr13	78137594	78138146	13:78137594-78138146	ENSG00000230584,ENSG00000215357,ENSG00000225427,ENSG00000237109,ENSG00000229865,ENSG00000200686,ENSG00000271386,ENSG00000235625,ENSG00000236133,ENSG00000243035,ENSG00000233379,ENSG00000234377
chr13	78518442	78518765	13:78518442-78518765	ENSG00000230584,ENSG00000215357,ENSG00000225427,ENSG00000237109,ENSG00000224686,ENSG00000229865,ENSG00000200686,ENSG00000271386,ENSG00000235625
chr13	78601661	78602023	13:78601661-78602023	ENSG00000237109,ENSG00000152192,ENSG00000271776,ENSG00000224686,ENSG00000229865,ENSG00000200686
chr13	78602981	78603648	13:78602981-78603648	ENSG00000237109,ENSG00000152192,ENSG00000271776,ENSG00000224686,ENSG00000200686
chr13	78609653	78609948	13:78609653-78609948	ENSG00000237109,ENSG00000152192,ENSG00000271776,ENSG00000229865
chr13	78658535	78659280	13:78658535-78659280	ENSG00000230584,ENSG00000215357,ENSG00000225427,ENSG00000237109,ENSG00000152193,ENSG00000224686,ENSG00000229865,ENSG00000200686,ENSG00000271386,ENSG00000235625
chr13	78660159	78660569	13:78660159-78660569	ENSG00000225427,ENSG00000237109,ENSG00000152193,ENSG00000229865,ENSG00000200686,ENSG00000271386,ENSG00000235625
chr13	78978339	78978831	13:78978339-78978831	ENSG00000236277,ENSG00000230584,ENSG00000215357,ENSG00000225427,ENSG00000237109,ENSG00000224686,ENSG00000229865,ENSG00000200686,ENSG00000271386,ENSG00000235625,ENSG00000243035
chr13	79070563	79071026	13:79070563-79071026	ENSG00000226670,ENSG00000236277,ENSG00000230584,ENSG00000215357,ENSG00000225427,ENSG00000200686,ENSG00000271386,ENSG00000235625
chr13	79109097	79109533	13:79109097-79109533	ENSG00000226670,ENSG00000236277,ENSG00000230584,ENSG00000215357,ENSG00000225427,ENSG00000237109,ENSG00000224686,ENSG00000229865,ENSG00000200686,ENSG00000271386,ENSG00000235625
chr13	79190784	79191526	13:79190784-79191526	ENSG00000226670,ENSG00000236277,ENSG00000230584,ENSG00000215357,ENSG00000225427,ENSG00000229865,ENSG00000200686,ENSG00000271386,ENSG00000235625
chr13	79194228	79194975	13:79194228-79194975	ENSG00000227676,ENSG00000226670,ENSG00000236277,ENSG00000230584,ENSG00000215357,ENSG00000225427,ENSG00000237109,ENSG00000224686,ENSG00000229865,ENSG00000200686,ENSG00000271386,ENSG00000235625
chr13	79307752	79308206	13:79307752-79308206	-
chr13	79337019	79337263	13:79337019-79337263	ENSG00000139746,ENSG00000215357
chr13	79382644	79383121	13:79382644-79383121	ENSG00000227354,ENSG00000252496,ENSG00000139746
chr13	79385805	79386215	13:79385805-79386215	ENSG00000227354,ENSG00000252496
chr13	79393573	79394406	13:79393573-79394406	ENSG00000227676,ENSG00000227354,ENSG00000252496,ENSG00000139746,ENSG00000215357
chr13	79401472	79401957	13:79401472-79401957	ENSG00000227354,ENSG00000139746
chr13	79405637	79406815	13:79405637-79406815	ENSG00000227354,ENSG00000139746
chr13	79424009	79424248	13:79424009-79424248	ENSG00000227676,ENSG00000227354
chr13	79480989	79481719	13:79480989-79481719	ENSG00000227676,ENSG00000102471,ENSG00000232132
chr13	79524987	79525480	13:79524987-79525480	ENSG00000227676,ENSG00000102471
chr13	79599916	79600597	13:79599916-79600597	ENSG00000285902,ENSG00000227676
chr13	79679414	79679747	13:79679414-79679747	ENSG00000202398,ENSG00000229175,ENSG00000285902,ENSG00000227676
chr13	79791619	79791841	13:79791619-79791841	ENSG00000229175,ENSG00000229011
chr13	79812221	79813422	13:79812221-79813422	ENSG00000281721,ENSG00000229175,ENSG00000229011,ENSG00000285902,ENSG00000227676
chr13	80036806	80037339	13:80036806-80037339	ENSG00000285684,ENSG00000281721,ENSG00000284196,ENSG00000229175,ENSG00000285902
chr13	80038782	80039310	13:80038782-80039310	ENSG00000285684,ENSG00000281721,ENSG00000284196,ENSG00000229175
chr13	80048647	80049140	13:80048647-80049140	ENSG00000285684,ENSG00000281721,ENSG00000284196,ENSG00000229175,ENSG00000285902,ENSG00000227676
chr13	80168486	80168897	13:80168486-80168897	ENSG00000285684,ENSG00000281721,ENSG00000284196,ENSG00000229175,ENSG00000285902
chr13	80283148	80283483	13:80283148-80283483	ENSG00000285684,ENSG00000281721,ENSG00000229175
chr13	80340216	80341691	13:80340216-80341691	ENSG00000202398,ENSG00000136158,ENSG00000285684,ENSG00000285902
chr13	80342403	80343329	13:80342403-80343329	ENSG00000202398,ENSG00000136158,ENSG00000285684,ENSG00000285902
chr13	80355669	80355886	13:80355669-80355886	ENSG00000202398,ENSG00000136158,ENSG00000285684,ENSG00000229175,ENSG00000285902,ENSG00000227676
chr13	80399344	80400723	13:80399344-80400723	ENSG00000270415,ENSG00000227862,ENSG00000202398,ENSG00000229175
chr13	80401048	80401338	13:80401048-80401338	ENSG00000202398
chr13	80408478	80408707	13:80408478-80408707	ENSG00000227862,ENSG00000202398
chr13	80442052	80442444	13:80442052-80442444	ENSG00000227862,ENSG00000202398,ENSG00000285684,ENSG00000281721,ENSG00000229175,ENSG00000285902,ENSG00000227676
chr13	80444270	80444832	13:80444270-80444832	ENSG00000227862,ENSG00000202398
chr13	80454099	80454855	13:80454099-80454855	ENSG00000270415,ENSG00000231222,ENSG00000227862,ENSG00000202398,ENSG00000285684,ENSG00000281721,ENSG00000284196,ENSG00000229175,ENSG00000285902,ENSG00000227676,ENSG00000215357,ENSG00000229865,ENSG00000271386
chr13	80462457	80462770	13:80462457-80462770	ENSG00000227862
chr13	80478089	80478357	13:80478089-80478357	ENSG00000227862
chr13	80490708	80491094	13:80490708-80491094	ENSG00000227862
chr13	80551706	80552314	13:80551706-80552314	ENSG00000270415,ENSG00000231222,ENSG00000227862,ENSG00000202398,ENSG00000285684,ENSG00000229175,ENSG00000285902,ENSG00000227676
chr13	80654667	80655049	13:80654667-80655049	ENSG00000226683,ENSG00000227862
chr13	80686038	80686272	13:80686038-80686272	ENSG00000270415,ENSG00000227862
chr13	80716698	80716992	13:80716698-80716992	ENSG00000270415,ENSG00000231222,ENSG00000227862
chr13	80873723	80873936	13:80873723-80873936	ENSG00000270415,ENSG00000231222,ENSG00000227862
chr13	81002250	81002463	13:81002250-81002463	ENSG00000229246,ENSG00000286746
chr13	81017501	81017798	13:81017501-81017798	ENSG00000229246,ENSG00000286746
chr13	81246421	81246706	13:81246421-81246706	ENSG00000237148,ENSG00000222486,ENSG00000229309,ENSG00000260094,ENSG00000270415
chr13	81340701	81341078	13:81340701-81341078	ENSG00000214182,ENSG00000237148,ENSG00000222486,ENSG00000260094,ENSG00000270415
chr13	82038630	82038923	13:82038630-82038923	ENSG00000214182,ENSG00000237148,ENSG00000260094,ENSG00000270415
chr13	82068994	82069453	13:82068994-82069453	ENSG00000214182,ENSG00000237148,ENSG00000222486,ENSG00000260094,ENSG00000270415
chr13	82164376	82165263	13:82164376-82165263	ENSG00000286385,ENSG00000214182,ENSG00000222486,ENSG00000270415
chr13	82205044	82206312	13:82205044-82206312	ENSG00000214182,ENSG00000237148,ENSG00000222486,ENSG00000260094,ENSG00000270415
chr13	82229394	82229758	13:82229394-82229758	ENSG00000214182,ENSG00000237148,ENSG00000270415
chr13	82258191	82258474	13:82258191-82258474	ENSG00000214182,ENSG00000237148,ENSG00000260094,ENSG00000270415
chr13	82458204	82458409	13:82458204-82458409	ENSG00000237099,ENSG00000214182,ENSG00000237148,ENSG00000270415
chr13	82459667	82459940	13:82459667-82459940	ENSG00000214182
chr13	82655342	82655604	13:82655342-82655604	ENSG00000237099,ENSG00000286385,ENSG00000214182
chr13	82667445	82667647	13:82667445-82667647	ENSG00000286446,ENSG00000270400,ENSG00000237099,ENSG00000286385,ENSG00000214182
chr13	82757117	82757518	13:82757117-82757518	ENSG00000237099,ENSG00000286385,ENSG00000214182
chr13	82766753	82767015	13:82766753-82767015	ENSG00000286284,ENSG00000222791,ENSG00000270400,ENSG00000237099,ENSG00000286385,ENSG00000214182
chr13	82789153	82789489	13:82789153-82789489	ENSG00000224188,ENSG00000270400,ENSG00000237099,ENSG00000286385,ENSG00000214182
chr13	82938594	82938941	13:82938594-82938941	ENSG00000222791,ENSG00000270400,ENSG00000237099,ENSG00000286385,ENSG00000214182
chr13	83183342	83184131	13:83183342-83184131	ENSG00000286446,ENSG00000222791,ENSG00000270400,ENSG00000286385
chr13	83248248	83248730	13:83248248-83248730	ENSG00000232447,ENSG00000228597,ENSG00000286284,ENSG00000286446,ENSG00000222791,ENSG00000270400,ENSG00000286385,ENSG00000214182
chr13	83373386	83373650	13:83373386-83373650	ENSG00000286284,ENSG00000286446,ENSG00000222791,ENSG00000270400,ENSG00000286385
chr13	83453218	83453757	13:83453218-83453757	ENSG00000224188,ENSG00000285680,ENSG00000178235,ENSG00000286446,ENSG00000222791,ENSG00000270400,ENSG00000286385
chr13	83462210	83462597	13:83462210-83462597	ENSG00000224188,ENSG00000286284,ENSG00000285680,ENSG00000178235,ENSG00000286446,ENSG00000222791,ENSG00000286385
chr13	83517171	83517462	13:83517171-83517462	ENSG00000285742,ENSG00000286284,ENSG00000285680,ENSG00000178235,ENSG00000286446,ENSG00000222791,ENSG00000286385
chr13	83534083	83534585	13:83534083-83534585	ENSG00000233349,ENSG00000224188,ENSG00000285680,ENSG00000286446,ENSG00000222791
chr13	83535592	83535803	13:83535592-83535803	ENSG00000233349,ENSG00000224188,ENSG00000286446,ENSG00000222791
chr13	83749456	83750098	13:83749456-83750098	ENSG00000233349,ENSG00000285742,ENSG00000224188,ENSG00000286284,ENSG00000285680,ENSG00000178235,ENSG00000286446
chr13	83779720	83779918	13:83779720-83779918	ENSG00000232447,ENSG00000228597,ENSG00000285742,ENSG00000224188,ENSG00000286284,ENSG00000285680,ENSG00000178235,ENSG00000286446
chr13	83823745	83824542	13:83823745-83824542	ENSG00000285742,ENSG00000224188,ENSG00000286284,ENSG00000285680,ENSG00000178235,ENSG00000286446
chr13	83907599	83907827	13:83907599-83907827	ENSG00000224188,ENSG00000286284,ENSG00000215037,ENSG00000285680,ENSG00000178235
chr13	84085871	84086647	13:84085871-84086647	ENSG00000288016,ENSG00000285742,ENSG00000224188,ENSG00000286284
chr13	84137262	84137682	13:84137262-84137682	ENSG00000233349,ENSG00000232447,ENSG00000228597,ENSG00000288016,ENSG00000285742,ENSG00000224188,ENSG00000286284,ENSG00000285680,ENSG00000178235
chr13	84155879	84156090	13:84155879-84156090	ENSG00000233349,ENSG00000232447,ENSG00000228597,ENSG00000288016,ENSG00000285742,ENSG00000224188,ENSG00000286284,ENSG00000285680,ENSG00000178235
chr13	84398734	84399438	13:84398734-84399438	ENSG00000233349,ENSG00000232447,ENSG00000228597,ENSG00000224188,ENSG00000286284
chr13	84455766	84455967	13:84455766-84455967	ENSG00000233349,ENSG00000232447,ENSG00000228597,ENSG00000224188,ENSG00000286284
chr13	84687262	84687561	13:84687262-84687561	ENSG00000226370,ENSG00000233349,ENSG00000232447,ENSG00000228597,ENSG00000224188
chr13	84831751	84832206	13:84831751-84832206	ENSG00000184564,ENSG00000285834,ENSG00000286906,ENSG00000288038,ENSG00000233349,ENSG00000232447,ENSG00000228597
chr13	84882138	84882621	13:84882138-84882621	ENSG00000278580,ENSG00000184564,ENSG00000285834,ENSG00000226317,ENSG00000286906,ENSG00000226370,ENSG00000287438,ENSG00000288038,ENSG00000233349,ENSG00000232447,ENSG00000228597
chr13	84962156	84963084	13:84962156-84963084	ENSG00000278580,ENSG00000184564,ENSG00000285834,ENSG00000226317,ENSG00000286906,ENSG00000226370,ENSG00000287438,ENSG00000288038,ENSG00000233349
chr13	85035271	85035584	13:85035271-85035584	ENSG00000184564,ENSG00000285834,ENSG00000226317,ENSG00000286906,ENSG00000226370,ENSG00000287438,ENSG00000288038
chr13	85204929	85205180	13:85204929-85205180	ENSG00000285834,ENSG00000226317,ENSG00000286906,ENSG00000226370,ENSG00000287438
chr13	85266341	85266678	13:85266341-85266678	ENSG00000184564,ENSG00000285834,ENSG00000226317,ENSG00000286906,ENSG00000226370
chr13	85430612	85431887	13:85430612-85431887	ENSG00000184564,ENSG00000285834,ENSG00000226317,ENSG00000286906,ENSG00000226370
chr13	85507945	85508674	13:85507945-85508674	ENSG00000184564,ENSG00000285834,ENSG00000226317,ENSG00000286906,ENSG00000226370
chr13	85508905	85509197	13:85508905-85509197	ENSG00000184564,ENSG00000285834,ENSG00000226317,ENSG00000286906,ENSG00000226370
chr13	85638391	85638876	13:85638391-85638876	ENSG00000184564,ENSG00000285834,ENSG00000226317,ENSG00000286906,ENSG00000226370
chr13	85639107	85639554	13:85639107-85639554	ENSG00000184564,ENSG00000285834,ENSG00000226317,ENSG00000286906,ENSG00000226370
chr13	85853546	85854600	13:85853546-85854600	ENSG00000278580,ENSG00000184564,ENSG00000285834
chr13	85896578	85896998	13:85896578-85896998	ENSG00000278580,ENSG00000184564,ENSG00000285834
chr13	85965234	85965442	13:85965234-85965442	ENSG00000228241
chr13	86088787	86089111	13:86088787-86089111	ENSG00000277914,ENSG00000283371,ENSG00000232252
chr13	86182757	86183027	13:86182757-86183027	ENSG00000277914,ENSG00000283371,ENSG00000232252
chr13	86383002	86383457	13:86383002-86383457	ENSG00000232636,ENSG00000228074,ENSG00000287880,ENSG00000277914,ENSG00000283371,ENSG00000232252
chr13	86409634	86409847	13:86409634-86409847	ENSG00000228473,ENSG00000228074,ENSG00000231879,ENSG00000287880,ENSG00000277914,ENSG00000283371
chr13	86480407	86480629	13:86480407-86480629	ENSG00000277640,ENSG00000228473,ENSG00000231879,ENSG00000287880,ENSG00000277914,ENSG00000283371
chr13	86517174	86517384	13:86517174-86517384	ENSG00000232636,ENSG00000285699,ENSG00000228473,ENSG00000231879,ENSG00000287880,ENSG00000277914,ENSG00000283371
chr13	86651112	86651420	13:86651112-86651420	ENSG00000285699,ENSG00000228473,ENSG00000231879,ENSG00000283371
chr13	86694511	86694952	13:86694511-86694952	ENSG00000223404,ENSG00000277640,ENSG00000272515,ENSG00000285699,ENSG00000228473,ENSG00000228074,ENSG00000233528,ENSG00000231879,ENSG00000277914,ENSG00000283371
chr13	86757624	86757843	13:86757624-86757843	ENSG00000232636,ENSG00000228473,ENSG00000233528,ENSG00000231879
chr13	86792416	86792733	13:86792416-86792733	ENSG00000223404,ENSG00000277640,ENSG00000232636,ENSG00000285699,ENSG00000228473,ENSG00000228074,ENSG00000233528,ENSG00000231879,ENSG00000277914
chr13	86839798	86840307	13:86839798-86840307	ENSG00000266052,ENSG00000272515,ENSG00000232636,ENSG00000285699,ENSG00000228074,ENSG00000233528,ENSG00000231879
chr13	86840859	86841156	13:86840859-86841156	ENSG00000266052,ENSG00000232636,ENSG00000285699,ENSG00000228074,ENSG00000233528,ENSG00000231879
chr13	86994125	86994559	13:86994125-86994559	ENSG00000272515,ENSG00000232636,ENSG00000285699,ENSG00000228473,ENSG00000228074,ENSG00000233528
chr13	87080238	87080673	13:87080238-87080673	ENSG00000277640,ENSG00000266052,ENSG00000232636,ENSG00000285699,ENSG00000228473,ENSG00000228074,ENSG00000233528
chr13	87102761	87103055	13:87102761-87103055	ENSG00000277640,ENSG00000272515,ENSG00000232636,ENSG00000285699,ENSG00000228473,ENSG00000228074,ENSG00000233528
chr13	87146471	87146733	13:87146471-87146733	ENSG00000272515,ENSG00000232636,ENSG00000285699,ENSG00000228473,ENSG00000228074,ENSG00000233528
chr13	87521533	87521845	13:87521533-87521845	ENSG00000272046,ENSG00000223404,ENSG00000277640,ENSG00000266052,ENSG00000272515,ENSG00000232636,ENSG00000285699,ENSG00000228473,ENSG00000228074
chr13	87561439	87561773	13:87561439-87561773	ENSG00000272046,ENSG00000223404,ENSG00000277640,ENSG00000266052,ENSG00000272515,ENSG00000232636,ENSG00000285699,ENSG00000228473
chr13	87671097	87672352	13:87671097-87672352	ENSG00000277640,ENSG00000165300,ENSG00000266052,ENSG00000272515,ENSG00000228824
chr13	87677591	87678505	13:87677591-87678505	ENSG00000165300,ENSG00000228824
chr13	87680579	87680804	13:87680579-87680804	ENSG00000277640,ENSG00000165300,ENSG00000266052,ENSG00000228824
chr13	87894641	87894902	13:87894641-87894902	ENSG00000232204,ENSG00000272046,ENSG00000223404,ENSG00000277640
chr13	87976307	87976906	13:87976307-87976906	ENSG00000236176,ENSG00000272046,ENSG00000223404,ENSG00000277640,ENSG00000272515,ENSG00000285699
chr13	88000389	88001478	13:88000389-88001478	ENSG00000225289,ENSG00000272046,ENSG00000223404,ENSG00000277640,ENSG00000266052,ENSG00000272515,ENSG00000228473
chr13	88136020	88136482	13:88136020-88136482	ENSG00000225289,ENSG00000231019
chr13	88151715	88151995	13:88151715-88151995	ENSG00000225289,ENSG00000231019,ENSG00000272046,ENSG00000223404,ENSG00000277640
chr13	88292168	88292594	13:88292168-88292594	ENSG00000261666,ENSG00000283130,ENSG00000286422,ENSG00000225289,ENSG00000272046,ENSG00000223404,ENSG00000277640,ENSG00000266052
chr13	88303351	88304070	13:88303351-88304070	ENSG00000236176,ENSG00000226037,ENSG00000261666,ENSG00000283130,ENSG00000286422,ENSG00000285811,ENSG00000225289,ENSG00000272046,ENSG00000223404,ENSG00000277640,ENSG00000266052,ENSG00000285699
chr13	88437852	88438051	13:88437852-88438051	ENSG00000236176,ENSG00000226037,ENSG00000271395,ENSG00000261666,ENSG00000283130,ENSG00000286422,ENSG00000285811,ENSG00000225289,ENSG00000272046,ENSG00000223404,ENSG00000277640,ENSG00000266052,ENSG00000272515,ENSG00000285699,ENSG00000228473
chr13	88455815	88456694	13:88455815-88456694	ENSG00000252696,ENSG00000236176,ENSG00000226037,ENSG00000271395,ENSG00000227247,ENSG00000232225,ENSG00000261666,ENSG00000283130,ENSG00000286422,ENSG00000229443,ENSG00000285811,ENSG00000225289,ENSG00000272046,ENSG00000223404,ENSG00000277640,ENSG00000266052,ENSG00000272515,ENSG00000285699,ENSG00000228473,ENSG00000228074
chr13	88540278	88540583	13:88540278-88540583	ENSG00000261666,ENSG00000283130,ENSG00000286422,ENSG00000229443
chr13	88695610	88695812	13:88695610-88695812	ENSG00000236176,ENSG00000233211,ENSG00000261666,ENSG00000283130,ENSG00000286422,ENSG00000223404
chr13	88725938	88726246	13:88725938-88726246	ENSG00000236176,ENSG00000226037,ENSG00000271395,ENSG00000233211,ENSG00000261666,ENSG00000283130,ENSG00000286422,ENSG00000223404
chr13	88895927	88896700	13:88895927-88896700	ENSG00000251753,ENSG00000236176,ENSG00000226037,ENSG00000271395,ENSG00000232225,ENSG00000233211,ENSG00000261666,ENSG00000286422,ENSG00000272046
chr13	88919998	88920507	13:88919998-88920507	ENSG00000236176,ENSG00000226037,ENSG00000271395,ENSG00000227247,ENSG00000232225,ENSG00000233211,ENSG00000261666,ENSG00000283130,ENSG00000286422,ENSG00000272046,ENSG00000277640
chr13	88926338	88927325	13:88926338-88927325	ENSG00000236176,ENSG00000226037,ENSG00000271395,ENSG00000232225,ENSG00000233211,ENSG00000261666,ENSG00000283130,ENSG00000286422,ENSG00000272046,ENSG00000223404,ENSG00000277640,ENSG00000228473
chr13	88937335	88937608	13:88937335-88937608	ENSG00000236176,ENSG00000226037,ENSG00000232225,ENSG00000233211,ENSG00000261666
chr13	89139637	89139882	13:89139637-89139882	ENSG00000236176,ENSG00000226037,ENSG00000271395,ENSG00000227247,ENSG00000232225,ENSG00000234660,ENSG00000288552,ENSG00000233211
chr13	89172230	89172672	13:89172230-89172672	ENSG00000236176,ENSG00000226037,ENSG00000271395,ENSG00000227247,ENSG00000232225,ENSG00000234660,ENSG00000288552
chr13	89286999	89287467	13:89286999-89287467	ENSG00000236176,ENSG00000226037,ENSG00000271395,ENSG00000227247,ENSG00000232225,ENSG00000234660
chr13	89297184	89297380	13:89297184-89297380	ENSG00000236176,ENSG00000226037,ENSG00000271395,ENSG00000227247,ENSG00000232225,ENSG00000234660
chr13	89363310	89363551	13:89363310-89363551	ENSG00000236176,ENSG00000226037,ENSG00000271395,ENSG00000225530,ENSG00000227247,ENSG00000232225
chr13	89748527	89748895	13:89748527-89748895	ENSG00000227983,ENSG00000251753,ENSG00000235879,ENSG00000252696,ENSG00000261446,ENSG00000215418,ENSG00000200733,ENSG00000234227,ENSG00000236176,ENSG00000226037,ENSG00000271395
chr13	89783389	89783598	13:89783389-89783598	ENSG00000251753,ENSG00000235879,ENSG00000252696,ENSG00000261446,ENSG00000215418,ENSG00000200733,ENSG00000234227,ENSG00000236176,ENSG00000226037,ENSG00000271395
chr13	89784344	89784650	13:89784344-89784650	ENSG00000227983,ENSG00000251753,ENSG00000235879,ENSG00000252696,ENSG00000261446,ENSG00000215418,ENSG00000200733,ENSG00000234227,ENSG00000236176,ENSG00000226037,ENSG00000271395
chr13	90032878	90033209	13:90032878-90033209	ENSG00000234625,ENSG00000227983,ENSG00000251753,ENSG00000235879,ENSG00000252696,ENSG00000261446,ENSG00000215418,ENSG00000200733,ENSG00000234227
chr13	90077654	90077858	13:90077654-90077858	ENSG00000251753,ENSG00000235879,ENSG00000252696,ENSG00000261446,ENSG00000215418,ENSG00000234227,ENSG00000236176
chr13	90230895	90231475	13:90230895-90231475	ENSG00000251753,ENSG00000283783,ENSG00000224419,ENSG00000235879,ENSG00000252696,ENSG00000261446
chr13	90348728	90349234	13:90348728-90349234	ENSG00000234625,ENSG00000227983,ENSG00000251753,ENSG00000235879,ENSG00000252696,ENSG00000261446,ENSG00000215418,ENSG00000200733,ENSG00000234227,ENSG00000236176,ENSG00000226037
chr13	90427984	90428412	13:90427984-90428412	ENSG00000227983,ENSG00000251753,ENSG00000235879,ENSG00000252696,ENSG00000261446,ENSG00000215418,ENSG00000236176
chr13	90494762	90495659	13:90494762-90495659	ENSG00000251753,ENSG00000234384,ENSG00000235879,ENSG00000252696,ENSG00000261446
chr13	90867353	90867568	13:90867353-90867568	ENSG00000234625,ENSG00000227983,ENSG00000231674,ENSG00000251753,ENSG00000235879,ENSG00000252696,ENSG00000261446,ENSG00000215418,ENSG00000200733,ENSG00000234227
chr13	90947351	90947585	13:90947351-90947585	ENSG00000234625,ENSG00000227983,ENSG00000231674,ENSG00000251753,ENSG00000235879,ENSG00000215418
chr13	91134346	91134833	13:91134346-91134833	ENSG00000214178,ENSG00000229557,ENSG00000234625,ENSG00000227983
chr13	91312049	91312462	13:91312049-91312462	ENSG00000282864,ENSG00000283705,ENSG00000284375,ENSG00000283762,ENSG00000284204,ENSG00000283815,ENSG00000284536,ENSG00000215417,ENSG00000214178,ENSG00000234625
chr13	91313003	91313419	13:91313003-91313419	ENSG00000282864,ENSG00000283705,ENSG00000284375,ENSG00000283762,ENSG00000284204,ENSG00000283815,ENSG00000284536,ENSG00000215417,ENSG00000214178,ENSG00000234625,ENSG00000227983
chr13	91331267	91331732	13:91331267-91331732	ENSG00000282864,ENSG00000283705,ENSG00000284375,ENSG00000283762,ENSG00000284204,ENSG00000283815,ENSG00000284536,ENSG00000215417,ENSG00000214178,ENSG00000234625
chr13	91347014	91349367	13:91347014-91349367	ENSG00000283705,ENSG00000284375,ENSG00000283762,ENSG00000284204,ENSG00000283815,ENSG00000284536,ENSG00000215417,ENSG00000214178
chr13	91375217	91375531	13:91375217-91375531	ENSG00000236240,ENSG00000282864,ENSG00000179399,ENSG00000283705,ENSG00000284375,ENSG00000283762,ENSG00000284204,ENSG00000283815,ENSG00000284536,ENSG00000215417,ENSG00000214178,ENSG00000234625,ENSG00000227983
chr13	91398342	91400067	13:91398342-91400067	ENSG00000252508,ENSG00000282864,ENSG00000179399,ENSG00000283705,ENSG00000284375,ENSG00000283762,ENSG00000284204,ENSG00000283815,ENSG00000284536,ENSG00000215417,ENSG00000214178,ENSG00000234625,ENSG00000227983
chr13	91406667	91406899	13:91406667-91406899	ENSG00000252508,ENSG00000282864,ENSG00000179399,ENSG00000283705,ENSG00000284375,ENSG00000283762,ENSG00000284204,ENSG00000283815,ENSG00000284536,ENSG00000214178,ENSG00000234625
chr13	91592572	91592868	13:91592572-91592868	ENSG00000263741,ENSG00000252508,ENSG00000282864,ENSG00000214178,ENSG00000234625,ENSG00000227983
chr13	91904522	91904862	13:91904522-91904862	ENSG00000232849,ENSG00000263741,ENSG00000236240,ENSG00000283097,ENSG00000282865,ENSG00000229287,ENSG00000252508,ENSG00000282997,ENSG00000282864,ENSG00000234625
chr13	91955836	91956116	13:91955836-91956116	ENSG00000288001,ENSG00000263741,ENSG00000236240,ENSG00000283097,ENSG00000282865,ENSG00000229287,ENSG00000252508,ENSG00000282997
chr13	92291243	92291500	13:92291243-92291500	ENSG00000286843,ENSG00000278177,ENSG00000288001,ENSG00000232849,ENSG00000263741,ENSG00000236240,ENSG00000283097,ENSG00000232885,ENSG00000282865,ENSG00000229287,ENSG00000252508
chr13	92334367	92334601	13:92334367-92334601	ENSG00000288001,ENSG00000282993,ENSG00000263741,ENSG00000236240,ENSG00000283097,ENSG00000232885,ENSG00000282865,ENSG00000229287,ENSG00000252508
chr13	92622185	92622525	13:92622185-92622525	ENSG00000237924,ENSG00000224394,ENSG00000235784,ENSG00000286843,ENSG00000278177,ENSG00000288001,ENSG00000232849,ENSG00000235984,ENSG00000282993,ENSG00000287159,ENSG00000263741,ENSG00000236240,ENSG00000283097,ENSG00000282865,ENSG00000229287,ENSG00000252508
chr13	92693936	92694399	13:92693936-92694399	ENSG00000278177,ENSG00000288001,ENSG00000232849,ENSG00000235984,ENSG00000282993,ENSG00000287159,ENSG00000263741,ENSG00000236240,ENSG00000283097,ENSG00000229287
chr13	92763891	92764099	13:92763891-92764099	ENSG00000224394,ENSG00000235784,ENSG00000286843,ENSG00000278177,ENSG00000288001,ENSG00000232849,ENSG00000235984,ENSG00000282993,ENSG00000287159,ENSG00000263741,ENSG00000236240,ENSG00000283097,ENSG00000229287,ENSG00000252508
chr13	92974933	92975431	13:92974933-92975431	ENSG00000224394,ENSG00000235784,ENSG00000286843,ENSG00000278177,ENSG00000288001,ENSG00000232849,ENSG00000235984,ENSG00000282993,ENSG00000263741,ENSG00000236240,ENSG00000283097,ENSG00000252508
chr13	93454896	93455104	13:93454896-93455104	ENSG00000212559,ENSG00000224394,ENSG00000235784,ENSG00000286843,ENSG00000278177,ENSG00000288001,ENSG00000232849,ENSG00000263741,ENSG00000283097
chr13	94261220	94261588	13:94261220-94261588	ENSG00000252335,ENSG00000237924,ENSG00000235768,ENSG00000236520,ENSG00000212559,ENSG00000224394,ENSG00000235784,ENSG00000286843,ENSG00000183098,ENSG00000278177,ENSG00000288001,ENSG00000232849
chr13	94323857	94324217	13:94323857-94324217	ENSG00000252335,ENSG00000287635,ENSG00000260962,ENSG00000237924,ENSG00000235768,ENSG00000222129,ENSG00000236520,ENSG00000212559,ENSG00000224394,ENSG00000235784,ENSG00000286843,ENSG00000183098,ENSG00000278177,ENSG00000288001,ENSG00000232849,ENSG00000263741,ENSG00000236240,ENSG00000229287,ENSG00000283487,ENSG00000233273
chr13	94327274	94327861	13:94327274-94327861	ENSG00000287635,ENSG00000260962,ENSG00000237924,ENSG00000235768,ENSG00000236520,ENSG00000212559,ENSG00000224394,ENSG00000235784,ENSG00000286843,ENSG00000183098,ENSG00000278177,ENSG00000288001,ENSG00000232849,ENSG00000263741,ENSG00000236240,ENSG00000283097
chr13	94345562	94345919	13:94345562-94345919	ENSG00000237924,ENSG00000235768,ENSG00000236520,ENSG00000212559,ENSG00000224394,ENSG00000235784,ENSG00000286843,ENSG00000183098,ENSG00000278177,ENSG00000288001,ENSG00000232849,ENSG00000263741,ENSG00000229287
chr13	94352357	94352556	13:94352357-94352556	ENSG00000252335,ENSG00000287635,ENSG00000237924,ENSG00000236520,ENSG00000212559,ENSG00000224394,ENSG00000235784,ENSG00000286843,ENSG00000183098,ENSG00000278177,ENSG00000288001,ENSG00000232849,ENSG00000236240,ENSG00000229287
chr13	94362368	94362664	13:94362368-94362664	ENSG00000252335,ENSG00000287635,ENSG00000260962,ENSG00000237924,ENSG00000235768,ENSG00000274168,ENSG00000222129,ENSG00000080166,ENSG00000236520,ENSG00000212559,ENSG00000224394,ENSG00000235784,ENSG00000286843,ENSG00000183098,ENSG00000278177,ENSG00000288001,ENSG00000232849,ENSG00000235984,ENSG00000263741,ENSG00000236240,ENSG00000283097,ENSG00000282865,ENSG00000229287,ENSG00000233273
chr13	94433313	94433575	13:94433313-94433575	ENSG00000252335,ENSG00000260962,ENSG00000237924,ENSG00000235768,ENSG00000222129,ENSG00000080166
chr13	94501848	94502226	13:94501848-94502226	ENSG00000252335,ENSG00000260962,ENSG00000237924,ENSG00000235768,ENSG00000222129,ENSG00000080166
chr13	94548774	94550197	13:94548774-94550197	ENSG00000252335,ENSG00000287635,ENSG00000260962,ENSG00000237924,ENSG00000235768,ENSG00000274168,ENSG00000222129,ENSG00000088451,ENSG00000080166,ENSG00000212559,ENSG00000224394,ENSG00000235784,ENSG00000286843,ENSG00000278177,ENSG00000288001,ENSG00000283097,ENSG00000233273,ENSG00000235137
chr13	94595691	94596613	13:94595691-94596613	ENSG00000252335,ENSG00000287635,ENSG00000260962,ENSG00000237924,ENSG00000235768,ENSG00000274168,ENSG00000222129,ENSG00000152749,ENSG00000088451,ENSG00000080166,ENSG00000278177
chr13	94601431	94602326	13:94601431-94602326	ENSG00000252335,ENSG00000287635,ENSG00000260962,ENSG00000237924,ENSG00000235768,ENSG00000274168,ENSG00000222129,ENSG00000152749,ENSG00000088451,ENSG00000080166,ENSG00000224394
chr13	94617528	94617826	13:94617528-94617826	ENSG00000252335,ENSG00000287635,ENSG00000260962,ENSG00000237924,ENSG00000235768,ENSG00000274168,ENSG00000222129,ENSG00000080166
chr13	94620287	94620508	13:94620287-94620508	ENSG00000287635,ENSG00000260962,ENSG00000237924,ENSG00000235768,ENSG00000274168,ENSG00000222129,ENSG00000080166
chr13	94711172	94712075	13:94711172-94712075	ENSG00000252335,ENSG00000287635,ENSG00000260962,ENSG00000237924,ENSG00000235768,ENSG00000125285,ENSG00000227640,ENSG00000274168,ENSG00000238230,ENSG00000222129
chr13	95186010	95186219	13:95186010-95186219	ENSG00000134873,ENSG00000200211,ENSG00000223298,ENSG00000252335,ENSG00000287635,ENSG00000260962
chr13	95189250	95189742	13:95189250-95189742	ENSG00000223392,ENSG00000134873,ENSG00000200211,ENSG00000223298,ENSG00000125257,ENSG00000252335,ENSG00000287635,ENSG00000260962,ENSG00000237924,ENSG00000235768
chr13	95191899	95192203	13:95191899-95192203	ENSG00000223392,ENSG00000134873,ENSG00000200211,ENSG00000223298,ENSG00000125257,ENSG00000252335,ENSG00000287635,ENSG00000260962,ENSG00000237924,ENSG00000235768
chr13	95226710	95227783	13:95226710-95227783	ENSG00000134873,ENSG00000200211,ENSG00000223298,ENSG00000125257,ENSG00000252335,ENSG00000287635,ENSG00000260962,ENSG00000237924,ENSG00000235768,ENSG00000242614,ENSG00000233273
chr13	95300701	95302040	13:95300701-95302040	ENSG00000200211,ENSG00000223298,ENSG00000125257
chr13	95380655	95381101	13:95380655-95381101	ENSG00000223392,ENSG00000134873,ENSG00000271492,ENSG00000200211,ENSG00000223298,ENSG00000125257,ENSG00000252335,ENSG00000287635,ENSG00000260962,ENSG00000237924,ENSG00000235768,ENSG00000242614,ENSG00000233273
chr13	95387244	95387489	13:95387244-95387489	ENSG00000134873,ENSG00000271492,ENSG00000200211,ENSG00000223298,ENSG00000260962
chr13	95388610	95388914	13:95388610-95388914	ENSG00000134873,ENSG00000271492,ENSG00000200211,ENSG00000223298,ENSG00000252335,ENSG00000287635,ENSG00000260962
chr13	95404065	95404533	13:95404065-95404533	ENSG00000223392,ENSG00000134873,ENSG00000271492,ENSG00000200211,ENSG00000223298,ENSG00000125257,ENSG00000252335,ENSG00000287635,ENSG00000260962,ENSG00000237924,ENSG00000235768,ENSG00000274168,ENSG00000233273
chr13	95478447	95479030	13:95478447-95479030	ENSG00000134874,ENSG00000223392,ENSG00000134873,ENSG00000200211,ENSG00000252335,ENSG00000287635,ENSG00000260962,ENSG00000237924,ENSG00000235768,ENSG00000226977,ENSG00000185352,ENSG00000242614,ENSG00000283487,ENSG00000233273,ENSG00000235137
chr13	95612688	95612888	13:95612688-95612888	ENSG00000134874,ENSG00000223392,ENSG00000134873,ENSG00000226977,ENSG00000242614
chr13	95624158	95624561	13:95624158-95624561	ENSG00000134874,ENSG00000223392,ENSG00000134873,ENSG00000226977
chr13	95676629	95677628	13:95676629-95677628	ENSG00000227714,ENSG00000229622,ENSG00000102580,ENSG00000247400,ENSG00000134874,ENSG00000223392,ENSG00000134873,ENSG00000232373,ENSG00000226977,ENSG00000185352,ENSG00000283487,ENSG00000233273
chr13	95684767	95685207	13:95684767-95685207	ENSG00000102580,ENSG00000247400,ENSG00000226977
chr13	95690650	95691167	13:95690650-95691167	ENSG00000227714,ENSG00000229622,ENSG00000232373,ENSG00000226977
chr13	95696159	95696547	13:95696159-95696547	ENSG00000227714,ENSG00000229622,ENSG00000232373,ENSG00000226977
chr13	95698238	95698474	13:95698238-95698474	ENSG00000227714,ENSG00000229622,ENSG00000232373
chr13	95707267	95708440	13:95707267-95708440	ENSG00000227714,ENSG00000229622,ENSG00000134874,ENSG00000223392,ENSG00000232373,ENSG00000226977
chr13	95741830	95742057	13:95741830-95742057	ENSG00000134874,ENSG00000276809,ENSG00000226977
chr13	95834331	95834628	13:95834331-95834628	ENSG00000134874,ENSG00000223392,ENSG00000134873,ENSG00000226977,ENSG00000242614
chr13	96052793	96053875	13:96052793-96053875	ENSG00000102595,ENSG00000185352,ENSG00000242614,ENSG00000283487,ENSG00000233273,ENSG00000235137,ENSG00000272329,ENSG00000222472
chr13	96331527	96331840	13:96331527-96331840	ENSG00000185352,ENSG00000242614,ENSG00000283487,ENSG00000233273,ENSG00000235137,ENSG00000272329,ENSG00000222472
chr13	96984052	96984460	13:96984052-96984460	ENSG00000185352,ENSG00000242614,ENSG00000283487,ENSG00000233273,ENSG00000235137,ENSG00000234267,ENSG00000272329,ENSG00000222472,ENSG00000165621,ENSG00000226134,ENSG00000286544
chr13	97018028	97018276	13:97018028-97018276	ENSG00000185352,ENSG00000242614,ENSG00000283487,ENSG00000233273,ENSG00000235137,ENSG00000272329,ENSG00000222472,ENSG00000165621,ENSG00000233124,ENSG00000226134,ENSG00000286544
chr13	97109835	97110302	13:97109835-97110302	ENSG00000233273,ENSG00000235137,ENSG00000272329,ENSG00000222472,ENSG00000233124,ENSG00000139793,ENSG00000286334,ENSG00000202290,ENSG00000226134,ENSG00000286544
chr13	97221825	97222541	13:97221825-97222541	ENSG00000233124,ENSG00000139793,ENSG00000286334,ENSG00000226134,ENSG00000286544
chr13	97223533	97224411	13:97223533-97224411	ENSG00000233124,ENSG00000139793,ENSG00000286334
chr13	97359353	97359705	13:97359353-97359705	ENSG00000235137,ENSG00000233124,ENSG00000139793,ENSG00000286334,ENSG00000202290,ENSG00000226134,ENSG00000286544
chr13	97369439	97369686	13:97369439-97369686	ENSG00000233124,ENSG00000286334,ENSG00000202290,ENSG00000226134,ENSG00000286544
chr13	97432888	97434826	13:97432888-97434826	ENSG00000235137,ENSG00000286334,ENSG00000286416,ENSG00000125249,ENSG00000276573,ENSG00000276704,ENSG00000271625,ENSG00000226134,ENSG00000286544
chr13	97459916	97460576	13:97459916-97460576	ENSG00000242614,ENSG00000283487,ENSG00000233273,ENSG00000235137,ENSG00000272329,ENSG00000222472,ENSG00000233124,ENSG00000286334,ENSG00000286416,ENSG00000125249,ENSG00000276573,ENSG00000276704,ENSG00000271625,ENSG00000226134,ENSG00000286544,ENSG00000233291,ENSG00000270725
chr13	97867724	97867921	13:97867724-97867921	ENSG00000286544,ENSG00000233291,ENSG00000270725
chr13	97975640	97977250	13:97975640-97977250	ENSG00000233291,ENSG00000270725,ENSG00000065150,ENSG00000232217
chr13	97986846	97987122	13:97986846-97987122	ENSG00000233291,ENSG00000270725,ENSG00000065150,ENSG00000232217,ENSG00000269599
chr13	98133981	98134272	13:98133981-98134272	ENSG00000226134,ENSG00000286544,ENSG00000233291,ENSG00000270725,ENSG00000152767,ENSG00000139797,ENSG00000222969,ENSG00000263399,ENSG00000269189,ENSG00000269599,ENSG00000231194,ENSG00000088386
chr13	98142418	98143350	13:98142418-98143350	ENSG00000152767,ENSG00000139797,ENSG00000222969,ENSG00000263399,ENSG00000269189,ENSG00000269599
chr13	98279615	98280268	13:98279615-98280268	ENSG00000233291,ENSG00000270725,ENSG00000152767,ENSG00000139797,ENSG00000222969,ENSG00000263399,ENSG00000269189,ENSG00000269599,ENSG00000088386
chr13	98428307	98428502	13:98428307-98428502	ENSG00000152767,ENSG00000269599,ENSG00000231194
chr13	98445280	98445999	13:98445280-98445999	ENSG00000152767,ENSG00000139797,ENSG00000222969,ENSG00000263399,ENSG00000269189,ENSG00000269599,ENSG00000231194,ENSG00000088386,ENSG00000243366,ENSG00000233662,ENSG00000233549,ENSG00000217686
chr13	98476302	98476824	13:98476302-98476824	ENSG00000270725,ENSG00000222969,ENSG00000263399,ENSG00000269189,ENSG00000269599,ENSG00000231194,ENSG00000102572,ENSG00000088386,ENSG00000233662,ENSG00000233549,ENSG00000217686,ENSG00000224418,ENSG00000271437
chr13	98488782	98489115	13:98488782-98489115	ENSG00000263399,ENSG00000269599,ENSG00000233662,ENSG00000233549,ENSG00000217686,ENSG00000271437
chr13	98509326	98509878	13:98509326-98509878	ENSG00000139797,ENSG00000222969,ENSG00000263399,ENSG00000269189,ENSG00000269599,ENSG00000231194,ENSG00000102572,ENSG00000088386,ENSG00000233662,ENSG00000233549,ENSG00000217686,ENSG00000224418,ENSG00000271437
chr13	98511518	98511877	13:98511518-98511877	ENSG00000102572,ENSG00000233549,ENSG00000217686,ENSG00000271437
chr13	98525866	98526082	13:98525866-98526082	ENSG00000102572,ENSG00000233549,ENSG00000217686,ENSG00000271437
chr13	98542954	98543501	13:98542954-98543501	ENSG00000233549,ENSG00000217686,ENSG00000271437
chr13	98570988	98571548	13:98570988-98571548	ENSG00000102572,ENSG00000233662,ENSG00000233549,ENSG00000217686,ENSG00000224418,ENSG00000271437
chr13	98576149	98577735	13:98576149-98577735	ENSG00000102572,ENSG00000233662,ENSG00000233549,ENSG00000217686,ENSG00000224418,ENSG00000271437
chr13	98653379	98653685	13:98653379-98653685	ENSG00000152767,ENSG00000263399,ENSG00000231194,ENSG00000088386,ENSG00000243366,ENSG00000233662,ENSG00000233549,ENSG00000217686
chr13	98673016	98673446	13:98673016-98673446	ENSG00000269599,ENSG00000231194,ENSG00000088386,ENSG00000243366,ENSG00000233662,ENSG00000233549,ENSG00000217686
chr13	98785438	98785648	13:98785438-98785648	ENSG00000088386
chr13	98825000	98825264	13:98825000-98825264	ENSG00000229918,ENSG00000088387,ENSG00000088386
chr13	98840097	98840338	13:98840097-98840338	ENSG00000207298,ENSG00000231981,ENSG00000229918,ENSG00000088387,ENSG00000088386
chr13	98853762	98854145	13:98853762-98854145	ENSG00000207298,ENSG00000231981,ENSG00000229918,ENSG00000088387,ENSG00000088386
chr13	98875101	98875583	13:98875101-98875583	ENSG00000207298,ENSG00000231981,ENSG00000275919,ENSG00000088387,ENSG00000088386
chr13	99046065	99046727	13:99046065-99046727	ENSG00000260992,ENSG00000207298,ENSG00000231981,ENSG00000088386
chr13	99075644	99076084	13:99075644-99076084	ENSG00000260992,ENSG00000207298,ENSG00000231981,ENSG00000088387
chr13	99086124	99088094	13:99086124-99088094	ENSG00000260992,ENSG00000207298,ENSG00000231981,ENSG00000088387,ENSG00000088386
chr13	99176530	99177148	13:99176530-99177148	ENSG00000125245,ENSG00000234005,ENSG00000230871
chr13	99178542	99179087	13:99178542-99179087	ENSG00000125245,ENSG00000234005,ENSG00000230871
chr13	99200280	99201624	13:99200280-99201624	ENSG00000218502,ENSG00000201793,ENSG00000134882,ENSG00000234005,ENSG00000228889
chr13	99204776	99205435	13:99204776-99205435	ENSG00000218502,ENSG00000201793,ENSG00000134882,ENSG00000234005,ENSG00000228889
chr13	99228715	99229225	13:99228715-99229225	ENSG00000125245,ENSG00000218502,ENSG00000201793,ENSG00000134882,ENSG00000234005,ENSG00000228889
chr13	99231680	99232081	13:99231680-99232081	ENSG00000125245,ENSG00000218502,ENSG00000201793,ENSG00000134882,ENSG00000234005,ENSG00000228889
chr13	99242415	99242889	13:99242415-99242889	ENSG00000125245,ENSG00000218502,ENSG00000134882,ENSG00000234005
chr13	99256438	99256925	13:99256438-99256925	ENSG00000125245,ENSG00000218502,ENSG00000234005
chr13	99258151	99259446	13:99258151-99259446	ENSG00000125245,ENSG00000218502,ENSG00000234005,ENSG00000228889
chr13	99269777	99270974	13:99269777-99270974	ENSG00000125245,ENSG00000234005
chr13	99271562	99271766	13:99271562-99271766	-
chr13	99281801	99282834	13:99281801-99282834	ENSG00000169508,ENSG00000234005
chr13	99288296	99288521	13:99288296-99288521	ENSG00000169508
chr13	99296462	99296899	13:99296462-99296899	ENSG00000169508
chr13	99302068	99302364	13:99302068-99302364	ENSG00000169508,ENSG00000134882
chr13	99307183	99307983	13:99307183-99307983	ENSG00000169508,ENSG00000134882
chr13	99322142	99322836	13:99322142-99322836	ENSG00000169508,ENSG00000134882
chr13	99332075	99332301	13:99332075-99332301	-
chr13	99335642	99335955	13:99335642-99335955	-
chr13	99348080	99348287	13:99348080-99348287	ENSG00000207719
chr13	99356171	99356858	13:99356171-99356858	ENSG00000228808,ENSG00000207719,ENSG00000134882
chr13	99366069	99366506	13:99366069-99366506	ENSG00000228808,ENSG00000207719,ENSG00000134882
chr13	99374731	99376461	13:99374731-99376461	ENSG00000228808,ENSG00000207719
chr13	99380972	99381394	13:99380972-99381394	ENSG00000228808
chr13	99382849	99383201	13:99382849-99383201	ENSG00000228808
chr13	99406808	99407042	13:99406808-99407042	ENSG00000238241
chr13	99420137	99420822	13:99420137-99420822	ENSG00000288581,ENSG00000201245,ENSG00000234303,ENSG00000227659,ENSG00000234239,ENSG00000234168,ENSG00000285448,ENSG00000238241,ENSG00000234005
chr13	99425598	99426074	13:99425598-99426074	ENSG00000285448,ENSG00000238241
chr13	99431907	99433268	13:99431907-99433268	ENSG00000285448
chr13	99434359	99434579	13:99434359-99434579	ENSG00000285448
chr13	99436847	99437388	13:99436847-99437388	ENSG00000285448
chr13	99464486	99464824	13:99464486-99464824	ENSG00000234239,ENSG00000234168
chr13	99496016	99496984	13:99496016-99496984	ENSG00000203441,ENSG00000280710,ENSG00000280734,ENSG00000125304
chr13	99498298	99498914	13:99498298-99498914	ENSG00000203441,ENSG00000280710,ENSG00000280734,ENSG00000125304
chr13	99501097	99501807	13:99501097-99501807	ENSG00000203441,ENSG00000280710,ENSG00000280734,ENSG00000125304
chr13	99506696	99507116	13:99506696-99507116	ENSG00000287746,ENSG00000234239,ENSG00000234168,ENSG00000203441,ENSG00000280710,ENSG00000280734,ENSG00000125304
chr13	99542775	99543284	13:99542775-99543284	ENSG00000229599,ENSG00000287330,ENSG00000270632,ENSG00000228501,ENSG00000236554,ENSG00000225999,ENSG00000288581,ENSG00000201245,ENSG00000234303,ENSG00000227659,ENSG00000287746,ENSG00000234239,ENSG00000234168,ENSG00000125304
chr13	99605902	99607095	13:99605902-99607095	ENSG00000225999,ENSG00000288581,ENSG00000201245,ENSG00000234303,ENSG00000227659,ENSG00000125246,ENSG00000287746,ENSG00000234239,ENSG00000234168
chr13	99614420	99614930	13:99614420-99614930	ENSG00000234303,ENSG00000227659,ENSG00000125246,ENSG00000287746,ENSG00000234239,ENSG00000234168
chr13	99636847	99637083	13:99636847-99637083	ENSG00000288581,ENSG00000201245,ENSG00000234303,ENSG00000227659,ENSG00000263615,ENSG00000287746,ENSG00000234239,ENSG00000234168
chr13	99656242	99656469	13:99656242-99656469	ENSG00000270632,ENSG00000228501,ENSG00000225999,ENSG00000260738,ENSG00000288581,ENSG00000201245,ENSG00000234303,ENSG00000227659,ENSG00000263615
chr13	99658037	99658773	13:99658037-99658773	ENSG00000270632,ENSG00000228501,ENSG00000225999,ENSG00000288581,ENSG00000201245,ENSG00000234303,ENSG00000227659,ENSG00000263615
chr13	99883026	99883386	13:99883026-99883386	ENSG00000225999,ENSG00000286757,ENSG00000288581,ENSG00000201245,ENSG00000234303,ENSG00000227659
chr13	99895780	99896026	13:99895780-99896026	ENSG00000225999,ENSG00000286757,ENSG00000288581,ENSG00000201245,ENSG00000234303,ENSG00000227659
chr13	99970295	99971005	13:99970295-99971005	ENSG00000270632,ENSG00000228501,ENSG00000236554,ENSG00000225999,ENSG00000260738,ENSG00000043355,ENSG00000288060,ENSG00000139800,ENSG00000286757
chr13	99980302	99980667	13:99980302-99980667	ENSG00000236554,ENSG00000225999,ENSG00000260738,ENSG00000043355,ENSG00000288060,ENSG00000139800,ENSG00000286757
chr13	99981356	99981601	13:99981356-99981601	ENSG00000236554,ENSG00000225999,ENSG00000260738,ENSG00000043355,ENSG00000288060,ENSG00000139800,ENSG00000286757
chr13	100088749	100089955	13:100088749-100089955	ENSG00000270632,ENSG00000228501,ENSG00000175198,ENSG00000236554,ENSG00000274605,ENSG00000225999,ENSG00000260738
chr13	100109110	100109337	13:100109110-100109337	ENSG00000270632,ENSG00000228501,ENSG00000175198,ENSG00000236554,ENSG00000225999
chr13	100394374	100394693	13:100394374-100394693	ENSG00000229599,ENSG00000234650,ENSG00000287330,ENSG00000270632,ENSG00000228501,ENSG00000236554,ENSG00000225999,ENSG00000234303,ENSG00000227659
chr13	100506099	100506668	13:100506099-100506668	ENSG00000234650,ENSG00000287330,ENSG00000270632,ENSG00000228501,ENSG00000236554,ENSG00000225999,ENSG00000234303
chr13	100514755	100515064	13:100514755-100515064	ENSG00000234650,ENSG00000287330,ENSG00000270632,ENSG00000228501,ENSG00000175198,ENSG00000236554,ENSG00000225999,ENSG00000234303,ENSG00000227659
chr13	100533633	100533867	13:100533633-100533867	ENSG00000234354,ENSG00000280169,ENSG00000224356,ENSG00000134864,ENSG00000234650
chr13	100542789	100543085	13:100542789-100543085	ENSG00000229599,ENSG00000214051,ENSG00000233009,ENSG00000234354,ENSG00000280169,ENSG00000224356,ENSG00000134864,ENSG00000234650,ENSG00000270632,ENSG00000236554,ENSG00000225999,ENSG00000201245,ENSG00000234303
chr13	100572997	100573399	13:100572997-100573399	ENSG00000229599,ENSG00000214051,ENSG00000233009,ENSG00000224356,ENSG00000134864
chr13	100588163	100589088	13:100588163-100589088	ENSG00000229599,ENSG00000214051,ENSG00000233009,ENSG00000237082,ENSG00000224356,ENSG00000134864,ENSG00000234650,ENSG00000225999,ENSG00000201245
chr13	100608993	100609249	13:100608993-100609249	ENSG00000229599,ENSG00000214051,ENSG00000233009,ENSG00000237082,ENSG00000227659
chr13	100610345	100610923	13:100610345-100610923	ENSG00000229599,ENSG00000214051,ENSG00000233009,ENSG00000237082
chr13	100612229	100612443	13:100612229-100612443	ENSG00000229599,ENSG00000214051,ENSG00000233009,ENSG00000237082
chr13	100673784	100675533	13:100673784-100675533	ENSG00000229599,ENSG00000214051,ENSG00000233009,ENSG00000125247
chr13	101144977	101145207	13:101144977-101145207	ENSG00000229975,ENSG00000215399,ENSG00000201155,ENSG00000198542,ENSG00000229599,ENSG00000214051,ENSG00000233009
chr13	101398481	101398877	13:101398481-101398877	ENSG00000198542,ENSG00000102452
chr13	101514666	101515147	13:101514666-101515147	ENSG00000229975,ENSG00000265164,ENSG00000215399,ENSG00000201155,ENSG00000276012,ENSG00000198542,ENSG00000102452
chr13	101570993	101571220	13:101570993-101571220	ENSG00000215399,ENSG00000201155,ENSG00000276012,ENSG00000198542
chr13	101624244	101624795	13:101624244-101624795	ENSG00000201690,ENSG00000229975,ENSG00000215399,ENSG00000201155,ENSG00000276012,ENSG00000198542,ENSG00000229599,ENSG00000214051
chr13	101626993	101627699	13:101626993-101627699	ENSG00000279702,ENSG00000236860,ENSG00000201690,ENSG00000229975,ENSG00000265164,ENSG00000215399,ENSG00000201155,ENSG00000276012,ENSG00000198542,ENSG00000102452,ENSG00000229599,ENSG00000214051
chr13	102068404	102068605	13:102068404-102068605	ENSG00000279702,ENSG00000236860,ENSG00000264482,ENSG00000201690,ENSG00000229975,ENSG00000265164,ENSG00000215399,ENSG00000201155,ENSG00000229599
chr13	102394069	102395028	13:102394069-102395028	ENSG00000272143,ENSG00000234445,ENSG00000279702,ENSG00000243319,ENSG00000236860,ENSG00000264482,ENSG00000201690,ENSG00000229975,ENSG00000265164,ENSG00000215399,ENSG00000102466
chr13	102399802	102400359	13:102399802-102400359	ENSG00000272143,ENSG00000234445,ENSG00000279702,ENSG00000243319,ENSG00000236860,ENSG00000201690,ENSG00000229975,ENSG00000265164,ENSG00000102466
chr13	102401157	102401360	13:102401157-102401360	ENSG00000234445,ENSG00000279702,ENSG00000236860,ENSG00000102466
chr13	102431175	102431491	13:102431175-102431491	ENSG00000234445,ENSG00000279702,ENSG00000236860,ENSG00000201690,ENSG00000229975,ENSG00000265164,ENSG00000215399,ENSG00000201155
chr13	102457348	102457557	13:102457348-102457557	ENSG00000234445,ENSG00000279702,ENSG00000236860,ENSG00000201690,ENSG00000229975,ENSG00000265164,ENSG00000215399,ENSG00000201155
chr13	102472078	102472535	13:102472078-102472535	ENSG00000234445,ENSG00000279702,ENSG00000236860,ENSG00000264482,ENSG00000201690,ENSG00000229975,ENSG00000265164,ENSG00000215399,ENSG00000201155
chr13	102580666	102580975	13:102580666-102580975	ENSG00000134899,ENSG00000175820,ENSG00000134900,ENSG00000276957,ENSG00000261057
chr13	102584595	102584920	13:102584595-102584920	ENSG00000134899,ENSG00000276957,ENSG00000261057
chr13	102592023	102592527	13:102592023-102592527	ENSG00000134900,ENSG00000276957,ENSG00000261057
chr13	102596078	102597802	13:102596078-102597802	ENSG00000134899,ENSG00000175820,ENSG00000139780,ENSG00000134900,ENSG00000276957,ENSG00000261057
chr13	102680691	102681359	13:102680691-102681359	ENSG00000286312,ENSG00000175820,ENSG00000139780,ENSG00000134900,ENSG00000279702
chr13	102772895	102774221	13:102772895-102774221	ENSG00000134899,ENSG00000134897,ENSG00000270181,ENSG00000134901,ENSG00000151287,ENSG00000286312,ENSG00000175820,ENSG00000139780
chr13	102798827	102799362	13:102798827-102799362	ENSG00000134897,ENSG00000270181,ENSG00000134901
chr13	102799952	102800891	13:102799952-102800891	ENSG00000134897,ENSG00000270181,ENSG00000134901,ENSG00000286312,ENSG00000175820
chr13	102845402	102847019	13:102845402-102847019	ENSG00000134899,ENSG00000134897,ENSG00000270181,ENSG00000134901,ENSG00000175820,ENSG00000134900,ENSG00000276957
chr13	102870523	102871171	13:102870523-102871171	ENSG00000272542,ENSG00000250878,ENSG00000134899
chr13	102898514	102898776	13:102898514-102898776	ENSG00000278445,ENSG00000272542,ENSG00000250878
chr13	102916101	102916613	13:102916101-102916613	ENSG00000230474,ENSG00000285789,ENSG00000125255,ENSG00000278445,ENSG00000272542,ENSG00000250878
chr13	102970665	102970874	13:102970665-102970874	ENSG00000287734,ENSG00000230474,ENSG00000285789,ENSG00000125255,ENSG00000272542,ENSG00000229975
chr13	103006815	103007473	13:103006815-103007473	ENSG00000232307,ENSG00000286929,ENSG00000225823,ENSG00000287734,ENSG00000230474,ENSG00000234551,ENSG00000285789,ENSG00000125255,ENSG00000272542,ENSG00000175820,ENSG00000279702,ENSG00000236860,ENSG00000201690,ENSG00000229975,ENSG00000265164,ENSG00000215399,ENSG00000229599
chr13	103031379	103032171	13:103031379-103032171	ENSG00000232307,ENSG00000287734,ENSG00000230474,ENSG00000285789,ENSG00000125255,ENSG00000272542,ENSG00000279702,ENSG00000236860,ENSG00000201690,ENSG00000229975,ENSG00000215399
chr13	103140063	103140521	13:103140063-103140521	ENSG00000287734,ENSG00000230474,ENSG00000234551,ENSG00000285789,ENSG00000125255,ENSG00000272542
chr13	103408293	103408488	13:103408293-103408488	ENSG00000287734,ENSG00000230474,ENSG00000234551,ENSG00000285789
chr13	103606086	103606475	13:103606086-103606475	ENSG00000287734,ENSG00000230474,ENSG00000234551,ENSG00000285789
chr13	103647022	103647229	13:103647022-103647229	ENSG00000287734,ENSG00000230474,ENSG00000285789
chr13	103663096	103663339	13:103663096-103663339	ENSG00000280455,ENSG00000287734,ENSG00000230474,ENSG00000285789
chr13	103786547	103786744	13:103786547-103786744	ENSG00000280455,ENSG00000287734,ENSG00000230474,ENSG00000285789
chr13	104260122	104260370	13:104260122-104260370	ENSG00000226620,ENSG00000287734
chr13	104456168	104456447	13:104456168-104456447	ENSG00000226620,ENSG00000280455,ENSG00000225823,ENSG00000287734
chr13	104522494	104522776	13:104522494-104522776	ENSG00000226620,ENSG00000280455,ENSG00000225823,ENSG00000287734
chr13	104524877	104525110	13:104524877-104525110	ENSG00000226620,ENSG00000280455,ENSG00000232307,ENSG00000286929,ENSG00000225823,ENSG00000287734
chr13	104654243	104655283	13:104654243-104655283	ENSG00000174418,ENSG00000286780,ENSG00000222682,ENSG00000252550,ENSG00000226620,ENSG00000280455,ENSG00000232307,ENSG00000286929,ENSG00000225823,ENSG00000287734
chr13	104854607	104854947	13:104854607-104854947	ENSG00000287923,ENSG00000226620,ENSG00000280455,ENSG00000232307,ENSG00000225823,ENSG00000287734
chr13	104984396	104984764	13:104984396-104984764	ENSG00000174418,ENSG00000233532,ENSG00000286780,ENSG00000222682,ENSG00000287923,ENSG00000252550,ENSG00000226620,ENSG00000280455,ENSG00000232307,ENSG00000286929,ENSG00000225823,ENSG00000287734
chr13	105139350	105140433	13:105139350-105140433	ENSG00000285643,ENSG00000227590,ENSG00000230156,ENSG00000274204,ENSG00000174418,ENSG00000233532,ENSG00000286780,ENSG00000222682,ENSG00000287923,ENSG00000252550,ENSG00000226620,ENSG00000280455,ENSG00000275968,ENSG00000232307,ENSG00000286929,ENSG00000225823,ENSG00000287734
chr13	105169050	105169314	13:105169050-105169314	ENSG00000174418,ENSG00000233532,ENSG00000286780,ENSG00000222682,ENSG00000287923,ENSG00000252550,ENSG00000226620,ENSG00000280455,ENSG00000275968,ENSG00000232307,ENSG00000286929,ENSG00000225823
chr13	105273689	105274209	13:105273689-105274209	ENSG00000174418,ENSG00000233532,ENSG00000286780,ENSG00000222682,ENSG00000287923,ENSG00000252550,ENSG00000226620,ENSG00000280455,ENSG00000275968,ENSG00000232307,ENSG00000286929,ENSG00000225823,ENSG00000287734
chr13	105464868	105465241	13:105464868-105465241	ENSG00000226620,ENSG00000280455,ENSG00000182346,ENSG00000275502,ENSG00000275968,ENSG00000232307,ENSG00000286929
chr13	105963312	105963551	13:105963312-105963551	ENSG00000174418,ENSG00000233532,ENSG00000286780,ENSG00000222682,ENSG00000287923,ENSG00000252550,ENSG00000226620,ENSG00000280455,ENSG00000232307,ENSG00000286929
chr13	106490982	106491261	13:106490982-106491261	ENSG00000274204,ENSG00000284966,ENSG00000174418,ENSG00000233532,ENSG00000286780,ENSG00000222682,ENSG00000287923,ENSG00000252550,ENSG00000280455
chr13	106535097	106536669	13:106535097-106536669	ENSG00000285643,ENSG00000174408,ENSG00000227590,ENSG00000230156,ENSG00000272274,ENSG00000134884,ENSG00000274204,ENSG00000125266,ENSG00000174418,ENSG00000233532,ENSG00000286780,ENSG00000222682,ENSG00000287923,ENSG00000252550,ENSG00000226620,ENSG00000280455,ENSG00000275968,ENSG00000232307,ENSG00000286929
chr13	106561743	106562153	13:106561743-106562153	ENSG00000227590,ENSG00000230156,ENSG00000272274,ENSG00000134884,ENSG00000274204,ENSG00000174418,ENSG00000233532,ENSG00000286780,ENSG00000222682
chr13	106567495	106568501	13:106567495-106568501	ENSG00000227590,ENSG00000230156,ENSG00000272274,ENSG00000134884,ENSG00000274204,ENSG00000174418,ENSG00000233532,ENSG00000286780,ENSG00000222682,ENSG00000280455
chr13	106570440	106570804	13:106570440-106570804	ENSG00000227590,ENSG00000230156,ENSG00000272274,ENSG00000134884,ENSG00000274204,ENSG00000174418,ENSG00000233532,ENSG00000286780,ENSG00000222682,ENSG00000287923,ENSG00000226620,ENSG00000286929
chr13	106619937	106620189	13:106619937-106620189	ENSG00000174408,ENSG00000227590,ENSG00000230156,ENSG00000272274,ENSG00000174418,ENSG00000233532,ENSG00000286780,ENSG00000222682,ENSG00000287923,ENSG00000252550
chr13	106759089	106759503	13:106759089-106759503	ENSG00000285643,ENSG00000279157,ENSG00000277863,ENSG00000174408,ENSG00000278698,ENSG00000287546,ENSG00000227590,ENSG00000230156,ENSG00000174418,ENSG00000233532,ENSG00000286780,ENSG00000222682,ENSG00000287923,ENSG00000252550,ENSG00000226620,ENSG00000280455
chr13	106796488	106796972	13:106796488-106796972	ENSG00000285643,ENSG00000279157,ENSG00000277863,ENSG00000174408,ENSG00000278698,ENSG00000227590,ENSG00000230156,ENSG00000174418,ENSG00000233532,ENSG00000286780,ENSG00000222682,ENSG00000287923,ENSG00000252550,ENSG00000226620,ENSG00000280455
chr13	106917730	106918398	13:106917730-106918398	ENSG00000221650,ENSG00000276740,ENSG00000285643,ENSG00000279157,ENSG00000277863,ENSG00000174408,ENSG00000278698,ENSG00000227590,ENSG00000230156,ENSG00000274204,ENSG00000174418,ENSG00000233532,ENSG00000286780,ENSG00000222682,ENSG00000287923,ENSG00000252550,ENSG00000226620,ENSG00000280455,ENSG00000232307,ENSG00000286929
chr13	107252086	107252333	13:107252086-107252333	ENSG00000274718,ENSG00000286343,ENSG00000227248,ENSG00000221650,ENSG00000276740,ENSG00000201847,ENSG00000204442,ENSG00000285643,ENSG00000174418,ENSG00000222682
chr13	107782562	107782759	13:107782562-107782759	ENSG00000274718,ENSG00000286343,ENSG00000227248,ENSG00000221650,ENSG00000276740,ENSG00000201847,ENSG00000204442
chr13	108074131	108074382	13:108074131-108074382	ENSG00000274718,ENSG00000286343,ENSG00000227248,ENSG00000221650,ENSG00000276740,ENSG00000201847,ENSG00000204442
chr13	108155653	108155871	13:108155653-108155871	ENSG00000232087,ENSG00000274718,ENSG00000286343,ENSG00000227248,ENSG00000221650,ENSG00000276740,ENSG00000201847,ENSG00000204442
chr13	108158608	108158845	13:108158608-108158845	ENSG00000274718,ENSG00000286343,ENSG00000227248,ENSG00000221650,ENSG00000276740,ENSG00000201847,ENSG00000204442
chr13	108169135	108169419	13:108169135-108169419	ENSG00000232087,ENSG00000274718,ENSG00000286343,ENSG00000227248,ENSG00000221650,ENSG00000276740,ENSG00000201847,ENSG00000204442
chr13	108184997	108185676	13:108184997-108185676	ENSG00000223177,ENSG00000283384,ENSG00000232087,ENSG00000274718,ENSG00000286343,ENSG00000227248,ENSG00000221650,ENSG00000276740,ENSG00000201847,ENSG00000204442,ENSG00000174418,ENSG00000286780,ENSG00000280455
chr13	108212858	108213213	13:108212858-108213213	ENSG00000232087,ENSG00000139826,ENSG00000174405,ENSG00000274718,ENSG00000276740
chr13	108215467	108215858	13:108215467-108215858	ENSG00000139826,ENSG00000174405
chr13	108218091	108218907	13:108218091-108218907	ENSG00000232087,ENSG00000139826,ENSG00000174405,ENSG00000221650,ENSG00000276740
chr13	108225996	108226630	13:108225996-108226630	ENSG00000223177,ENSG00000232087,ENSG00000139826,ENSG00000174405,ENSG00000274718,ENSG00000276740
chr13	108269598	108270598	13:108269598-108270598	ENSG00000102524,ENSG00000277246,ENSG00000223177,ENSG00000232087,ENSG00000221650
chr13	108315348	108315570	13:108315348-108315570	ENSG00000102524,ENSG00000223177,ENSG00000283384,ENSG00000232087,ENSG00000221650,ENSG00000276740
chr13	108322083	108322630	13:108322083-108322630	ENSG00000223177,ENSG00000283384,ENSG00000232087,ENSG00000274718,ENSG00000221650,ENSG00000276740
chr13	108594066	108594694	13:108594066-108594694	ENSG00000232087,ENSG00000041515
chr13	108884634	108884871	13:108884634-108884871	ENSG00000232087
chr13	108961511	108961906	13:108961511-108961906	ENSG00000232087,ENSG00000229938,ENSG00000275216,ENSG00000223617,ENSG00000236053,ENSG00000229792,ENSG00000275248,ENSG00000201161,ENSG00000274331,ENSG00000275830,ENSG00000276269,ENSG00000231428,ENSG00000265885,ENSG00000279965
chr13	109008382	109008741	13:109008382-109008741	ENSG00000229938,ENSG00000236053,ENSG00000229792,ENSG00000274331,ENSG00000275830,ENSG00000276269,ENSG00000231428
chr13	109131679	109132275	13:109131679-109132275	ENSG00000232087,ENSG00000229938,ENSG00000275216,ENSG00000223617,ENSG00000236053,ENSG00000229792,ENSG00000201161,ENSG00000274331,ENSG00000275830,ENSG00000276269,ENSG00000231428,ENSG00000265885,ENSG00000279965
chr13	109135147	109135379	13:109135147-109135379	ENSG00000229938,ENSG00000275216,ENSG00000223617,ENSG00000236053,ENSG00000229792,ENSG00000201161,ENSG00000274331,ENSG00000276269,ENSG00000231428,ENSG00000265885,ENSG00000279965
chr13	109162028	109162981	13:109162028-109162981	ENSG00000232087,ENSG00000229938,ENSG00000236242,ENSG00000275216,ENSG00000223617,ENSG00000236053,ENSG00000229792,ENSG00000275248,ENSG00000201161,ENSG00000274331,ENSG00000275830,ENSG00000276269,ENSG00000231428,ENSG00000265885,ENSG00000279965,ENSG00000279237,ENSG00000215881,ENSG00000274718,ENSG00000286343,ENSG00000227248,ENSG00000221650,ENSG00000276740,ENSG00000204442
chr13	109213042	109213351	13:109213042-109213351	ENSG00000229938,ENSG00000236242,ENSG00000275216,ENSG00000223617,ENSG00000236053,ENSG00000229792,ENSG00000201161,ENSG00000274331,ENSG00000276269,ENSG00000231428
chr13	109424126	109424342	13:109424126-109424342	-
chr13	109569750	109569969	13:109569750-109569969	ENSG00000275216,ENSG00000223617,ENSG00000236053,ENSG00000229792,ENSG00000201161,ENSG00000274331,ENSG00000276269,ENSG00000231428,ENSG00000265885
chr13	109654396	109654669	13:109654396-109654669	ENSG00000223617,ENSG00000236053,ENSG00000229792,ENSG00000201161,ENSG00000274331,ENSG00000275830,ENSG00000276269,ENSG00000231428,ENSG00000265885
chr13	109732938	109733137	13:109732938-109733137	ENSG00000236053,ENSG00000285534,ENSG00000234854,ENSG00000201161,ENSG00000274331,ENSG00000276269,ENSG00000231428
chr13	109737602	109737828	13:109737602-109737828	ENSG00000229792,ENSG00000285534,ENSG00000234854,ENSG00000274331,ENSG00000276269
chr13	109766764	109766996	13:109766764-109766996	ENSG00000275216,ENSG00000223617,ENSG00000236053,ENSG00000229792,ENSG00000201161,ENSG00000274331,ENSG00000275830,ENSG00000276269,ENSG00000231428,ENSG00000265885,ENSG00000279965
chr13	109785619	109787286	13:109785619-109787286	ENSG00000275216,ENSG00000223617,ENSG00000236053,ENSG00000229792,ENSG00000185950,ENSG00000275741,ENSG00000275248,ENSG00000201161,ENSG00000274331,ENSG00000275830,ENSG00000276269,ENSG00000231428,ENSG00000265885,ENSG00000279965
chr13	109797145	109797701	13:109797145-109797701	ENSG00000229792,ENSG00000185950,ENSG00000275741,ENSG00000275248,ENSG00000201161,ENSG00000274331,ENSG00000275830,ENSG00000276269,ENSG00000231428,ENSG00000265885,ENSG00000279965
chr13	110138272	110138487	13:110138272-110138487	ENSG00000274331,ENSG00000275830,ENSG00000276269,ENSG00000231428,ENSG00000265885,ENSG00000279965,ENSG00000287575,ENSG00000187498
chr13	110222156	110222655	13:110222156-110222655	ENSG00000187498,ENSG00000279237
chr13	110341631	110341942	13:110341631-110341942	ENSG00000187498,ENSG00000279237,ENSG00000276765
chr13	110385471	110385668	13:110385471-110385668	ENSG00000187498,ENSG00000279237
chr13	110412391	110412648	13:110412391-110412648	ENSG00000187498,ENSG00000279237
chr13	110455974	110456299	13:110455974-110456299	ENSG00000187498,ENSG00000279237,ENSG00000134871,ENSG00000224821
chr13	110464132	110464796	13:110464132-110464796	ENSG00000134871,ENSG00000224821
chr13	110471226	110472325	13:110471226-110472325	ENSG00000187498,ENSG00000279237,ENSG00000134871,ENSG00000224821,ENSG00000232814
chr13	110481216	110481971	13:110481216-110481971	ENSG00000134871,ENSG00000232814
chr13	110497214	110497575	13:110497214-110497575	ENSG00000134871,ENSG00000232814
chr13	110510345	110510595	13:110510345-110510595	ENSG00000134871,ENSG00000232814
chr13	110525649	110525976	13:110525649-110525976	ENSG00000232814
chr13	110530192	110530601	13:110530192-110530601	-
chr13	110536345	110536664	13:110536345-110536664	ENSG00000279237,ENSG00000232814
chr13	110555936	110556137	13:110555936-110556137	ENSG00000139832
chr13	110561138	110562231	13:110561138-110562231	ENSG00000232814,ENSG00000139832,ENSG00000255874
chr13	110615387	110616654	13:110615387-110616654	ENSG00000275880,ENSG00000213995,ENSG00000255874
chr13	110644910	110645411	13:110644910-110645411	ENSG00000275880,ENSG00000213995,ENSG00000134905,ENSG00000225239
chr13	110658163	110658759	13:110658163-110658759	ENSG00000134905,ENSG00000225239
chr13	110665518	110666070	13:110665518-110666070	ENSG00000134905,ENSG00000225239
chr13	110675804	110677128	13:110675804-110677128	ENSG00000134905,ENSG00000225239,ENSG00000255874,ENSG00000229152
chr13	110705788	110706861	13:110705788-110706861	ENSG00000134905,ENSG00000153487,ENSG00000225239,ENSG00000255874,ENSG00000229152
chr13	110712224	110713676	13:110712224-110713676	ENSG00000134905,ENSG00000153487,ENSG00000255874
chr13	110715312	110716007	13:110715312-110716007	ENSG00000134905,ENSG00000153487,ENSG00000225239,ENSG00000255874
chr13	110727817	110728195	13:110727817-110728195	ENSG00000225239,ENSG00000255874
chr13	110819494	110819865	13:110819494-110819865	ENSG00000225239,ENSG00000259831,ENSG00000255874,ENSG00000229152
chr13	110914117	110915818	13:110914117-110915818	ENSG00000255874,ENSG00000088448,ENSG00000229152,ENSG00000277767,ENSG00000275989,ENSG00000225760
chr13	110938030	110938289	13:110938030-110938289	ENSG00000255874,ENSG00000229152,ENSG00000277767,ENSG00000227105,ENSG00000275989,ENSG00000225760
chr13	110942267	110942519	13:110942267-110942519	ENSG00000255874,ENSG00000229152,ENSG00000277767,ENSG00000227105,ENSG00000275989,ENSG00000225760
chr13	111067160	111067992	13:111067160-111067992	ENSG00000255874,ENSG00000275989,ENSG00000225760,ENSG00000225870,ENSG00000286824
chr13	111083837	111084276	13:111083837-111084276	ENSG00000225760,ENSG00000225870,ENSG00000286824
chr13	111114458	111115722	13:111114458-111115722	ENSG00000225870,ENSG00000286824,ENSG00000235875,ENSG00000102606,ENSG00000233644,ENSG00000227352
chr13	111129568	111129937	13:111129568-111129937	ENSG00000275989,ENSG00000225760,ENSG00000225870,ENSG00000286824,ENSG00000235875,ENSG00000102606,ENSG00000233644,ENSG00000227352
chr13	111153257	111154266	13:111153257-111154266	ENSG00000255874,ENSG00000225760,ENSG00000225870,ENSG00000286824,ENSG00000235875,ENSG00000102606,ENSG00000227352,ENSG00000285856
chr13	111162127	111162424	13:111162127-111162424	ENSG00000225870,ENSG00000227352,ENSG00000285856
chr13	111166981	111167379	13:111166981-111167379	ENSG00000225870,ENSG00000227352,ENSG00000285856
chr13	111177034	111177529	13:111177034-111177529	ENSG00000225870,ENSG00000102606,ENSG00000227352,ENSG00000274614
chr13	111184526	111185235	13:111184526-111185235	ENSG00000255874,ENSG00000275989,ENSG00000225760,ENSG00000225870,ENSG00000286824,ENSG00000102606,ENSG00000227352,ENSG00000285856,ENSG00000274614
chr13	111202706	111203216	13:111202706-111203216	ENSG00000102606
chr13	111204209	111204551	13:111204209-111204551	ENSG00000102606
chr13	111214338	111214659	13:111214338-111214659	ENSG00000225870,ENSG00000102606
chr13	111304079	111304494	13:111304079-111304494	ENSG00000153495,ENSG00000204398,ENSG00000215881
chr13	111310404	111310619	13:111310404-111310619	ENSG00000153495
chr13	111340085	111340294	13:111340085-111340294	ENSG00000153495,ENSG00000204398,ENSG00000215881,ENSG00000200072
chr13	112175935	112176532	13:112175935-112176532	ENSG00000204398,ENSG00000215881,ENSG00000226903,ENSG00000200072,ENSG00000224243,ENSG00000182968,ENSG00000260385,ENSG00000229520,ENSG00000260102,ENSG00000223626,ENSG00000153498
chr13	112182689	112183032	13:112182689-112183032	ENSG00000204398,ENSG00000215881,ENSG00000226903,ENSG00000200072,ENSG00000224243,ENSG00000182968,ENSG00000260385,ENSG00000229520,ENSG00000260102,ENSG00000223626,ENSG00000153498
chr13	112279413	112279887	13:112279413-112279887	ENSG00000204398,ENSG00000215881,ENSG00000226903,ENSG00000200072,ENSG00000224243,ENSG00000182968,ENSG00000260385,ENSG00000229520,ENSG00000260102,ENSG00000260343,ENSG00000223626,ENSG00000153498
chr13	112309559	112309868	13:112309559-112309868	ENSG00000204398,ENSG00000215881,ENSG00000226903,ENSG00000200072,ENSG00000224243,ENSG00000182968,ENSG00000260385,ENSG00000229520,ENSG00000260343,ENSG00000223626,ENSG00000153498
chr13	112493319	112493533	13:112493319-112493533	ENSG00000204398,ENSG00000215881,ENSG00000226903,ENSG00000200072,ENSG00000224243,ENSG00000153498,ENSG00000126216
chr13	112493913	112494141	13:112493913-112494141	ENSG00000204398,ENSG00000215881,ENSG00000226903,ENSG00000200072,ENSG00000224243,ENSG00000153498,ENSG00000126216
chr13	112574069	112574444	13:112574069-112574444	ENSG00000126216
chr13	112574659	112574862	13:112574659-112574862	ENSG00000126216
chr13	112583658	112583868	13:112583658-112583868	ENSG00000126216
chr13	112587462	112588412	13:112587462-112588412	ENSG00000226903,ENSG00000182968,ENSG00000126216,ENSG00000277159
chr13	112606344	112606826	13:112606344-112606826	ENSG00000204398,ENSG00000215881,ENSG00000226903,ENSG00000200072,ENSG00000224243,ENSG00000182968,ENSG00000260385,ENSG00000229520,ENSG00000223626,ENSG00000153498,ENSG00000126216,ENSG00000277159
chr13	112640679	112640975	13:112640679-112640975	ENSG00000274922,ENSG00000197595
chr13	112689337	112690700	13:112689337-112690700	ENSG00000277545,ENSG00000068650,ENSG00000274922
chr13	112712038	112712246	13:112712038-112712246	ENSG00000277545,ENSG00000274922
chr13	112749959	112750444	13:112749959-112750444	ENSG00000277545,ENSG00000232684
chr13	112767678	112768483	13:112767678-112768483	ENSG00000277545,ENSG00000232684,ENSG00000274922
chr13	112786923	112787470	13:112786923-112787470	ENSG00000277545,ENSG00000068650
chr13	112787703	112787911	13:112787703-112787911	ENSG00000277545,ENSG00000068650
chr13	112803364	112803661	13:112803364-112803661	ENSG00000277545
chr13	112872800	112873773	13:112872800-112873773	ENSG00000204398,ENSG00000215881,ENSG00000277545,ENSG00000068650,ENSG00000274922
chr13	112874199	112874760	13:112874199-112874760	ENSG00000068650
chr13	112893113	112893561	13:112893113-112893561	ENSG00000126217
chr13	112894237	112894785	13:112894237-112894785	ENSG00000126217
chr13	112908447	112908776	13:112908447-112908776	ENSG00000269376,ENSG00000269356,ENSG00000126217
chr13	112942779	112943696	13:112942779-112943696	ENSG00000230371,ENSG00000231882,ENSG00000126218,ENSG00000269376,ENSG00000269356,ENSG00000235280,ENSG00000267868
chr13	112968389	112969478	13:112968389-112969478	ENSG00000269376,ENSG00000269356,ENSG00000235280,ENSG00000267868,ENSG00000126217
chr13	112994446	112994712	13:112994446-112994712	ENSG00000269376,ENSG00000269356,ENSG00000126217
chr13	113067088	113067314	13:113067088-113067314	ENSG00000231882,ENSG00000269376,ENSG00000269356,ENSG00000126217
chr13	113067520	113068141	13:113067520-113068141	ENSG00000231882,ENSG00000126218,ENSG00000269376,ENSG00000269356,ENSG00000126217
chr13	113069087	113069416	13:113069087-113069416	ENSG00000231882,ENSG00000269376,ENSG00000269356,ENSG00000126217
chr13	113079896	113080177	13:113079896-113080177	ENSG00000230371,ENSG00000231882,ENSG00000126218,ENSG00000126217
chr13	113096152	113096397	13:113096152-113096397	ENSG00000230371,ENSG00000231882,ENSG00000126218,ENSG00000057593,ENSG00000126217
chr13	113112719	113112977	13:113112719-113112977	ENSG00000230371,ENSG00000231882,ENSG00000126218,ENSG00000057593
chr13	113153019	113154000	13:113153019-113154000	ENSG00000139842,ENSG00000126226,ENSG00000126231,ENSG00000283828,ENSG00000230371,ENSG00000231882,ENSG00000126218
chr13	113154364	113154618	13:113154364-113154618	ENSG00000126231,ENSG00000283828,ENSG00000230371,ENSG00000231882,ENSG00000126218
chr13	113161794	113162990	13:113161794-113162990	ENSG00000269125,ENSG00000126231,ENSG00000283828,ENSG00000230371,ENSG00000231882,ENSG00000126218
chr13	113186287	113186637	13:113186287-113186637	ENSG00000139842,ENSG00000126226,ENSG00000269125,ENSG00000230371,ENSG00000231882,ENSG00000126218
chr13	113208225	113210293	13:113208225-113210293	ENSG00000139842,ENSG00000126226
chr13	113262821	113263173	13:113262821-113263173	ENSG00000276248,ENSG00000225083,ENSG00000276434,ENSG00000232662,ENSG00000277942,ENSG00000139842,ENSG00000231882
chr13	113296668	113297865	13:113296668-113297865	ENSG00000225083,ENSG00000276434,ENSG00000185896,ENSG00000232662,ENSG00000139842
chr13	113314139	113314722	13:113314139-113314722	ENSG00000225083,ENSG00000276434,ENSG00000185896,ENSG00000232662
chr13	113363749	113363985	13:113363749-113363985	ENSG00000225083,ENSG00000276434,ENSG00000139835
chr13	113375615	113375929	13:113375615-113375929	ENSG00000225083,ENSG00000276434,ENSG00000139835,ENSG00000232662
chr13	113393629	113394376	13:113393629-113394376	ENSG00000276916,ENSG00000276248,ENSG00000202347,ENSG00000233613,ENSG00000225083,ENSG00000276434,ENSG00000139835,ENSG00000185896,ENSG00000232662,ENSG00000230371,ENSG00000231882
chr13	113435746	113436242	13:113435746-113436242	ENSG00000276916,ENSG00000276248,ENSG00000202347,ENSG00000233613,ENSG00000153531,ENSG00000276434
chr13	113445885	113446877	13:113445885-113446877	ENSG00000276916,ENSG00000276248,ENSG00000202347,ENSG00000233613,ENSG00000150401,ENSG00000153531,ENSG00000276434
chr13	113449134	113449622	13:113449134-113449622	ENSG00000276916,ENSG00000276248,ENSG00000202347,ENSG00000233613,ENSG00000153531
chr13	113490117	113491383	13:113490117-113491383	ENSG00000276916,ENSG00000276248,ENSG00000150403,ENSG00000202347,ENSG00000233613,ENSG00000150401
chr13	113584093	113585547	13:113584093-113585547	ENSG00000276916,ENSG00000276248,ENSG00000198176,ENSG00000186009,ENSG00000202347,ENSG00000233613
chr13	113643781	113644153	13:113643781-113644153	ENSG00000276248,ENSG00000198176,ENSG00000186009
chr13	113724945	113726349	13:113724945-113726349	ENSG00000186009,ENSG00000185974,ENSG00000237699,ENSG00000226921,ENSG00000274766,ENSG00000229373,ENSG00000260910
chr13	113758640	113759474	13:113758640-113759474	ENSG00000276248,ENSG00000186009,ENSG00000185974,ENSG00000279770,ENSG00000184497,ENSG00000237699,ENSG00000226921,ENSG00000274766,ENSG00000229373,ENSG00000260910
chr13	113815515	113815885	13:113815515-113815885	ENSG00000233695,ENSG00000183087,ENSG00000272695,ENSG00000237699,ENSG00000226921,ENSG00000274766,ENSG00000229373,ENSG00000260910
chr13	113831995	113832197	13:113831995-113832197	ENSG00000233695,ENSG00000183087,ENSG00000237699,ENSG00000226921,ENSG00000274766,ENSG00000229373,ENSG00000260910
chr13	113838102	113838927	13:113838102-113838927	ENSG00000233695,ENSG00000183087,ENSG00000272695,ENSG00000237699,ENSG00000226921,ENSG00000274766,ENSG00000229373,ENSG00000260910
chr13	113863060	113864060	13:113863060-113864060	ENSG00000233695,ENSG00000183087,ENSG00000272695,ENSG00000237699,ENSG00000226921,ENSG00000274766,ENSG00000229373,ENSG00000260910
chr13	113976236	113976432	13:113976236-113976432	ENSG00000260910,ENSG00000283199
chr13	113999378	113999611	13:113999378-113999611	ENSG00000260910,ENSG00000283199
chr13	114005694	114005956	13:114005694-114005956	-
chr13	114008551	114008828	13:114008551-114008828	-
chr13	114019656	114019914	13:114019656-114019914	-
chr13	114024564	114025036	13:114024564-114025036	ENSG00000260910
chr13	114043506	114043714	13:114043506-114043714	ENSG00000260910,ENSG00000185989
chr13	114047355	114047588	13:114047355-114047588	-
chr13	114048773	114049398	13:114048773-114049398	ENSG00000260910
chr13	114065359	114065944	13:114065359-114065944	-
chr13	114067457	114068460	13:114067457-114068460	-
chr13	114084061	114084488	13:114084061-114084488	ENSG00000260910
chr13	114090510	114090776	13:114090510-114090776	ENSG00000237699,ENSG00000226921,ENSG00000274766,ENSG00000229373,ENSG00000260910,ENSG00000260615,ENSG00000232487
chr13	114110412	114111261	13:114110412-114111261	ENSG00000237699,ENSG00000226921,ENSG00000274766,ENSG00000229373,ENSG00000260910,ENSG00000229723,ENSG00000232487
chr13	114119617	114120536	13:114119617-114120536	-
chr13	114128906	114129424	13:114128906-114129424	ENSG00000226921,ENSG00000274766,ENSG00000229373,ENSG00000260910,ENSG00000260615,ENSG00000232487,ENSG00000185989
chr13	114130959	114131307	13:114130959-114131307	ENSG00000185989
chr13	114132203	114132891	13:114132203-114132891	ENSG00000185989
chr13	114134256	114134744	13:114134256-114134744	ENSG00000185989
chr13	114140741	114141136	13:114140741-114141136	ENSG00000283361
chr13	114142665	114143223	13:114142665-114143223	ENSG00000283361,ENSG00000185989
chr13	114143555	114143957	13:114143555-114143957	-
chr13	114148377	114148917	13:114148377-114148917	ENSG00000237699,ENSG00000229373,ENSG00000260910,ENSG00000260615,ENSG00000283347,ENSG00000283361
chr13	114159234	114159558	13:114159234-114159558	ENSG00000283361
chr13	114162156	114162374	13:114162156-114162374	ENSG00000283361
chr13	114199394	114200236	13:114199394-114200236	ENSG00000229373,ENSG00000260910,ENSG00000283347,ENSG00000283361
chr13	114222455	114222733	13:114222455-114222733	ENSG00000229373,ENSG00000260910,ENSG00000283347
chr13	114226867	114227157	13:114226867-114227157	ENSG00000260910,ENSG00000130177,ENSG00000283347
chr13	114234698	114235432	13:114234698-114235432	ENSG00000229373,ENSG00000260910,ENSG00000260615,ENSG00000229723,ENSG00000285672,ENSG00000264539,ENSG00000130177
chr13	114260117	114260397	13:114260117-114260397	ENSG00000260615,ENSG00000229723,ENSG00000285672,ENSG00000265450,ENSG00000264539,ENSG00000130177
chr13	114261622	114261872	13:114261622-114261872	ENSG00000260615,ENSG00000229723,ENSG00000285672,ENSG00000265450,ENSG00000264539,ENSG00000130177
chr13	114263622	114263914	13:114263622-114263914	ENSG00000260615,ENSG00000229723,ENSG00000285672,ENSG00000265450,ENSG00000264539,ENSG00000130177
chr13	114268390	114268626	13:114268390-114268626	ENSG00000260615,ENSG00000229723,ENSG00000169062,ENSG00000285672,ENSG00000265450,ENSG00000264539,ENSG00000130177
chr13	114280684	114282459	13:114280684-114282459	ENSG00000260615,ENSG00000229723,ENSG00000198824,ENSG00000226158,ENSG00000169062,ENSG00000285672,ENSG00000265450
chr13	114314166	114315334	13:114314166-114315334	ENSG00000260615,ENSG00000229723,ENSG00000198824,ENSG00000226158,ENSG00000169062
chr14	18224132	18224435	14:18224132-18224435	-
chr14	18224743	18225534	14:18224743-18225534	-
chr14	18236024	18236512	14:18236024-18236512	-
chr14	18241201	18241458	14:18241201-18241458	-
chr14	18244493	18244872	14:18244493-18244872	-
chr14	18249547	18249968	14:18249547-18249968	-
chr14	18251847	18252437	14:18251847-18252437	-
chr14	18259112	18259538	14:18259112-18259538	-
chr14	18265097	18265312	14:18265097-18265312	-
chr14	18268385	18268792	14:18268385-18268792	-
chr14	18332388	18332815	14:18332388-18332815	-
chr14	18333076	18333366	14:18333076-18333366	-
chr14	18912901	18913153	14:18912901-18913153	-
chr14	18913413	18914019	14:18913413-18914019	-
chr14	19006574	19006965	14:19006574-19006965	-
chr14	19014645	19014947	14:19014645-19014947	-
chr14	19025533	19025857	14:19025533-19025857	-
chr14	19037151	19037553	14:19037151-19037553	-
chr14	19038688	19039063	14:19038688-19039063	-
chr14	19042370	19042952	14:19042370-19042952	-
chr14	19053888	19054778	14:19053888-19054778	-
chr14	19070304	19070537	14:19070304-19070537	-
chr14	19071482	19071727	14:19071482-19071727	-
chr14	19126572	19126786	14:19126572-19126786	-
chr14	19132107	19132853	14:19132107-19132853	-
chr14	19198321	19198728	14:19198321-19198728	-
chr14	19168006	19168218	14:19168006-19168218	-
chr14	19272921	19273218	14:19272921-19273218	-
chr14	19337531	19337973	14:19337531-19337973	-
chr14	19345961	19346644	14:19345961-19346644	-
chr14	19357277	19357665	14:19357277-19357665	-
chr14	19384606	19384846	14:19384606-19384846	-
chr14	19393672	19393928	14:19393672-19393928	-
chr14	19399048	19399480	14:19399048-19399480	-
chr14	19480224	19480686	14:19480224-19480686	-
chr14	19486877	19487285	14:19486877-19487285	-
chr14	20280426	20280627	14:20280426-20280627	ENSG00000278184,ENSG00000274649,ENSG00000273639,ENSG00000258027,ENSG00000274827,ENSG00000277252,ENSG00000286614,ENSG00000258314,ENSG00000275563,ENSG00000257672,ENSG00000257959,ENSG00000239200,ENSG00000277529,ENSG00000278143,ENSG00000257891,ENSG00000258265,ENSG00000222036,ENSG00000257751,ENSG00000257846,ENSG00000176294,ENSG00000258438,ENSG00000182652,ENSG00000176312,ENSG00000176299,ENSG00000258564,ENSG00000228304,ENSG00000176290,ENSG00000165762,ENSG00000258541,ENSG00000259016,ENSG00000176281,ENSG00000155249,ENSG00000258822,ENSG00000169488,ENSG00000196383,ENSG00000169484,ENSG00000176253,ENSG00000258899,ENSG00000176246,ENSG00000252999,ENSG00000258641,ENSG00000176230,ENSG00000184394,ENSG00000259074,ENSG00000259095,ENSG00000258468,ENSG00000284742,ENSG00000196832,ENSG00000258625,ENSG00000176219,ENSG00000258806,ENSG00000176198,ENSG00000136319,ENSG00000258768
chr14	20305579	20306070	14:20305579-20306070	ENSG00000258436,ENSG00000258573,ENSG00000188655,ENSG00000278184,ENSG00000274649,ENSG00000273639,ENSG00000258027,ENSG00000257162,ENSG00000278301,ENSG00000274827,ENSG00000287515,ENSG00000257310,ENSG00000277252,ENSG00000271632,ENSG00000196143,ENSG00000277128,ENSG00000286614,ENSG00000258314,ENSG00000275563,ENSG00000257504,ENSG00000257672,ENSG00000257959,ENSG00000257644,ENSG00000257731,ENSG00000258076,ENSG00000257558,ENSG00000239200,ENSG00000277529,ENSG00000278143,ENSG00000257891,ENSG00000258265,ENSG00000222036,ENSG00000258324,ENSG00000257493,ENSG00000257751,ENSG00000257846,ENSG00000259069,ENSG00000257884,ENSG00000257395,ENSG00000258080,ENSG00000176294,ENSG00000258438,ENSG00000182652,ENSG00000176312,ENSG00000176299,ENSG00000258564,ENSG00000228304,ENSG00000176290,ENSG00000165762,ENSG00000258541,ENSG00000259016,ENSG00000176281,ENSG00000155249,ENSG00000258822,ENSG00000169488,ENSG00000196383,ENSG00000169484,ENSG00000176253,ENSG00000258899,ENSG00000176246,ENSG00000252999,ENSG00000258641,ENSG00000176230,ENSG00000184394,ENSG00000259074,ENSG00000259095,ENSG00000258468,ENSG00000284742,ENSG00000196832,ENSG00000258625,ENSG00000176219,ENSG00000258806,ENSG00000176198,ENSG00000136319,ENSG00000258768,ENSG00000258459,ENSG00000100814,ENSG00000287735,ENSG00000222489,ENSG00000238344
chr14	20310295	20310504	14:20310295-20310504	ENSG00000257853,ENSG00000257142,ENSG00000258468,ENSG00000176198,ENSG00000136319,ENSG00000258459,ENSG00000100814,ENSG00000287735,ENSG00000222489
chr14	20332814	20333637	14:20332814-20333637	ENSG00000258436,ENSG00000173464,ENSG00000259060,ENSG00000278184,ENSG00000274649,ENSG00000273639,ENSG00000258027,ENSG00000257162,ENSG00000212516,ENSG00000276888,ENSG00000277252,ENSG00000196143,ENSG00000277128,ENSG00000286614,ENSG00000258314,ENSG00000275563,ENSG00000257672,ENSG00000257959,ENSG00000277529,ENSG00000278143,ENSG00000257891,ENSG00000258265,ENSG00000222036,ENSG00000258324,ENSG00000259069,ENSG00000257884,ENSG00000258453,ENSG00000258438,ENSG00000176281,ENSG00000155249,ENSG00000258822,ENSG00000176253,ENSG00000258899,ENSG00000184394,ENSG00000259095,ENSG00000258625,ENSG00000176198,ENSG00000100814,ENSG00000287735,ENSG00000222489,ENSG00000238344,ENSG00000259001,ENSG00000277209,ENSG00000129484,ENSG00000254846
chr14	20342601	20343804	14:20342601-20343804	ENSG00000278184,ENSG00000274649,ENSG00000273639,ENSG00000258027,ENSG00000257162,ENSG00000228294,ENSG00000277252,ENSG00000271632,ENSG00000286614,ENSG00000258314,ENSG00000275563,ENSG00000257672,ENSG00000257959,ENSG00000257175,ENSG00000258364,ENSG00000257558,ENSG00000239200,ENSG00000257635,ENSG00000277529,ENSG00000278143,ENSG00000257891,ENSG00000258265,ENSG00000222036,ENSG00000273558,ENSG00000258324,ENSG00000176290,ENSG00000169488,ENSG00000252999,ENSG00000258641,ENSG00000259095,ENSG00000176219,ENSG00000100814,ENSG00000222489,ENSG00000238344,ENSG00000259001,ENSG00000277209,ENSG00000129484,ENSG00000254846
chr14	20387646	20387868	14:20387646-20387868	ENSG00000258436,ENSG00000258573,ENSG00000273639,ENSG00000258027,ENSG00000277252,ENSG00000286614,ENSG00000258314,ENSG00000275563,ENSG00000257672,ENSG00000257959,ENSG00000239200,ENSG00000277529,ENSG00000278143,ENSG00000257891,ENSG00000258265,ENSG00000222036,ENSG00000258453,ENSG00000182652,ENSG00000169488,ENSG00000176230,ENSG00000129566
chr14	20412331	20413969	14:20412331-20413969	ENSG00000258436,ENSG00000258573,ENSG00000173464,ENSG00000259060,ENSG00000188655,ENSG00000278184,ENSG00000274649,ENSG00000273639,ENSG00000258027,ENSG00000274827,ENSG00000277252,ENSG00000271632,ENSG00000196143,ENSG00000277128,ENSG00000286614,ENSG00000258314,ENSG00000275563,ENSG00000257672,ENSG00000257959,ENSG00000257171,ENSG00000257558,ENSG00000277529,ENSG00000278143,ENSG00000257891,ENSG00000258265,ENSG00000222036,ENSG00000258324,ENSG00000176299,ENSG00000165762,ENSG00000222489,ENSG00000129566,ENSG00000200225,ENSG00000092094,ENSG00000258515,ENSG00000258456,ENSG00000258863
chr14	20415881	20416156	14:20415881-20416156	ENSG00000277367,ENSG00000257751,ENSG00000257846,ENSG00000259069,ENSG00000257884,ENSG00000129566,ENSG00000200225,ENSG00000258515
chr14	20427437	20428192	14:20427437-20428192	ENSG00000258436,ENSG00000258573,ENSG00000173464,ENSG00000188655,ENSG00000278184,ENSG00000274649,ENSG00000273639,ENSG00000258027,ENSG00000278301,ENSG00000274827,ENSG00000277156,ENSG00000285990,ENSG00000277252,ENSG00000271632,ENSG00000277128,ENSG00000286614,ENSG00000258314,ENSG00000275563,ENSG00000257672,ENSG00000257115,ENSG00000257959,ENSG00000257171,ENSG00000257558,ENSG00000239200,ENSG00000257635,ENSG00000277529,ENSG00000278143,ENSG00000257891,ENSG00000258265,ENSG00000222036,ENSG00000258324,ENSG00000258453,ENSG00000258438,ENSG00000182652,ENSG00000176312,ENSG00000176290,ENSG00000165762,ENSG00000258541,ENSG00000259016,ENSG00000155249,ENSG00000258822,ENSG00000169488,ENSG00000169484,ENSG00000176246,ENSG00000252999,ENSG00000258641,ENSG00000184394,ENSG00000259095,ENSG00000258468,ENSG00000284742,ENSG00000258625,ENSG00000176219,ENSG00000258806,ENSG00000176198,ENSG00000129566,ENSG00000200225,ENSG00000185271,ENSG00000259162,ENSG00000092094,ENSG00000258515
chr14	20440776	20441225	14:20440776-20441225	ENSG00000274827,ENSG00000228294,ENSG00000257731,ENSG00000258076,ENSG00000259069,ENSG00000257884,ENSG00000185271,ENSG00000259162,ENSG00000092094,ENSG00000258515
chr14	20454473	20455630	14:20454473-20455630	ENSG00000278301,ENSG00000092094,ENSG00000258515,ENSG00000100823,ENSG00000165782,ENSG00000198805
chr14	20460486	20462014	14:20460486-20462014	ENSG00000188655,ENSG00000257162,ENSG00000277128,ENSG00000092094,ENSG00000258515,ENSG00000100823,ENSG00000165782,ENSG00000198805
chr14	20469092	20470338	14:20469092-20470338	ENSG00000274649,ENSG00000273639,ENSG00000258027,ENSG00000278301,ENSG00000257310,ENSG00000277252,ENSG00000277128,ENSG00000275563,ENSG00000257672,ENSG00000257959,ENSG00000257356,ENSG00000257731,ENSG00000258076,ENSG00000257558,ENSG00000277529,ENSG00000278143,ENSG00000257891,ENSG00000258265,ENSG00000222036,ENSG00000228304,ENSG00000092094,ENSG00000258515,ENSG00000100823,ENSG00000165782,ENSG00000198805,ENSG00000258908,ENSG00000258456,ENSG00000258863
chr14	20477017	20477771	14:20477017-20477771	ENSG00000258436,ENSG00000258573,ENSG00000173464,ENSG00000188655,ENSG00000278184,ENSG00000274649,ENSG00000273639,ENSG00000258027,ENSG00000277252,ENSG00000277128,ENSG00000286614,ENSG00000258314,ENSG00000275563,ENSG00000257672,ENSG00000257959,ENSG00000239200,ENSG00000257635,ENSG00000277529,ENSG00000278143,ENSG00000257891,ENSG00000258265,ENSG00000222036,ENSG00000257493,ENSG00000257395,ENSG00000258822,ENSG00000258625,ENSG00000258515,ENSG00000198805,ENSG00000258908,ENSG00000258456,ENSG00000258863
chr14	20489436	20489880	14:20489436-20489880	ENSG00000258436,ENSG00000258573,ENSG00000173464,ENSG00000188655,ENSG00000278184,ENSG00000274649,ENSG00000273639,ENSG00000258027,ENSG00000278301,ENSG00000277252,ENSG00000196143,ENSG00000286614,ENSG00000258314,ENSG00000275563,ENSG00000258233,ENSG00000257672,ENSG00000257959,ENSG00000215398,ENSG00000257731,ENSG00000258076,ENSG00000257558,ENSG00000239200,ENSG00000277529,ENSG00000278143,ENSG00000257891,ENSG00000258265,ENSG00000222036,ENSG00000258324,ENSG00000257751,ENSG00000257846,ENSG00000258080,ENSG00000258438,ENSG00000176312,ENSG00000258564,ENSG00000228304,ENSG00000176290,ENSG00000165762,ENSG00000176281,ENSG00000155249,ENSG00000258822,ENSG00000169488,ENSG00000196383,ENSG00000169484,ENSG00000176253,ENSG00000258899,ENSG00000176246,ENSG00000176230,ENSG00000184394,ENSG00000259074,ENSG00000284742,ENSG00000196832,ENSG00000176219,ENSG00000258908,ENSG00000258456,ENSG00000258863
chr14	20491571	20491835	14:20491571-20491835	ENSG00000258436,ENSG00000258573,ENSG00000188655,ENSG00000278301,ENSG00000258367,ENSG00000257721,ENSG00000257558,ENSG00000257635,ENSG00000258080,ENSG00000176290,ENSG00000258908,ENSG00000258456,ENSG00000258863
chr14	20503986	20504270	14:20503986-20504270	ENSG00000258436,ENSG00000258573,ENSG00000173464,ENSG00000188655,ENSG00000277128,ENSG00000258233,ENSG00000257825,ENSG00000257558,ENSG00000257751,ENSG00000257846,ENSG00000258080,ENSG00000258438,ENSG00000182652,ENSG00000196383,ENSG00000258899,ENSG00000252999,ENSG00000258641,ENSG00000259095,ENSG00000196832,ENSG00000176219,ENSG00000182545,ENSG00000258456,ENSG00000258863
chr14	20506079	20506464	14:20506079-20506464	ENSG00000258436,ENSG00000258573,ENSG00000188655,ENSG00000278301,ENSG00000274827,ENSG00000277128,ENSG00000215398,ENSG00000257558,ENSG00000257635,ENSG00000277367,ENSG00000169484,ENSG00000182545,ENSG00000258456,ENSG00000258863
chr14	20512167	20512393	14:20512167-20512393	ENSG00000258436,ENSG00000258573,ENSG00000188655,ENSG00000274827,ENSG00000228294,ENSG00000244306,ENSG00000271632,ENSG00000257558,ENSG00000257224,ENSG00000277367,ENSG00000257493,ENSG00000257395,ENSG00000258080,ENSG00000257142,ENSG00000182652,ENSG00000228304,ENSG00000169484,ENSG00000176246,ENSG00000184394,ENSG00000182545,ENSG00000258456,ENSG00000258863
chr14	20609457	20610281	14:20609457-20610281	ENSG00000258436,ENSG00000258573,ENSG00000173464,ENSG00000259060,ENSG00000188655,ENSG00000278301,ENSG00000258080,ENSG00000222489,ENSG00000238344,ENSG00000258456,ENSG00000258863
chr14	20612370	20612902	14:20612370-20612902	ENSG00000259171,ENSG00000258818,ENSG00000214274,ENSG00000181803,ENSG00000239327,ENSG00000258436,ENSG00000258573,ENSG00000173464,ENSG00000259060,ENSG00000271632,ENSG00000257356,ENSG00000257635,ENSG00000257493,ENSG00000257395
chr14	20613132	20614060	14:20613132-20614060	ENSG00000259171,ENSG00000258818,ENSG00000214274,ENSG00000181803,ENSG00000239327,ENSG00000258436,ENSG00000258573,ENSG00000173464,ENSG00000259060,ENSG00000188655,ENSG00000278184,ENSG00000274649,ENSG00000273639,ENSG00000258027,ENSG00000228294,ENSG00000271632,ENSG00000275563,ENSG00000257672,ENSG00000257959,ENSG00000257356,ENSG00000257731,ENSG00000258076,ENSG00000257635,ENSG00000277529,ENSG00000278143,ENSG00000257891,ENSG00000258265,ENSG00000222036,ENSG00000258324,ENSG00000257493,ENSG00000259069,ENSG00000257884,ENSG00000257395,ENSG00000258438,ENSG00000182652,ENSG00000176299,ENSG00000258564,ENSG00000228304,ENSG00000176290,ENSG00000165762,ENSG00000258541,ENSG00000259016,ENSG00000155249,ENSG00000169488,ENSG00000258899,ENSG00000176246,ENSG00000176230,ENSG00000184394,ENSG00000284742,ENSG00000196832,ENSG00000258625,ENSG00000222489,ENSG00000238344,ENSG00000258456,ENSG00000258863
chr14	20630560	20630798	14:20630560-20630798	ENSG00000259171,ENSG00000181803,ENSG00000239327,ENSG00000278594,ENSG00000277710,ENSG00000257731,ENSG00000258076,ENSG00000257635,ENSG00000257493,ENSG00000257395
chr14	20663111	20663527	14:20663111-20663527	ENSG00000259171,ENSG00000258818,ENSG00000214274,ENSG00000199461,ENSG00000181803,ENSG00000258436,ENSG00000258573,ENSG00000278184,ENSG00000228294,ENSG00000244306,ENSG00000278594,ENSG00000277710,ENSG00000274369,ENSG00000257504,ENSG00000257672,ENSG00000258367,ENSG00000257721,ENSG00000257959,ENSG00000206906,ENSG00000257644,ENSG00000239200,ENSG00000277529,ENSG00000258324,ENSG00000257751,ENSG00000257846,ENSG00000182652,ENSG00000176299,ENSG00000165762,ENSG00000169488,ENSG00000258899,ENSG00000176246,ENSG00000259095,ENSG00000258468,ENSG00000258625
chr14	20667898	20668494	14:20667898-20668494	ENSG00000169385,ENSG00000169397,ENSG00000259171,ENSG00000258818,ENSG00000214274,ENSG00000199461,ENSG00000181803,ENSG00000239327,ENSG00000258436,ENSG00000258573,ENSG00000188655,ENSG00000278184,ENSG00000274649,ENSG00000273639,ENSG00000258027,ENSG00000257162,ENSG00000278301,ENSG00000228294,ENSG00000277252,ENSG00000271632,ENSG00000277128,ENSG00000286614,ENSG00000258314,ENSG00000275563,ENSG00000258233,ENSG00000257672,ENSG00000257825,ENSG00000257959,ENSG00000257558,ENSG00000239200,ENSG00000277529,ENSG00000278143,ENSG00000257891,ENSG00000258265,ENSG00000222036,ENSG00000258324,ENSG00000257493,ENSG00000257395,ENSG00000176294,ENSG00000258438,ENSG00000182652,ENSG00000176312,ENSG00000176299,ENSG00000258564,ENSG00000228304,ENSG00000176290,ENSG00000165762,ENSG00000258541,ENSG00000259016,ENSG00000176281,ENSG00000155249,ENSG00000258822,ENSG00000169488,ENSG00000196383,ENSG00000169484,ENSG00000176253,ENSG00000258899,ENSG00000176246,ENSG00000252999,ENSG00000258641,ENSG00000176230,ENSG00000184394,ENSG00000259074,ENSG00000259095,ENSG00000258468,ENSG00000284742,ENSG00000196832,ENSG00000258625,ENSG00000176219,ENSG00000258806,ENSG00000176198
chr14	20681251	20682099	14:20681251-20682099	ENSG00000259171,ENSG00000258818,ENSG00000214274,ENSG00000199461,ENSG00000181803,ENSG00000239200,ENSG00000257493,ENSG00000257395
chr14	20682441	20684621	14:20682441-20684621	ENSG00000259171,ENSG00000258818,ENSG00000214274,ENSG00000199461,ENSG00000257493,ENSG00000257395
chr14	20690972	20691495	14:20690972-20691495	ENSG00000258918,ENSG00000258642,ENSG00000259130,ENSG00000258451,ENSG00000259171,ENSG00000258818,ENSG00000214274,ENSG00000199461,ENSG00000181803,ENSG00000258436,ENSG00000173464,ENSG00000259060,ENSG00000278184,ENSG00000278301,ENSG00000271632,ENSG00000257672,ENSG00000257959,ENSG00000239200,ENSG00000277529,ENSG00000258324,ENSG00000257751,ENSG00000257846,ENSG00000258438,ENSG00000182652,ENSG00000176312,ENSG00000176299,ENSG00000228304,ENSG00000165762,ENSG00000176281,ENSG00000169488,ENSG00000252999,ENSG00000258641,ENSG00000258456,ENSG00000258863
chr14	20697658	20697968	14:20697658-20697968	ENSG00000258918,ENSG00000169397,ENSG00000258642,ENSG00000259130,ENSG00000181562,ENSG00000258451,ENSG00000187537,ENSG00000274827,ENSG00000277128,ENSG00000274369,ENSG00000257356,ENSG00000258080,ENSG00000176312,ENSG00000252999,ENSG00000258641,ENSG00000259095
chr14	20715289	20715891	14:20715289-20715891	ENSG00000211781,ENSG00000211780,ENSG00000240954,ENSG00000211779,ENSG00000211778,ENSG00000211777,ENSG00000211776,ENSG00000276240,ENSG00000256553,ENSG00000256385,ENSG00000169208,ENSG00000243817,ENSG00000169385,ENSG00000136315,ENSG00000258772,ENSG00000258918,ENSG00000169397,ENSG00000258642,ENSG00000259130,ENSG00000129538,ENSG00000181552,ENSG00000181562,ENSG00000258963,ENSG00000259144,ENSG00000258451,ENSG00000181803,ENSG00000258436,ENSG00000258573,ENSG00000173464,ENSG00000188655,ENSG00000278184,ENSG00000274649,ENSG00000273639,ENSG00000258027,ENSG00000278301,ENSG00000274827,ENSG00000277156,ENSG00000285990,ENSG00000258781,ENSG00000277252,ENSG00000196143,ENSG00000286614,ENSG00000258314,ENSG00000275563,ENSG00000257672,ENSG00000257959,ENSG00000257558,ENSG00000239200,ENSG00000277529,ENSG00000277367,ENSG00000278143,ENSG00000257891,ENSG00000258265,ENSG00000222036,ENSG00000258324,ENSG00000257751,ENSG00000257846,ENSG00000259069,ENSG00000257884,ENSG00000176294,ENSG00000258438,ENSG00000182652,ENSG00000176312,ENSG00000176299,ENSG00000258564,ENSG00000228304,ENSG00000176290,ENSG00000165762,ENSG00000258541,ENSG00000259016,ENSG00000176281,ENSG00000155249,ENSG00000258822,ENSG00000169488,ENSG00000196383,ENSG00000169484,ENSG00000176253,ENSG00000258899,ENSG00000176246,ENSG00000252999,ENSG00000258641,ENSG00000176230,ENSG00000184394,ENSG00000259074,ENSG00000259095,ENSG00000258468,ENSG00000284742,ENSG00000196832,ENSG00000258625,ENSG00000176219,ENSG00000258806,ENSG00000176198,ENSG00000258768
chr14	20723296	20723731	14:20723296-20723731	ENSG00000181562,ENSG00000258963,ENSG00000259144,ENSG00000258451,ENSG00000278301,ENSG00000212612,ENSG00000258233,ENSG00000257356,ENSG00000257635,ENSG00000257224,ENSG00000277367,ENSG00000169484
chr14	20758113	20758341	14:20758113-20758341	ENSG00000169397,ENSG00000258642,ENSG00000259130,ENSG00000129538,ENSG00000181552,ENSG00000181562,ENSG00000258963,ENSG00000257432,ENSG00000274827,ENSG00000257310,ENSG00000278594,ENSG00000277710,ENSG00000277128,ENSG00000257672,ENSG00000257959,ENSG00000239200,ENSG00000257224,ENSG00000277529,ENSG00000257142,ENSG00000182652,ENSG00000176299,ENSG00000258564,ENSG00000228304,ENSG00000176290,ENSG00000258541,ENSG00000259016,ENSG00000196383,ENSG00000169484,ENSG00000176253,ENSG00000252999,ENSG00000258641,ENSG00000176230,ENSG00000258468
chr14	20780650	20781501	14:20780650-20781501	ENSG00000256350,ENSG00000221977,ENSG00000255664,ENSG00000255582,ENSG00000136315,ENSG00000258772,ENSG00000258918,ENSG00000169397,ENSG00000258642,ENSG00000129538,ENSG00000258810,ENSG00000169413,ENSG00000181552,ENSG00000181562,ENSG00000258963,ENSG00000278184,ENSG00000274649,ENSG00000273639,ENSG00000258027,ENSG00000278301,ENSG00000274827,ENSG00000277252,ENSG00000196143,ENSG00000277128,ENSG00000286614,ENSG00000225210,ENSG00000274369,ENSG00000258314,ENSG00000275563,ENSG00000257672,ENSG00000257959,ENSG00000257558,ENSG00000239200,ENSG00000257635,ENSG00000277529,ENSG00000278143,ENSG00000257891,ENSG00000258265,ENSG00000222036,ENSG00000258324,ENSG00000257751,ENSG00000257846,ENSG00000259069,ENSG00000257884,ENSG00000258438,ENSG00000182652,ENSG00000176312,ENSG00000176299,ENSG00000258564,ENSG00000228304,ENSG00000176290,ENSG00000165762,ENSG00000258541,ENSG00000259016,ENSG00000176281,ENSG00000155249,ENSG00000258822,ENSG00000169488,ENSG00000196383,ENSG00000169484,ENSG00000258899,ENSG00000176246,ENSG00000252999,ENSG00000258641,ENSG00000176230,ENSG00000259074,ENSG00000259095,ENSG00000258468,ENSG00000284742,ENSG00000196832,ENSG00000258625,ENSG00000176219,ENSG00000258806,ENSG00000176198
chr14	20781943	20782698	14:20781943-20782698	ENSG00000129538,ENSG00000258810,ENSG00000169413,ENSG00000181552,ENSG00000181562,ENSG00000196143,ENSG00000225210,ENSG00000274369,ENSG00000257558,ENSG00000257635,ENSG00000257751,ENSG00000257846,ENSG00000228304
chr14	20816957	20817506	14:20816957-20817506	ENSG00000211781,ENSG00000211777,ENSG00000276240,ENSG00000221977,ENSG00000255664,ENSG00000255582,ENSG00000256385,ENSG00000259102,ENSG00000169327,ENSG00000243817,ENSG00000169385,ENSG00000136315,ENSG00000258772,ENSG00000258918,ENSG00000169397,ENSG00000258642,ENSG00000259130,ENSG00000129538,ENSG00000181552,ENSG00000181562,ENSG00000258963,ENSG00000258451,ENSG00000278184,ENSG00000274649,ENSG00000273639,ENSG00000258027,ENSG00000278301,ENSG00000274827,ENSG00000277252,ENSG00000271632,ENSG00000286614,ENSG00000258314,ENSG00000275563,ENSG00000257672,ENSG00000257959,ENSG00000239200,ENSG00000257635,ENSG00000277529,ENSG00000278143,ENSG00000257891,ENSG00000258265,ENSG00000222036,ENSG00000258324,ENSG00000259069,ENSG00000257884,ENSG00000258080,ENSG00000258453,ENSG00000176294,ENSG00000258438,ENSG00000182652,ENSG00000176312,ENSG00000176299,ENSG00000258564,ENSG00000228304,ENSG00000176290,ENSG00000165762,ENSG00000258541,ENSG00000259016,ENSG00000176281,ENSG00000155249,ENSG00000258822,ENSG00000169488,ENSG00000196383,ENSG00000169484,ENSG00000176253,ENSG00000258899,ENSG00000176246,ENSG00000252999,ENSG00000258641,ENSG00000176230,ENSG00000184394,ENSG00000259074,ENSG00000259095,ENSG00000258468,ENSG00000284742,ENSG00000196832,ENSG00000258625,ENSG00000176219,ENSG00000258806,ENSG00000176198
chr14	20855611	20856105	14:20855611-20856105	ENSG00000211778,ENSG00000211777,ENSG00000256350,ENSG00000221977,ENSG00000255664,ENSG00000256385,ENSG00000256081,ENSG00000200102,ENSG00000258722,ENSG00000165799,ENSG00000243817,ENSG00000169385,ENSG00000136315,ENSG00000258772,ENSG00000258918,ENSG00000169397,ENSG00000258642,ENSG00000259130,ENSG00000129538,ENSG00000181552,ENSG00000181562,ENSG00000258963,ENSG00000258451,ENSG00000278184,ENSG00000274649,ENSG00000273639,ENSG00000258027,ENSG00000274827,ENSG00000277252,ENSG00000286614,ENSG00000258314,ENSG00000275563,ENSG00000257672,ENSG00000257959,ENSG00000239200,ENSG00000257635,ENSG00000277529,ENSG00000278143,ENSG00000257891,ENSG00000258265,ENSG00000222036,ENSG00000258324,ENSG00000257751,ENSG00000257846,ENSG00000258080,ENSG00000257142,ENSG00000258438,ENSG00000182652,ENSG00000176312,ENSG00000176299,ENSG00000258564,ENSG00000228304,ENSG00000176290,ENSG00000165762,ENSG00000258541,ENSG00000259016,ENSG00000176281,ENSG00000155249,ENSG00000258822,ENSG00000169488,ENSG00000196383,ENSG00000169484,ENSG00000176253,ENSG00000176246,ENSG00000252999,ENSG00000258641,ENSG00000176230,ENSG00000184394,ENSG00000259074,ENSG00000259095,ENSG00000258468,ENSG00000284742,ENSG00000196832,ENSG00000258625,ENSG00000258806,ENSG00000176198
chr14	20905327	20905877	14:20905327-20905877	ENSG00000243817,ENSG00000169385,ENSG00000136315,ENSG00000258772,ENSG00000258918,ENSG00000169397,ENSG00000258642,ENSG00000278301,ENSG00000274827,ENSG00000277156,ENSG00000285990,ENSG00000271632,ENSG00000278594,ENSG00000277710,ENSG00000239200,ENSG00000257635,ENSG00000259069,ENSG00000257884,ENSG00000176312,ENSG00000258822,ENSG00000176253,ENSG00000258899,ENSG00000258468,ENSG00000284742
chr14	20970857	20971990	14:20970857-20971990	ENSG00000200102,ENSG00000258722,ENSG00000258604,ENSG00000284122,ENSG00000165792,ENSG00000258599,ENSG00000243817,ENSG00000169385,ENSG00000136315,ENSG00000258772,ENSG00000258918,ENSG00000169397,ENSG00000258642,ENSG00000259130,ENSG00000257310,ENSG00000274369,ENSG00000257672,ENSG00000257959,ENSG00000277529,ENSG00000165762,ENSG00000169488,ENSG00000259095
chr14	20989761	20990463	14:20989761-20990463	ENSG00000200102,ENSG00000258722,ENSG00000173431,ENSG00000258604,ENSG00000284122,ENSG00000165795,ENSG00000165794,ENSG00000258471,ENSG00000165792,ENSG00000258599,ENSG00000243817,ENSG00000169385,ENSG00000257731,ENSG00000258076
chr14	21014628	21015086	14:21014628-21015086	ENSG00000200102,ENSG00000258722,ENSG00000173431,ENSG00000165799,ENSG00000258604,ENSG00000284122,ENSG00000165795,ENSG00000258471
chr14	21024525	21025548	14:21024525-21025548	ENSG00000173431,ENSG00000165799,ENSG00000206150,ENSG00000255472,ENSG00000258604,ENSG00000179636,ENSG00000284122,ENSG00000165795
chr14	21040124	21040341	14:21040124-21040341	ENSG00000173431,ENSG00000165799,ENSG00000206150,ENSG00000255472,ENSG00000258604,ENSG00000179636,ENSG00000284122,ENSG00000165795,ENSG00000258471,ENSG00000228294
chr14	21068579	21069042	14:21068579-21069042	ENSG00000200102,ENSG00000258722,ENSG00000178107,ENSG00000165801,ENSG00000173431,ENSG00000257731,ENSG00000258076
chr14	21070043	21070500	14:21070043-21070500	ENSG00000200102,ENSG00000258722,ENSG00000165801,ENSG00000173431,ENSG00000259069,ENSG00000257884
chr14	21071038	21071765	14:21071038-21071765	ENSG00000259102,ENSG00000200102,ENSG00000258722,ENSG00000178107,ENSG00000232070,ENSG00000165804,ENSG00000165801,ENSG00000173431,ENSG00000165799,ENSG00000258604,ENSG00000284122,ENSG00000165795,ENSG00000244306,ENSG00000274369,ENSG00000259069,ENSG00000257884
chr14	21087468	21087944	14:21087468-21087944	ENSG00000169327,ENSG00000200102,ENSG00000258722,ENSG00000178107,ENSG00000232070,ENSG00000165804,ENSG00000165801,ENSG00000173431,ENSG00000165799,ENSG00000258604,ENSG00000284122,ENSG00000165795
chr14	21092392	21092948	14:21092392-21092948	ENSG00000200102,ENSG00000258722,ENSG00000178107,ENSG00000232070,ENSG00000165804,ENSG00000165801,ENSG00000173431,ENSG00000258604,ENSG00000284122,ENSG00000165795,ENSG00000258471,ENSG00000187537,ENSG00000244306
chr14	21098150	21098519	14:21098150-21098519	ENSG00000200102,ENSG00000258722,ENSG00000178107,ENSG00000232070,ENSG00000165804,ENSG00000173431,ENSG00000228294
chr14	21103593	21104719	14:21103593-21104719	ENSG00000259102,ENSG00000169327,ENSG00000200102,ENSG00000258722,ENSG00000178107,ENSG00000232070,ENSG00000165804,ENSG00000165801,ENSG00000173431,ENSG00000165799,ENSG00000258604,ENSG00000284122,ENSG00000165795,ENSG00000258471,ENSG00000271632
chr14	21191764	21192242	14:21191764-21192242	ENSG00000211779,ENSG00000248358,ENSG00000211776,ENSG00000256553,ENSG00000255582,ENSG00000255569,ENSG00000256385,ENSG00000273586,ENSG00000256081,ENSG00000258870,ENSG00000241035,ENSG00000200785,ENSG00000258441,ENSG00000258906,ENSG00000259102,ENSG00000169327,ENSG00000200102,ENSG00000258722,ENSG00000278301,ENSG00000228294,ENSG00000257310,ENSG00000196143,ENSG00000278594,ENSG00000277710,ENSG00000277128,ENSG00000286614,ENSG00000258314,ENSG00000275563,ENSG00000239200,ENSG00000277529,ENSG00000278143,ENSG00000257891,ENSG00000258265,ENSG00000222036,ENSG00000257751,ENSG00000257846,ENSG00000259069,ENSG00000257884,ENSG00000176312,ENSG00000228304,ENSG00000252999,ENSG00000258641,ENSG00000259095
chr14	21264169	21264450	14:21264169-21264450	ENSG00000092199
chr14	21269226	21270226	14:21269226-21270226	ENSG00000092199,ENSG00000258441,ENSG00000169327
chr14	21300851	21301224	14:21300851-21301224	ENSG00000256350,ENSG00000221977,ENSG00000255664,ENSG00000255569,ENSG00000256385,ENSG00000273586,ENSG00000092200,ENSG00000258441,ENSG00000259102,ENSG00000169327,ENSG00000244306,ENSG00000259069,ENSG00000257884
chr14	21302039	21302376	14:21302039-21302376	ENSG00000092200,ENSG00000244306
chr14	21307731	21308078	14:21307731-21308078	ENSG00000092200,ENSG00000196143
chr14	21308538	21309168	14:21308538-21309168	ENSG00000211782,ENSG00000240954,ENSG00000211777,ENSG00000248358,ENSG00000211776,ENSG00000256350,ENSG00000276240,ENSG00000221977,ENSG00000255664,ENSG00000256553,ENSG00000255582,ENSG00000256385,ENSG00000273586,ENSG00000256081,ENSG00000169208,ENSG00000258870,ENSG00000241035,ENSG00000200785,ENSG00000092200,ENSG00000092199,ENSG00000258441,ENSG00000259102,ENSG00000169327,ENSG00000278301,ENSG00000274827,ENSG00000271632,ENSG00000196143,ENSG00000278143,ENSG00000257891,ENSG00000258265,ENSG00000222036,ENSG00000257751,ENSG00000257846,ENSG00000184394
chr14	21317164	21317757	14:21317164-21317757	ENSG00000276240,ENSG00000255569,ENSG00000256385,ENSG00000092200,ENSG00000259102,ENSG00000169327,ENSG00000228294,ENSG00000277128
chr14	21320073	21320344	14:21320073-21320344	ENSG00000092200
chr14	21352529	21352831	14:21352529-21352831	ENSG00000211779,ENSG00000211778,ENSG00000211777,ENSG00000256350,ENSG00000276240,ENSG00000221977,ENSG00000255664,ENSG00000256553,ENSG00000255582,ENSG00000255569,ENSG00000273586,ENSG00000256081,ENSG00000169208,ENSG00000274475,ENSG00000258870,ENSG00000241035,ENSG00000200785,ENSG00000199436,ENSG00000260830,ENSG00000092201,ENSG00000258441,ENSG00000259102,ENSG00000169327,ENSG00000258564,ENSG00000165762
chr14	21383916	21384744	14:21383916-21384744	ENSG00000274475,ENSG00000258870,ENSG00000241035,ENSG00000200785,ENSG00000199436,ENSG00000100888,ENSG00000260830,ENSG00000092201,ENSG00000258441
chr14	21385323	21385519	14:21385323-21385519	ENSG00000274475,ENSG00000258870,ENSG00000241035,ENSG00000200785,ENSG00000199436,ENSG00000100888,ENSG00000260830,ENSG00000092201
chr14	21436931	21437753	14:21436931-21437753	ENSG00000211778,ENSG00000211776,ENSG00000256350,ENSG00000221977,ENSG00000255664,ENSG00000256553,ENSG00000255582,ENSG00000255569,ENSG00000256385,ENSG00000273586,ENSG00000256081,ENSG00000169208,ENSG00000092203,ENSG00000129472,ENSG00000274475,ENSG00000258870,ENSG00000241035,ENSG00000200785,ENSG00000199436,ENSG00000100888,ENSG00000260830
chr14	21455823	21456652	14:21455823-21456652	ENSG00000211780,ENSG00000211778,ENSG00000211777,ENSG00000248358,ENSG00000211776,ENSG00000256350,ENSG00000276240,ENSG00000221977,ENSG00000255664,ENSG00000256553,ENSG00000255582,ENSG00000255569,ENSG00000256385,ENSG00000273586,ENSG00000256081,ENSG00000169208,ENSG00000092203,ENSG00000129472,ENSG00000274475,ENSG00000258870,ENSG00000241035,ENSG00000200785,ENSG00000100888,ENSG00000196143,ENSG00000259069,ENSG00000257884,ENSG00000176294
chr14	21476537	21477600	14:21476537-21477600	ENSG00000248358,ENSG00000211776,ENSG00000256350,ENSG00000276240,ENSG00000221977,ENSG00000255664,ENSG00000256553,ENSG00000255582,ENSG00000255569,ENSG00000256385,ENSG00000273586,ENSG00000256081,ENSG00000169208,ENSG00000165821,ENSG00000165819,ENSG00000092203,ENSG00000129472,ENSG00000274475,ENSG00000258870,ENSG00000241035,ENSG00000200785,ENSG00000100888,ENSG00000257432,ENSG00000271632,ENSG00000277128
chr14	21510956	21511754	14:21510956-21511754	ENSG00000240954,ENSG00000211779,ENSG00000248358,ENSG00000211776,ENSG00000256350,ENSG00000276240,ENSG00000221977,ENSG00000255664,ENSG00000256553,ENSG00000255582,ENSG00000255569,ENSG00000256385,ENSG00000273586,ENSG00000256081,ENSG00000169208,ENSG00000257096,ENSG00000165821,ENSG00000165819,ENSG00000092203,ENSG00000129472,ENSG00000274475,ENSG00000258870
chr14	21526176	21526470	14:21526176-21526470	ENSG00000255569,ENSG00000256385,ENSG00000273586,ENSG00000256081,ENSG00000169208,ENSG00000257096,ENSG00000165821
chr14	21557493	21557854	14:21557493-21557854	ENSG00000240954,ENSG00000211779,ENSG00000211778,ENSG00000211777,ENSG00000248358,ENSG00000211776,ENSG00000256350,ENSG00000276240,ENSG00000221977,ENSG00000255664,ENSG00000256553,ENSG00000255582,ENSG00000255569,ENSG00000256385,ENSG00000273586,ENSG00000256081,ENSG00000169208,ENSG00000256737,ENSG00000165821,ENSG00000258870,ENSG00000274827,ENSG00000287515
chr14	21917964	21918263	14:21917964-21918263	ENSG00000259092,ENSG00000258835,ENSG00000211809,ENSG00000211808,ENSG00000211806,ENSG00000211805,ENSG00000211804,ENSG00000211803,ENSG00000211801,ENSG00000211800,ENSG00000211798,ENSG00000211797,ENSG00000211796,ENSG00000211795,ENSG00000211794,ENSG00000258557,ENSG00000258482,ENSG00000211793,ENSG00000211792,ENSG00000211791,ENSG00000256379,ENSG00000211790,ENSG00000211789,ENSG00000211788,ENSG00000211787,ENSG00000211786,ENSG00000211785,ENSG00000256474,ENSG00000211784,ENSG00000211783,ENSG00000211782,ENSG00000211781,ENSG00000211780,ENSG00000240954,ENSG00000211779,ENSG00000211778,ENSG00000211777,ENSG00000248358,ENSG00000211776,ENSG00000256350,ENSG00000276240,ENSG00000221977,ENSG00000255664,ENSG00000256553,ENSG00000255582,ENSG00000255569,ENSG00000256385,ENSG00000273586,ENSG00000257493,ENSG00000257395
chr14	21923718	21924860	14:21923718-21924860	ENSG00000258905,ENSG00000249048,ENSG00000259092,ENSG00000211810,ENSG00000258835,ENSG00000211809,ENSG00000211808,ENSG00000211807,ENSG00000211806,ENSG00000211805,ENSG00000211804,ENSG00000211803,ENSG00000211801,ENSG00000211800,ENSG00000211798,ENSG00000211797,ENSG00000211796,ENSG00000211795,ENSG00000211794,ENSG00000258557,ENSG00000258482,ENSG00000211793,ENSG00000211792,ENSG00000211791,ENSG00000256379,ENSG00000211790,ENSG00000211789,ENSG00000211788,ENSG00000211787,ENSG00000211786,ENSG00000211785,ENSG00000256474,ENSG00000211784,ENSG00000211783,ENSG00000211782,ENSG00000211781,ENSG00000211780,ENSG00000240954,ENSG00000211779,ENSG00000211778,ENSG00000211777,ENSG00000248358,ENSG00000211776,ENSG00000256350,ENSG00000276240,ENSG00000221977,ENSG00000255664,ENSG00000256553,ENSG00000255582,ENSG00000255569,ENSG00000256385,ENSG00000273586,ENSG00000256081,ENSG00000257751,ENSG00000257846,ENSG00000258453,ENSG00000176312,ENSG00000176299,ENSG00000176290,ENSG00000176281,ENSG00000155249,ENSG00000196383,ENSG00000258899,ENSG00000176230,ENSG00000184394
chr14	22012277	22012799	14:22012277-22012799	ENSG00000211808,ENSG00000211807,ENSG00000211806,ENSG00000211805,ENSG00000211804,ENSG00000211801,ENSG00000211800,ENSG00000258705,ENSG00000211799,ENSG00000211798,ENSG00000211797,ENSG00000211796,ENSG00000211795,ENSG00000211794,ENSG00000258557,ENSG00000258482,ENSG00000211787,ENSG00000211786,ENSG00000211785,ENSG00000256474,ENSG00000211784,ENSG00000211783,ENSG00000211782,ENSG00000211781,ENSG00000211780,ENSG00000211779,ENSG00000258453
chr14	22070776	22071475	14:22070776-22071475	ENSG00000211813,ENSG00000211812,ENSG00000258812,ENSG00000258905,ENSG00000249048,ENSG00000259092,ENSG00000211810,ENSG00000258835,ENSG00000211809,ENSG00000211808,ENSG00000211807,ENSG00000211806,ENSG00000211805,ENSG00000211804,ENSG00000211803,ENSG00000211802,ENSG00000276428,ENSG00000211801,ENSG00000211800,ENSG00000211798,ENSG00000211797,ENSG00000211796,ENSG00000211795,ENSG00000211794,ENSG00000258557,ENSG00000258482,ENSG00000211793,ENSG00000211790,ENSG00000211789,ENSG00000211788,ENSG00000211787,ENSG00000211786,ENSG00000211785,ENSG00000256474,ENSG00000211784,ENSG00000211783,ENSG00000211782,ENSG00000211781,ENSG00000211780,ENSG00000240954,ENSG00000211779,ENSG00000211778,ENSG00000211777,ENSG00000248358,ENSG00000211776,ENSG00000256350,ENSG00000276240,ENSG00000221977,ENSG00000255664,ENSG00000256553,ENSG00000255582,ENSG00000255569,ENSG00000256385,ENSG00000273586,ENSG00000259069,ENSG00000257884,ENSG00000176299,ENSG00000228304,ENSG00000258541,ENSG00000259016,ENSG00000196832
chr14	22226269	22227026	14:22226269-22227026	ENSG00000259068,ENSG00000211815,ENSG00000211814,ENSG00000211813,ENSG00000211812,ENSG00000258812,ENSG00000258905,ENSG00000249048,ENSG00000259092,ENSG00000211810,ENSG00000258835,ENSG00000211809,ENSG00000211808,ENSG00000211807,ENSG00000211806,ENSG00000211805,ENSG00000211794,ENSG00000211787,ENSG00000211786,ENSG00000211782,ENSG00000211781,ENSG00000211780,ENSG00000240954,ENSG00000211779,ENSG00000256350,ENSG00000276240,ENSG00000169488,ENSG00000211816,ENSG00000211818,ENSG00000256221
chr14	22230941	22231437	14:22230941-22231437	ENSG00000259068,ENSG00000211815,ENSG00000211814,ENSG00000211813,ENSG00000211812,ENSG00000258812,ENSG00000258905,ENSG00000249048,ENSG00000259092,ENSG00000211810,ENSG00000258835,ENSG00000211809,ENSG00000211808,ENSG00000211807,ENSG00000211806,ENSG00000211805,ENSG00000211800,ENSG00000211786,ENSG00000211783,ENSG00000211782,ENSG00000211781,ENSG00000211780,ENSG00000240954,ENSG00000211779,ENSG00000211778,ENSG00000211777,ENSG00000255569,ENSG00000211816,ENSG00000211818
chr14	22281540	22281860	14:22281540-22281860	ENSG00000259068,ENSG00000211813,ENSG00000211812,ENSG00000258812,ENSG00000258905,ENSG00000249048,ENSG00000259092,ENSG00000211810,ENSG00000258835,ENSG00000211809,ENSG00000211808,ENSG00000211807,ENSG00000211816,ENSG00000211817,ENSG00000211818,ENSG00000256221
chr14	22282546	22282862	14:22282546-22282862	ENSG00000259068,ENSG00000211813,ENSG00000211812,ENSG00000258812,ENSG00000258905,ENSG00000249048,ENSG00000259092,ENSG00000211810,ENSG00000258835,ENSG00000211809,ENSG00000211808,ENSG00000211807,ENSG00000211806,ENSG00000211816,ENSG00000211817,ENSG00000211818,ENSG00000256221
chr14	22314320	22314536	14:22314320-22314536	ENSG00000259068,ENSG00000211813,ENSG00000211812,ENSG00000258812,ENSG00000258905,ENSG00000249048,ENSG00000259092,ENSG00000211810,ENSG00000258835,ENSG00000211809,ENSG00000211808,ENSG00000211807,ENSG00000211806,ENSG00000211783,ENSG00000211777,ENSG00000211816,ENSG00000211818,ENSG00000211819,ENSG00000211820,ENSG00000256221
chr14	22319739	22320016	14:22319739-22320016	ENSG00000259092,ENSG00000211810,ENSG00000258835,ENSG00000211807,ENSG00000211818,ENSG00000211819,ENSG00000211820,ENSG00000256221
chr14	22383446	22384193	14:22383446-22384193	ENSG00000251002,ENSG00000258905,ENSG00000249048,ENSG00000259092,ENSG00000211810,ENSG00000258835,ENSG00000211809,ENSG00000211808,ENSG00000211807,ENSG00000211818,ENSG00000211820,ENSG00000256221,ENSG00000228985,ENSG00000211825,ENSG00000211831,ENSG00000249446,ENSG00000211832,ENSG00000211833,ENSG00000211834,ENSG00000211835,ENSG00000250688,ENSG00000211836,ENSG00000211837,ENSG00000211838,ENSG00000248366,ENSG00000211839,ENSG00000211840
chr14	22387533	22387855	14:22387533-22387855	ENSG00000251002,ENSG00000256221,ENSG00000228985,ENSG00000211825,ENSG00000211831,ENSG00000249446,ENSG00000211832,ENSG00000211833,ENSG00000211834,ENSG00000211835,ENSG00000250688,ENSG00000211836,ENSG00000211837
chr14	22422192	22422666	14:22422192-22422666	ENSG00000251002,ENSG00000259042,ENSG00000211821,ENSG00000223997,ENSG00000237235,ENSG00000228985,ENSG00000211825,ENSG00000211826,ENSG00000211827,ENSG00000211828,ENSG00000250688,ENSG00000211836,ENSG00000211837
chr14	22432701	22432923	14:22432701-22432923	ENSG00000251002,ENSG00000211821,ENSG00000223997,ENSG00000237235,ENSG00000228985,ENSG00000211825
chr14	22464616	22464987	14:22464616-22464987	ENSG00000223997,ENSG00000237235,ENSG00000228985,ENSG00000211825,ENSG00000211826,ENSG00000211827,ENSG00000211828,ENSG00000211829,ENSG00000256590,ENSG00000211831,ENSG00000249446,ENSG00000211832,ENSG00000211833,ENSG00000211834,ENSG00000211835,ENSG00000250688,ENSG00000211836,ENSG00000211837
chr14	22473022	22473217	14:22473022-22473217	ENSG00000228985,ENSG00000211825,ENSG00000211826,ENSG00000211827,ENSG00000211828,ENSG00000211829,ENSG00000256590,ENSG00000211831,ENSG00000249446,ENSG00000211832,ENSG00000211833,ENSG00000211834,ENSG00000211835,ENSG00000250688,ENSG00000211836,ENSG00000211837,ENSG00000211838,ENSG00000248366,ENSG00000211839,ENSG00000211840
chr14	22491865	22492276	14:22491865-22492276	ENSG00000211831,ENSG00000249446,ENSG00000211832,ENSG00000211833,ENSG00000211834,ENSG00000211835,ENSG00000250688,ENSG00000211836,ENSG00000211837,ENSG00000211838,ENSG00000248366,ENSG00000211839,ENSG00000211840,ENSG00000211841,ENSG00000211842,ENSG00000211843,ENSG00000211844,ENSG00000211845,ENSG00000211846,ENSG00000211847,ENSG00000211848,ENSG00000211849,ENSG00000211850,ENSG00000211851,ENSG00000278661
chr14	22496703	22497440	14:22496703-22497440	ENSG00000250688,ENSG00000211836,ENSG00000211837,ENSG00000211838,ENSG00000248366,ENSG00000211839,ENSG00000211840,ENSG00000211841,ENSG00000211842,ENSG00000211843,ENSG00000211844,ENSG00000211845,ENSG00000211846,ENSG00000211847,ENSG00000211848,ENSG00000211849,ENSG00000211850,ENSG00000211851,ENSG00000278661,ENSG00000276699,ENSG00000211854,ENSG00000211855,ENSG00000211856,ENSG00000211857
chr14	22508253	22508487	14:22508253-22508487	ENSG00000250688,ENSG00000211836,ENSG00000211837,ENSG00000211838,ENSG00000248366,ENSG00000211839,ENSG00000211840,ENSG00000211841,ENSG00000211842,ENSG00000211843,ENSG00000211844,ENSG00000211845,ENSG00000211846,ENSG00000211847,ENSG00000211848,ENSG00000211849,ENSG00000211850,ENSG00000211851,ENSG00000278661,ENSG00000276699,ENSG00000211854,ENSG00000211855,ENSG00000211856,ENSG00000211857,ENSG00000211858,ENSG00000211859,ENSG00000211860,ENSG00000211861,ENSG00000211862,ENSG00000211863,ENSG00000211864,ENSG00000211865,ENSG00000211866,ENSG00000211867,ENSG00000211868,ENSG00000211869
chr14	22512407	22512611	14:22512407-22512611	ENSG00000250688,ENSG00000211836,ENSG00000211837,ENSG00000211850,ENSG00000211851,ENSG00000278661,ENSG00000276699,ENSG00000211854,ENSG00000211855,ENSG00000211856,ENSG00000211857,ENSG00000211858,ENSG00000211859,ENSG00000211860,ENSG00000211861,ENSG00000211862,ENSG00000211863,ENSG00000211864,ENSG00000211865,ENSG00000211866,ENSG00000211867,ENSG00000211868,ENSG00000211869
chr14	22517489	22517770	14:22517489-22517770	ENSG00000276699,ENSG00000211854,ENSG00000211855,ENSG00000211856,ENSG00000211857,ENSG00000211858,ENSG00000211859,ENSG00000211860,ENSG00000211861,ENSG00000211862,ENSG00000211863,ENSG00000211864,ENSG00000211865,ENSG00000211866,ENSG00000211867,ENSG00000211868,ENSG00000211869,ENSG00000211870,ENSG00000211871,ENSG00000211872,ENSG00000211873,ENSG00000211875,ENSG00000211876,ENSG00000211877,ENSG00000211878,ENSG00000211879,ENSG00000211884,ENSG00000211885,ENSG00000211886,ENSG00000211887
chr14	22520882	22521096	14:22520882-22521096	ENSG00000211858,ENSG00000211859,ENSG00000211860,ENSG00000211861,ENSG00000211862,ENSG00000211863,ENSG00000211864,ENSG00000211865,ENSG00000211866,ENSG00000211867,ENSG00000211868,ENSG00000211869,ENSG00000211870,ENSG00000211871,ENSG00000211872,ENSG00000211873,ENSG00000211875,ENSG00000211876,ENSG00000211877,ENSG00000211878,ENSG00000211879,ENSG00000211884,ENSG00000211885,ENSG00000211886,ENSG00000211887
chr14	22531524	22532116	14:22531524-22532116	ENSG00000250688,ENSG00000211836,ENSG00000211837,ENSG00000276699,ENSG00000211854,ENSG00000211855,ENSG00000211856,ENSG00000211857,ENSG00000211858,ENSG00000211859,ENSG00000211860,ENSG00000211861,ENSG00000211862,ENSG00000211863,ENSG00000211864,ENSG00000211865,ENSG00000211866,ENSG00000211867,ENSG00000211868,ENSG00000211869,ENSG00000211870,ENSG00000211871,ENSG00000211872,ENSG00000211873,ENSG00000211875,ENSG00000211876,ENSG00000211877,ENSG00000211878,ENSG00000211879,ENSG00000211880,ENSG00000211881,ENSG00000211882,ENSG00000211883,ENSG00000211884,ENSG00000211885,ENSG00000211886,ENSG00000211887,ENSG00000211888,ENSG00000277734
chr14	22550019	22550526	14:22550019-22550526	ENSG00000250688,ENSG00000211836,ENSG00000211837,ENSG00000211875,ENSG00000211876,ENSG00000211877,ENSG00000211878,ENSG00000211879,ENSG00000211880,ENSG00000211881,ENSG00000211882,ENSG00000211883,ENSG00000211884,ENSG00000211885,ENSG00000211886,ENSG00000211887,ENSG00000211888,ENSG00000277734,ENSG00000259054,ENSG00000259003
chr14	22556143	22557397	14:22556143-22557397	ENSG00000211810,ENSG00000211786,ENSG00000211780,ENSG00000228985,ENSG00000250688,ENSG00000211836,ENSG00000211837,ENSG00000211838,ENSG00000248366,ENSG00000211839,ENSG00000211840,ENSG00000211875,ENSG00000211876,ENSG00000211877,ENSG00000211878,ENSG00000211879,ENSG00000211880,ENSG00000211881,ENSG00000211882,ENSG00000211883,ENSG00000211884,ENSG00000211885,ENSG00000211886,ENSG00000211887,ENSG00000211888,ENSG00000277734,ENSG00000259054,ENSG00000259003,ENSG00000255804,ENSG00000242061,ENSG00000157227,ENSG00000212335
chr14	22570086	22570636	14:22570086-22570636	ENSG00000259054,ENSG00000259003,ENSG00000129562,ENSG00000275552,ENSG00000100439,ENSG00000255804,ENSG00000242061,ENSG00000212335
chr14	22588978	22589920	14:22588978-22589920	ENSG00000129562,ENSG00000275552,ENSG00000100439,ENSG00000255804,ENSG00000242061
chr14	22597932	22598693	14:22597932-22598693	ENSG00000129562,ENSG00000275552,ENSG00000100439
chr14	22637051	22637417	14:22637051-22637417	ENSG00000255804,ENSG00000242061
chr14	22713009	22713581	14:22713009-22713581	ENSG00000256474,ENSG00000211784,ENSG00000242061,ENSG00000235213,ENSG00000258823
chr14	22748690	22749053	14:22748690-22749053	ENSG00000242061,ENSG00000258458,ENSG00000235213,ENSG00000258823,ENSG00000212302,ENSG00000155463
chr14	22753693	22753923	14:22753693-22753923	ENSG00000242061,ENSG00000258458,ENSG00000258823,ENSG00000212302
chr14	22766426	22767102	14:22766426-22767102	ENSG00000242061,ENSG00000258458,ENSG00000258823,ENSG00000212302,ENSG00000155463
chr14	22790208	22790685	14:22790208-22790685	ENSG00000242061,ENSG00000258458,ENSG00000258823,ENSG00000155463,ENSG00000155465,ENSG00000157227
chr14	22794555	22794946	14:22794555-22794946	ENSG00000242061,ENSG00000258823
chr14	22803356	22803857	14:22803356-22803857	ENSG00000242061,ENSG00000258823,ENSG00000155465
chr14	22810942	22811303	14:22810942-22811303	ENSG00000155465
chr14	22811801	22812238	14:22811801-22812238	ENSG00000155465
chr14	22815613	22816007	14:22815613-22816007	ENSG00000155465,ENSG00000172590,ENSG00000157227
chr14	22822523	22823487	14:22822523-22823487	ENSG00000155465,ENSG00000172590,ENSG00000157227,ENSG00000212335
chr14	22829561	22830431	14:22829561-22830431	ENSG00000155465,ENSG00000172590,ENSG00000157227,ENSG00000212335,ENSG00000199716
chr14	22852967	22853772	14:22852967-22853772	ENSG00000155465,ENSG00000172590,ENSG00000157227,ENSG00000212335,ENSG00000199716
chr14	22871027	22872334	14:22871027-22872334	ENSG00000157227,ENSG00000212335,ENSG00000199716,ENSG00000197324,ENSG00000139890,ENSG00000100461
chr14	22886518	22887707	14:22886518-22887707	ENSG00000199716,ENSG00000197324,ENSG00000139890,ENSG00000100461
chr14	22887920	22888346	14:22887920-22888346	ENSG00000199716,ENSG00000197324,ENSG00000139890,ENSG00000100461
chr14	22888663	22888928	14:22888663-22888928	ENSG00000197324,ENSG00000139890
chr14	22918690	22919762	14:22918690-22919762	ENSG00000100461,ENSG00000237054,ENSG00000100462,ENSG00000257285
chr14	22929158	22929968	14:22929158-22929968	ENSG00000100461,ENSG00000237054,ENSG00000100462,ENSG00000257285,ENSG00000139880,ENSG00000100813
chr14	22956588	22957459	14:22956588-22957459	ENSG00000092036,ENSG00000259132,ENSG00000284118,ENSG00000129474,ENSG00000258457,ENSG00000100804,ENSG00000279656,ENSG00000222028,ENSG00000139880,ENSG00000100813,ENSG00000179933
chr14	22973727	22973953	14:22973727-22973953	ENSG00000259132,ENSG00000129474,ENSG00000258457,ENSG00000222028,ENSG00000139880,ENSG00000100813
chr14	22981773	22982210	14:22981773-22982210	ENSG00000259132,ENSG00000129474,ENSG00000258457,ENSG00000222028,ENSG00000139880,ENSG00000100813
chr14	22983104	22983533	14:22983104-22983533	ENSG00000259132,ENSG00000129474,ENSG00000258457,ENSG00000100804,ENSG00000222028,ENSG00000139880,ENSG00000100813
chr14	23006788	23007417	14:23006788-23007417	ENSG00000259132,ENSG00000129474,ENSG00000258457,ENSG00000100802,ENSG00000280129,ENSG00000100804,ENSG00000279656,ENSG00000222028,ENSG00000139880,ENSG00000100813,ENSG00000179933,ENSG00000283654
chr14	23010123	23010431	14:23010123-23010431	ENSG00000100802,ENSG00000280129,ENSG00000100804,ENSG00000279656,ENSG00000222028,ENSG00000139880
chr14	23034618	23035381	14:23034618-23035381	-
chr14	23056249	23056596	14:23056249-23056596	-
chr14	23057319	23058317	14:23057319-23058317	-
chr14	23068800	23069420	14:23068800-23069420	-
chr14	23071361	23071755	14:23071361-23071755	-
chr14	23094610	23095737	14:23094610-23095737	-
chr14	23119997	23120369	14:23119997-23120369	ENSG00000100813,ENSG00000179933,ENSG00000283654,ENSG00000092067,ENSG00000092068,ENSG00000202229,ENSG00000215277,ENSG00000240131,ENSG00000252347
chr14	23120893	23121563	14:23120893-23121563	ENSG00000100813,ENSG00000179933,ENSG00000283654,ENSG00000092067,ENSG00000092068,ENSG00000202229,ENSG00000215277,ENSG00000240131,ENSG00000252347
chr14	23285718	23286755	14:23285718-23286755	ENSG00000100813,ENSG00000179933,ENSG00000283654,ENSG00000092068,ENSG00000202229,ENSG00000215277,ENSG00000240131,ENSG00000252347,ENSG00000215271,ENSG00000270433,ENSG00000235194,ENSG00000129473,ENSG00000258643,ENSG00000100836,ENSG00000100842,ENSG00000166090,ENSG00000092054,ENSG00000258444,ENSG00000215991,ENSG00000157306
chr14	23295066	23295438	14:23295066-23295438	ENSG00000179933,ENSG00000283654,ENSG00000215277,ENSG00000240131,ENSG00000252347,ENSG00000215271,ENSG00000270433,ENSG00000235194,ENSG00000129473,ENSG00000258643,ENSG00000166090
chr14	23301323	23302978	14:23301323-23302978	ENSG00000100813,ENSG00000179933,ENSG00000283654,ENSG00000202229,ENSG00000215277,ENSG00000240131,ENSG00000252347,ENSG00000215271,ENSG00000270433,ENSG00000235194,ENSG00000129473,ENSG00000258643,ENSG00000100836,ENSG00000100842,ENSG00000092054
chr14	23320770	23321874	14:23320770-23321874	ENSG00000100813,ENSG00000179933,ENSG00000283654,ENSG00000202229,ENSG00000215277,ENSG00000240131,ENSG00000252347,ENSG00000235194,ENSG00000129473,ENSG00000258643,ENSG00000100836,ENSG00000092096,ENSG00000100842,ENSG00000259018,ENSG00000166090,ENSG00000166091,ENSG00000197616,ENSG00000092054,ENSG00000258444,ENSG00000215991,ENSG00000157306,ENSG00000273618
chr14	23352625	23352999	14:23352625-23352999	ENSG00000240131,ENSG00000092096,ENSG00000100842,ENSG00000259018,ENSG00000166090,ENSG00000166091,ENSG00000092054,ENSG00000258444,ENSG00000215991
chr14	23379949	23380167	14:23379949-23380167	ENSG00000240131,ENSG00000252347,ENSG00000100842,ENSG00000166090,ENSG00000166091,ENSG00000197616,ENSG00000199157,ENSG00000092054,ENSG00000258444,ENSG00000215991
chr14	23469135	23469913	14:23469135-23469913	ENSG00000240131,ENSG00000252347,ENSG00000100842,ENSG00000166090,ENSG00000197616,ENSG00000092054,ENSG00000258444,ENSG00000215991,ENSG00000129460,ENSG00000157306,ENSG00000136367,ENSG00000273618,ENSG00000259431,ENSG00000259043,ENSG00000270618,ENSG00000222931,ENSG00000258887,ENSG00000285727
chr14	23551346	23552061	14:23551346-23552061	ENSG00000157306,ENSG00000136367,ENSG00000273618,ENSG00000259431
chr14	23555752	23556441	14:23555752-23556441	ENSG00000258444,ENSG00000215991,ENSG00000129460,ENSG00000157306,ENSG00000136367,ENSG00000273618,ENSG00000259431,ENSG00000213983,ENSG00000258727,ENSG00000274002,ENSG00000259043,ENSG00000270618,ENSG00000258887
chr14	23567312	23567942	14:23567312-23567942	ENSG00000157306,ENSG00000136367,ENSG00000273618,ENSG00000259431,ENSG00000213983,ENSG00000258727,ENSG00000092051,ENSG00000274002,ENSG00000258887,ENSG00000285727
chr14	23577076	23577448	14:23577076-23577448	ENSG00000157306,ENSG00000273618,ENSG00000092051,ENSG00000274002,ENSG00000259043,ENSG00000222931,ENSG00000258887,ENSG00000285727
chr14	23589107	23589335	14:23589107-23589335	ENSG00000157306,ENSG00000273618,ENSG00000092051,ENSG00000274002,ENSG00000258464,ENSG00000259043,ENSG00000270618,ENSG00000222931,ENSG00000258887,ENSG00000285727,ENSG00000259334
chr14	23631902	23632168	14:23631902-23632168	ENSG00000274002,ENSG00000100867,ENSG00000258464,ENSG00000259043,ENSG00000270618,ENSG00000222931,ENSG00000258887,ENSG00000285727,ENSG00000259334
chr14	23953370	23954419	14:23953370-23954419	ENSG00000274002,ENSG00000258464,ENSG00000259043,ENSG00000270618,ENSG00000222931,ENSG00000258887,ENSG00000285727,ENSG00000259334,ENSG00000215256,ENSG00000157326
chr14	23966669	23966896	14:23966669-23966896	ENSG00000258464,ENSG00000222931,ENSG00000258887,ENSG00000285727,ENSG00000259334,ENSG00000157326,ENSG00000187630,ENSG00000285467,ENSG00000286931
chr14	23969591	23970243	14:23969591-23970243	ENSG00000258464,ENSG00000259043,ENSG00000270618,ENSG00000222931,ENSG00000258887,ENSG00000285727,ENSG00000259334,ENSG00000157326,ENSG00000187630,ENSG00000285467,ENSG00000286931
chr14	23988484	23989168	14:23988484-23989168	ENSG00000259043,ENSG00000285727,ENSG00000215256,ENSG00000187630,ENSG00000225766
chr14	24001664	24001911	14:24001664-24001911	ENSG00000259043,ENSG00000258887,ENSG00000285727,ENSG00000157326,ENSG00000187630,ENSG00000285467
chr14	24006630	24007668	14:24006630-24007668	ENSG00000270618,ENSG00000222931,ENSG00000258887,ENSG00000285727,ENSG00000259334,ENSG00000157326,ENSG00000187630,ENSG00000285467,ENSG00000286931,ENSG00000225766
chr14	24013911	24014273	14:24013911-24014273	ENSG00000285467,ENSG00000286931,ENSG00000225766,ENSG00000100889
chr14	24036069	24037145	14:24036069-24037145	ENSG00000258464,ENSG00000285727,ENSG00000187630,ENSG00000225766
chr14	24051565	24052645	14:24051565-24052645	ENSG00000215256,ENSG00000225766,ENSG00000186648,ENSG00000100884,ENSG00000100889
chr14	24058399	24058636	14:24058399-24058636	ENSG00000215256,ENSG00000186648,ENSG00000100889
chr14	24075383	24075933	14:24075383-24075933	ENSG00000100884,ENSG00000129535
chr14	24080952	24081820	14:24080952-24081820	ENSG00000259043,ENSG00000186648,ENSG00000100884,ENSG00000129535,ENSG00000100889
chr14	24094017	24095727	14:24094017-24095727	ENSG00000186648,ENSG00000100884,ENSG00000129535,ENSG00000100889
chr14	24108694	24109164	14:24108694-24109164	ENSG00000186648,ENSG00000129535,ENSG00000100889,ENSG00000100897
chr14	24114072	24115457	14:24114072-24115457	ENSG00000129535,ENSG00000100889,ENSG00000100897,ENSG00000259371,ENSG00000139914,ENSG00000092010,ENSG00000259321,ENSG00000100911,ENSG00000092098,ENSG00000259529
chr14	24123716	24124215	14:24123716-24124215	ENSG00000129535,ENSG00000100897,ENSG00000259371,ENSG00000139914
chr14	24135802	24136599	14:24135802-24136599	ENSG00000100897,ENSG00000259371,ENSG00000139914,ENSG00000092010,ENSG00000100908,ENSG00000259321,ENSG00000100911,ENSG00000283856,ENSG00000092098,ENSG00000259529,ENSG00000199804,ENSG00000213928
chr14	24141294	24142052	14:24141294-24142052	ENSG00000100897,ENSG00000139914,ENSG00000092010,ENSG00000100908,ENSG00000259321,ENSG00000100911,ENSG00000283856,ENSG00000092098,ENSG00000259529,ENSG00000199804,ENSG00000213928
chr14	24146556	24147781	14:24146556-24147781	ENSG00000139914,ENSG00000092010,ENSG00000100908,ENSG00000259321,ENSG00000100911,ENSG00000283856,ENSG00000092098,ENSG00000259529,ENSG00000199804,ENSG00000213928
chr14	24160908	24161703	14:24160908-24161703	ENSG00000100911,ENSG00000092098,ENSG00000259529,ENSG00000199804,ENSG00000213928,ENSG00000100918,ENSG00000196497,ENSG00000287765
chr14	24171607	24172268	14:24171607-24172268	ENSG00000199804,ENSG00000213928,ENSG00000100918,ENSG00000196497,ENSG00000287765
chr14	24188351	24189095	14:24188351-24189095	ENSG00000213928,ENSG00000100918,ENSG00000196497,ENSG00000259522,ENSG00000287765,ENSG00000100926,ENSG00000254692,ENSG00000276698,ENSG00000278784,ENSG00000139908,ENSG00000254505
chr14	24195209	24196138	14:24195209-24196138	ENSG00000196497,ENSG00000259522,ENSG00000287765,ENSG00000100926,ENSG00000254692,ENSG00000276698,ENSG00000278784,ENSG00000139908,ENSG00000254505,ENSG00000260669,ENSG00000213920,ENSG00000255526,ENSG00000129559
chr14	24213049	24213690	14:24213049-24213690	ENSG00000100926,ENSG00000254692,ENSG00000276698,ENSG00000278784,ENSG00000139908,ENSG00000254505,ENSG00000260669,ENSG00000213920,ENSG00000255526,ENSG00000129559,ENSG00000100938
chr14	24215573	24216218	14:24215573-24216218	ENSG00000100926,ENSG00000254692,ENSG00000276698,ENSG00000139908,ENSG00000254505,ENSG00000260669,ENSG00000213920,ENSG00000255526,ENSG00000129559,ENSG00000100938,ENSG00000092330
chr14	24231969	24233166	14:24231969-24233166	ENSG00000260669,ENSG00000213920,ENSG00000255526,ENSG00000129559,ENSG00000100938,ENSG00000092330
chr14	24242153	24243471	14:24242153-24243471	ENSG00000260669,ENSG00000213920,ENSG00000255526,ENSG00000129559,ENSG00000100938,ENSG00000092330,ENSG00000092295,ENSG00000100949,ENSG00000288044,ENSG00000286825,ENSG00000157379,ENSG00000196943
chr14	24271014	24271947	14:24271014-24271947	ENSG00000255526,ENSG00000092330,ENSG00000092295,ENSG00000100949,ENSG00000288044,ENSG00000286825,ENSG00000157379,ENSG00000196943
chr14	24274233	24274468	14:24274233-24274468	ENSG00000092295,ENSG00000100949,ENSG00000288044,ENSG00000286825
chr14	24279355	24280006	14:24279355-24280006	ENSG00000092295,ENSG00000100949,ENSG00000288044,ENSG00000286825,ENSG00000157379,ENSG00000196943
chr14	24296884	24297199	14:24296884-24297199	ENSG00000092330,ENSG00000092295,ENSG00000157379,ENSG00000196943
chr14	24299372	24300187	14:24299372-24300187	ENSG00000092330,ENSG00000092295,ENSG00000100949,ENSG00000288044,ENSG00000286825,ENSG00000157379,ENSG00000196943,ENSG00000136305,ENSG00000213906
chr14	24310614	24311523	14:24310614-24311523	ENSG00000092295,ENSG00000157379,ENSG00000196943,ENSG00000136305,ENSG00000213906,ENSG00000213903,ENSG00000129467,ENSG00000283290
chr14	24332151	24332809	14:24332151-24332809	ENSG00000213903,ENSG00000129467,ENSG00000258973,ENSG00000129465,ENSG00000283290,ENSG00000139899,ENSG00000100441
chr14	24339588	24340271	14:24339588-24340271	ENSG00000129467,ENSG00000258973,ENSG00000129465,ENSG00000283290,ENSG00000139899
chr14	24365711	24365928	14:24365711-24365928	ENSG00000283290,ENSG00000100968,ENSG00000139899
chr14	24366424	24367533	14:24366424-24367533	ENSG00000283290,ENSG00000100968,ENSG00000205978,ENSG00000139899,ENSG00000100441
chr14	24398917	24399292	14:24398917-24399292	ENSG00000283290,ENSG00000100968,ENSG00000205978
chr14	24412247	24412474	14:24412247-24412474	ENSG00000283290,ENSG00000205978
chr14	24429653	24431167	14:24429653-24431167	ENSG00000129467,ENSG00000258973,ENSG00000129465,ENSG00000283290,ENSG00000100968,ENSG00000205978,ENSG00000139899,ENSG00000100441,ENSG00000100445,ENSG00000258744
chr14	24431707	24431996	14:24431707-24431996	ENSG00000283290,ENSG00000100968,ENSG00000139899,ENSG00000100441,ENSG00000100445,ENSG00000258744
chr14	24436661	24436938	14:24436661-24436938	ENSG00000139899,ENSG00000100441,ENSG00000100445,ENSG00000258744
chr14	24442130	24443045	14:24442130-24443045	ENSG00000283290,ENSG00000139899,ENSG00000100441,ENSG00000100445,ENSG00000258744
chr14	24481760	24481978	14:24481760-24481978	ENSG00000092009,ENSG00000100448
chr14	24605435	24605822	14:24605435-24605822	ENSG00000092009,ENSG00000100448,ENSG00000258657,ENSG00000100450,ENSG00000100453,ENSG00000257179,ENSG00000258275
chr14	24665280	24665938	14:24665280-24665938	ENSG00000259043,ENSG00000092009,ENSG00000100448,ENSG00000258657,ENSG00000100453,ENSG00000168952,ENSG00000288100,ENSG00000287481,ENSG00000257179,ENSG00000258275,ENSG00000257976,ENSG00000212270,ENSG00000279521
chr14	24672976	24673826	14:24672976-24673826	ENSG00000270618,ENSG00000222931,ENSG00000092009,ENSG00000100448,ENSG00000258657,ENSG00000100453,ENSG00000168952,ENSG00000288100,ENSG00000287481,ENSG00000257179,ENSG00000258275,ENSG00000257976
chr14	24674479	24674786	14:24674479-24674786	ENSG00000092009,ENSG00000100448,ENSG00000258657,ENSG00000100453,ENSG00000168952,ENSG00000288100,ENSG00000287481,ENSG00000257179,ENSG00000258275,ENSG00000257976
chr14	24678847	24679387	14:24678847-24679387	ENSG00000258887,ENSG00000092009,ENSG00000100448,ENSG00000258657,ENSG00000100450,ENSG00000100453,ENSG00000168952,ENSG00000288100,ENSG00000287481,ENSG00000258098,ENSG00000257179,ENSG00000258275,ENSG00000257976
chr14	24695241	24695582	14:24695241-24695582	ENSG00000092009,ENSG00000100448,ENSG00000100453,ENSG00000168952,ENSG00000288100,ENSG00000287481,ENSG00000258098,ENSG00000257179,ENSG00000258275,ENSG00000257976
chr14	24699119	24699487	14:24699119-24699487	ENSG00000092009,ENSG00000100448,ENSG00000100453,ENSG00000168952,ENSG00000288100,ENSG00000287481,ENSG00000258098,ENSG00000257179,ENSG00000258275,ENSG00000257976
chr14	24700478	24700837	14:24700478-24700837	ENSG00000092009,ENSG00000100448,ENSG00000100453,ENSG00000168952,ENSG00000288100,ENSG00000287481,ENSG00000258098,ENSG00000257179,ENSG00000258275,ENSG00000257976,ENSG00000212270
chr14	24705709	24706179	14:24705709-24706179	ENSG00000259043,ENSG00000270618,ENSG00000222931,ENSG00000258887,ENSG00000092009,ENSG00000100448,ENSG00000258657,ENSG00000100453,ENSG00000168952,ENSG00000288100,ENSG00000287481,ENSG00000258098,ENSG00000257179,ENSG00000258275,ENSG00000257976,ENSG00000212270,ENSG00000279521,ENSG00000285633
chr14	25132786	25133049	14:25132786-25133049	ENSG00000168952,ENSG00000288100,ENSG00000287481,ENSG00000258098,ENSG00000257179,ENSG00000258275,ENSG00000257976,ENSG00000279521,ENSG00000285633
chr14	26164453	26164721	14:26164453-26164721	ENSG00000258275,ENSG00000257976,ENSG00000257986,ENSG00000212270,ENSG00000279521,ENSG00000285633,ENSG00000257503,ENSG00000139910,ENSG00000262119,ENSG00000257842,ENSG00000258081,ENSG00000257845,ENSG00000257185,ENSG00000286479,ENSG00000257612,ENSG00000265165
chr14	26665757	26665952	14:26665757-26665952	ENSG00000257976,ENSG00000212270,ENSG00000279521,ENSG00000285633,ENSG00000257503,ENSG00000139910,ENSG00000262119,ENSG00000257842,ENSG00000258081,ENSG00000257845,ENSG00000257185,ENSG00000286479,ENSG00000257612,ENSG00000265165
chr14	27357796	27357999	14:27357796-27357999	ENSG00000258275,ENSG00000257976,ENSG00000212270,ENSG00000279521,ENSG00000285633,ENSG00000257503,ENSG00000139910,ENSG00000262119,ENSG00000257842,ENSG00000258081,ENSG00000257845,ENSG00000257185,ENSG00000286479,ENSG00000257612,ENSG00000265165,ENSG00000258548,ENSG00000264657,ENSG00000258175,ENSG00000257662,ENSG00000258282,ENSG00000207164
chr14	27363162	27363417	14:27363162-27363417	ENSG00000257179,ENSG00000258275,ENSG00000212270,ENSG00000279521,ENSG00000285633,ENSG00000257503,ENSG00000139910,ENSG00000262119,ENSG00000257842,ENSG00000258081,ENSG00000257845,ENSG00000257185,ENSG00000286479,ENSG00000257612,ENSG00000265165,ENSG00000258548,ENSG00000264657,ENSG00000258175,ENSG00000258282,ENSG00000176165,ENSG00000258038,ENSG00000207164
chr14	27466415	27466632	14:27466415-27466632	ENSG00000257179,ENSG00000257976,ENSG00000212270,ENSG00000279521,ENSG00000285633,ENSG00000257503,ENSG00000139910,ENSG00000262119,ENSG00000257842,ENSG00000258081,ENSG00000257845,ENSG00000257185,ENSG00000286479,ENSG00000257612,ENSG00000265165,ENSG00000258548,ENSG00000264657,ENSG00000257869,ENSG00000258175,ENSG00000257748,ENSG00000258038,ENSG00000258065,ENSG00000207164,ENSG00000252065
chr14	27512950	27513149	14:27512950-27513149	ENSG00000257976,ENSG00000212270,ENSG00000279521,ENSG00000285633,ENSG00000257503,ENSG00000139910,ENSG00000262119,ENSG00000257842,ENSG00000258081,ENSG00000257845,ENSG00000257185,ENSG00000286479,ENSG00000257612,ENSG00000265165,ENSG00000258548,ENSG00000264657,ENSG00000257869,ENSG00000258175,ENSG00000257662,ENSG00000258282,ENSG00000257748,ENSG00000207164
chr14	27572915	27573436	14:27572915-27573436	ENSG00000257976,ENSG00000212270,ENSG00000279521,ENSG00000285633,ENSG00000139910,ENSG00000262119,ENSG00000257842,ENSG00000258081,ENSG00000257845,ENSG00000257185,ENSG00000286479,ENSG00000257612,ENSG00000265165,ENSG00000258548,ENSG00000264657,ENSG00000257869,ENSG00000258175,ENSG00000257662,ENSG00000258282,ENSG00000257748,ENSG00000258038,ENSG00000207164
chr14	27826248	27826443	14:27826248-27826443	ENSG00000258275,ENSG00000257976,ENSG00000212270,ENSG00000279521,ENSG00000285633,ENSG00000257503,ENSG00000139910,ENSG00000262119,ENSG00000257842,ENSG00000258081,ENSG00000257845,ENSG00000257185,ENSG00000286479,ENSG00000257612,ENSG00000265165,ENSG00000258932,ENSG00000258548,ENSG00000264657,ENSG00000257869,ENSG00000258175,ENSG00000257662,ENSG00000258282,ENSG00000257126,ENSG00000186960,ENSG00000176165,ENSG00000257056,ENSG00000257748,ENSG00000258038,ENSG00000258065,ENSG00000257523,ENSG00000207164,ENSG00000258028,ENSG00000252065,ENSG00000286040,ENSG00000212518
chr14	27845258	27846027	14:27845258-27846027	ENSG00000262119,ENSG00000257845,ENSG00000257185,ENSG00000286479,ENSG00000257612,ENSG00000265165,ENSG00000258932,ENSG00000258548,ENSG00000264657,ENSG00000257869,ENSG00000258175,ENSG00000257662,ENSG00000258282,ENSG00000257126,ENSG00000257056,ENSG00000257748,ENSG00000258038,ENSG00000258065,ENSG00000252065
chr14	27849118	27849601	14:27849118-27849601	ENSG00000262119,ENSG00000257185,ENSG00000286479,ENSG00000257612,ENSG00000265165,ENSG00000258932,ENSG00000258548,ENSG00000264657,ENSG00000257869,ENSG00000258175,ENSG00000257662,ENSG00000258282,ENSG00000258065,ENSG00000252065
chr14	27901751	27902116	14:27901751-27902116	ENSG00000212270,ENSG00000285633,ENSG00000258081,ENSG00000257845,ENSG00000257185,ENSG00000286479,ENSG00000257612,ENSG00000265165,ENSG00000258548,ENSG00000264657,ENSG00000258175,ENSG00000257662,ENSG00000258282,ENSG00000257126,ENSG00000186960,ENSG00000176165,ENSG00000257056,ENSG00000257748,ENSG00000258038,ENSG00000258065,ENSG00000257523,ENSG00000207164,ENSG00000258028,ENSG00000252065
chr14	28000930	28001498	14:28000930-28001498	ENSG00000212270,ENSG00000279521,ENSG00000257503,ENSG00000262119,ENSG00000257842,ENSG00000258081,ENSG00000257845,ENSG00000257185,ENSG00000286479,ENSG00000257612,ENSG00000265165,ENSG00000258548,ENSG00000264657,ENSG00000257869,ENSG00000258175,ENSG00000257662,ENSG00000258282,ENSG00000257126,ENSG00000186960,ENSG00000176165,ENSG00000257056,ENSG00000257748,ENSG00000258038,ENSG00000258065,ENSG00000257523,ENSG00000207164,ENSG00000258028,ENSG00000252065,ENSG00000212518
chr14	28005876	28006105	14:28005876-28006105	ENSG00000285633,ENSG00000258081,ENSG00000257845,ENSG00000257185,ENSG00000265165,ENSG00000258548,ENSG00000264657,ENSG00000257869,ENSG00000258175,ENSG00000257662,ENSG00000258282,ENSG00000257126,ENSG00000186960,ENSG00000176165,ENSG00000257056,ENSG00000257748,ENSG00000258038,ENSG00000258065,ENSG00000257523,ENSG00000207164,ENSG00000258028,ENSG00000252065
chr14	28157409	28158166	14:28157409-28158166	ENSG00000212270,ENSG00000279521,ENSG00000257845,ENSG00000257185,ENSG00000265165,ENSG00000264657,ENSG00000257869,ENSG00000258175,ENSG00000257662,ENSG00000258282,ENSG00000257126,ENSG00000186960,ENSG00000176165,ENSG00000257056,ENSG00000257748,ENSG00000258038,ENSG00000258065,ENSG00000257523,ENSG00000207164,ENSG00000258028
chr14	28217972	28218170	14:28217972-28218170	ENSG00000262119,ENSG00000258081,ENSG00000257845,ENSG00000257185,ENSG00000286479,ENSG00000257612,ENSG00000265165,ENSG00000264657,ENSG00000257869,ENSG00000240179,ENSG00000258175,ENSG00000257662,ENSG00000258282,ENSG00000257126,ENSG00000186960,ENSG00000176165,ENSG00000257056,ENSG00000257748,ENSG00000258038,ENSG00000258065,ENSG00000257523,ENSG00000207164,ENSG00000258028,ENSG00000252065
chr14	28261388	28261624	14:28261388-28261624	ENSG00000197358,ENSG00000257869,ENSG00000258175,ENSG00000257662,ENSG00000258282,ENSG00000257748,ENSG00000258038,ENSG00000258065
chr14	28511447	28511788	14:28511447-28511788	ENSG00000262119,ENSG00000265165,ENSG00000257869,ENSG00000240179,ENSG00000258175,ENSG00000257662,ENSG00000258282,ENSG00000257126,ENSG00000186960,ENSG00000176165,ENSG00000257056,ENSG00000257748,ENSG00000258038,ENSG00000258065,ENSG00000257523,ENSG00000207164,ENSG00000258028,ENSG00000252065
chr14	29168031	29168344	14:29168031-29168344	ENSG00000258282,ENSG00000257126,ENSG00000186960,ENSG00000176165,ENSG00000257056,ENSG00000257748,ENSG00000258038,ENSG00000258065,ENSG00000257523,ENSG00000207164,ENSG00000258028,ENSG00000252065,ENSG00000257522,ENSG00000258107,ENSG00000286040,ENSG00000212518
chr14	29414166	29414381	14:29414166-29414381	ENSG00000258282,ENSG00000257126,ENSG00000186960,ENSG00000176165,ENSG00000257056,ENSG00000257748,ENSG00000258038,ENSG00000258065,ENSG00000257523,ENSG00000207164,ENSG00000258028,ENSG00000252065,ENSG00000257522,ENSG00000258107,ENSG00000286040,ENSG00000212518
chr14	29799605	29800210	14:29799605-29800210	ENSG00000258282,ENSG00000257126,ENSG00000186960,ENSG00000176165,ENSG00000257056,ENSG00000257748,ENSG00000258038,ENSG00000258065,ENSG00000257523,ENSG00000207164,ENSG00000258028,ENSG00000252065,ENSG00000257522,ENSG00000286040,ENSG00000212518,ENSG00000257120,ENSG00000252686,ENSG00000257904,ENSG00000240201
chr14	29807504	29807749	14:29807504-29807749	ENSG00000186960,ENSG00000257056,ENSG00000258065,ENSG00000286040,ENSG00000212518,ENSG00000257120,ENSG00000252686,ENSG00000240201
chr14	29846560	29846887	14:29846560-29846887	ENSG00000257126,ENSG00000186960,ENSG00000176165,ENSG00000257056,ENSG00000257748,ENSG00000258038,ENSG00000258065,ENSG00000257523,ENSG00000207164,ENSG00000258028,ENSG00000252065,ENSG00000286040,ENSG00000212518,ENSG00000257120,ENSG00000257904,ENSG00000240201
chr14	29857635	29858737	14:29857635-29858737	ENSG00000258282,ENSG00000257126,ENSG00000186960,ENSG00000176165,ENSG00000257056,ENSG00000257748,ENSG00000258038,ENSG00000258065,ENSG00000257523,ENSG00000207164,ENSG00000258028,ENSG00000252065,ENSG00000257522,ENSG00000286040,ENSG00000212518,ENSG00000257120,ENSG00000257904,ENSG00000248975,ENSG00000240201
chr14	29927117	29928394	14:29927117-29928394	ENSG00000257126,ENSG00000186960,ENSG00000176165,ENSG00000257056,ENSG00000207164,ENSG00000286040,ENSG00000212518,ENSG00000184304,ENSG00000257120,ENSG00000287142,ENSG00000257904,ENSG00000240201
chr14	29972608	29972938	14:29972608-29972938	ENSG00000186960,ENSG00000257056,ENSG00000257748,ENSG00000258038,ENSG00000258065,ENSG00000257523,ENSG00000207164,ENSG00000258028,ENSG00000252065,ENSG00000286040,ENSG00000212518,ENSG00000257120,ENSG00000257904,ENSG00000248975,ENSG00000240201
chr14	30005362	30005566	14:30005362-30005566	ENSG00000257126,ENSG00000186960,ENSG00000176165,ENSG00000257056,ENSG00000257748,ENSG00000258038,ENSG00000258065,ENSG00000257523,ENSG00000207164,ENSG00000258028,ENSG00000252065,ENSG00000257522,ENSG00000286040,ENSG00000212518,ENSG00000257120,ENSG00000257904,ENSG00000248975,ENSG00000240201
chr14	30270611	30271079	14:30270611-30271079	ENSG00000258282,ENSG00000257126,ENSG00000186960,ENSG00000176165,ENSG00000257056,ENSG00000257748,ENSG00000258038,ENSG00000258065,ENSG00000257523,ENSG00000207164,ENSG00000258028,ENSG00000252065,ENSG00000286040,ENSG00000212518,ENSG00000248975,ENSG00000240201,ENSG00000257636
chr14	30375082	30375542	14:30375082-30375542	ENSG00000257056,ENSG00000258065,ENSG00000252065,ENSG00000286040,ENSG00000248975,ENSG00000279032,ENSG00000257636,ENSG00000278587
chr14	30538630	30538854	14:30538630-30538854	ENSG00000257636,ENSG00000278587,ENSG00000258350
chr14	30547030	30547399	14:30547030-30547399	ENSG00000257636,ENSG00000278587,ENSG00000258350,ENSG00000092140
chr14	30558823	30559773	14:30558823-30559773	ENSG00000186960,ENSG00000257636,ENSG00000278587,ENSG00000092140,ENSG00000092108
chr14	30621668	30622639	14:30621668-30622639	ENSG00000257636,ENSG00000092108
chr14	30648601	30648843	14:30648601-30648843	ENSG00000092108,ENSG00000258648
chr14	30690280	30691026	14:30690280-30691026	ENSG00000258640,ENSG00000257636,ENSG00000092108,ENSG00000258648,ENSG00000258558,ENSG00000243855,ENSG00000240513,ENSG00000213867,ENSG00000258525
chr14	30751977	30752364	14:30751977-30752364	ENSG00000258558,ENSG00000243855,ENSG00000240513,ENSG00000213867,ENSG00000258525
chr14	30849333	30849630	14:30849333-30849630	ENSG00000258558,ENSG00000243855,ENSG00000240513,ENSG00000213867,ENSG00000100473,ENSG00000258525
chr14	30874151	30875633	14:30874151-30875633	ENSG00000258558,ENSG00000243855,ENSG00000240513,ENSG00000213867,ENSG00000100473,ENSG00000258525
chr14	30980234	30980460	14:30980234-30980460	ENSG00000257831,ENSG00000207440,ENSG00000258640,ENSG00000258968,ENSG00000258525,ENSG00000196792,ENSG00000258886,ENSG00000207952
chr14	30982355	30982905	14:30982355-30982905	ENSG00000283016,ENSG00000257831,ENSG00000202402,ENSG00000207440,ENSG00000258640,ENSG00000100478,ENSG00000258968,ENSG00000258525,ENSG00000196792,ENSG00000258886,ENSG00000207952
chr14	31025409	31027015	14:31025409-31027015	ENSG00000207440,ENSG00000258640,ENSG00000100478,ENSG00000258968,ENSG00000258525,ENSG00000196792,ENSG00000258886,ENSG00000207952
chr14	31084530	31084810	14:31084530-31084810	ENSG00000202402,ENSG00000207440,ENSG00000258640,ENSG00000100478,ENSG00000258968,ENSG00000258525,ENSG00000196792,ENSG00000258886,ENSG00000207952
chr14	31206801	31208612	14:31206801-31208612	ENSG00000283016,ENSG00000199291,ENSG00000257831,ENSG00000202402,ENSG00000207440,ENSG00000258640,ENSG00000092148,ENSG00000258886
chr14	31286782	31287068	14:31286782-31287068	ENSG00000283016,ENSG00000199291,ENSG00000257831,ENSG00000202402,ENSG00000207440,ENSG00000258640
chr14	31355693	31356447	14:31355693-31356447	ENSG00000283016,ENSG00000129493,ENSG00000199291,ENSG00000257831,ENSG00000202402,ENSG00000207440,ENSG00000258640,ENSG00000092148,ENSG00000258525,ENSG00000258886
chr14	31410199	31410588	14:31410199-31410588	ENSG00000250365,ENSG00000283016,ENSG00000129493,ENSG00000199291,ENSG00000257831,ENSG00000202402,ENSG00000207440,ENSG00000258640,ENSG00000258886
chr14	31420078	31421011	14:31420078-31421011	ENSG00000207412,ENSG00000223087,ENSG00000129480,ENSG00000250365,ENSG00000203546,ENSG00000283016,ENSG00000129493,ENSG00000199291,ENSG00000257831,ENSG00000202402,ENSG00000207440,ENSG00000258640
chr14	31450122	31450433	14:31450122-31450433	ENSG00000129480,ENSG00000203546
chr14	31456981	31457830	14:31456981-31457830	ENSG00000278746,ENSG00000207412,ENSG00000223087,ENSG00000239323,ENSG00000129480,ENSG00000250365,ENSG00000203546,ENSG00000283016,ENSG00000129493,ENSG00000257831,ENSG00000202402
chr14	31487970	31488228	14:31487970-31488228	ENSG00000207412,ENSG00000223087,ENSG00000151413,ENSG00000214943
chr14	31489565	31490145	14:31489565-31490145	ENSG00000259045,ENSG00000278746,ENSG00000259086,ENSG00000207412,ENSG00000223087,ENSG00000151413,ENSG00000214943
chr14	31561086	31561820	14:31561086-31561820	ENSG00000278746,ENSG00000207412,ENSG00000223087,ENSG00000257155,ENSG00000258196,ENSG00000151413
chr14	31898883	31899505	14:31898883-31899505	ENSG00000287777,ENSG00000259045,ENSG00000278746,ENSG00000258580,ENSG00000259086,ENSG00000258619,ENSG00000258386,ENSG00000275002,ENSG00000257472,ENSG00000207412,ENSG00000223087
chr14	31937803	31938102	14:31937803-31938102	ENSG00000259045,ENSG00000258386,ENSG00000275002,ENSG00000258474,ENSG00000257472,ENSG00000207412
chr14	31944903	31945377	14:31944903-31945377	ENSG00000287153,ENSG00000259045,ENSG00000278746,ENSG00000258580,ENSG00000259086,ENSG00000258619,ENSG00000258386,ENSG00000275002,ENSG00000258474,ENSG00000257472,ENSG00000207412,ENSG00000223087
chr14	32049551	32050091	14:32049551-32050091	ENSG00000287153,ENSG00000259045,ENSG00000278746,ENSG00000258580,ENSG00000259086,ENSG00000258619,ENSG00000285608,ENSG00000100852,ENSG00000258655,ENSG00000258386,ENSG00000275002,ENSG00000207412,ENSG00000223087,ENSG00000257831
chr14	32075910	32078274	14:32075910-32078274	ENSG00000259045,ENSG00000258580,ENSG00000258619,ENSG00000202337,ENSG00000201654,ENSG00000286527,ENSG00000285608,ENSG00000100852,ENSG00000258655,ENSG00000258386
chr14	32101930	32102533	14:32101930-32102533	ENSG00000285608,ENSG00000100852,ENSG00000258655
chr14	32166016	32166445	14:32166016-32166445	ENSG00000259045,ENSG00000285608
chr14	32186195	32186794	14:32186195-32186794	ENSG00000259045,ENSG00000278746,ENSG00000258580,ENSG00000259086,ENSG00000258619,ENSG00000202337,ENSG00000201654,ENSG00000286527,ENSG00000285608,ENSG00000258386,ENSG00000207412,ENSG00000223087
chr14	32200588	32202115	14:32200588-32202115	ENSG00000206588,ENSG00000202337,ENSG00000201654,ENSG00000286527,ENSG00000285608,ENSG00000100852,ENSG00000258655
chr14	32202997	32203935	14:32202997-32203935	ENSG00000259135,ENSG00000206588,ENSG00000259045,ENSG00000278746,ENSG00000258580,ENSG00000258619,ENSG00000202337,ENSG00000201654,ENSG00000286527,ENSG00000285608,ENSG00000100852,ENSG00000258655,ENSG00000207412,ENSG00000223087
chr14	32225071	32225278	14:32225071-32225278	ENSG00000259045,ENSG00000278746,ENSG00000258580,ENSG00000259086,ENSG00000258619
chr14	32252005	32252518	14:32252005-32252518	ENSG00000259045,ENSG00000278746,ENSG00000258580,ENSG00000259086,ENSG00000258619,ENSG00000100852,ENSG00000258655,ENSG00000258386,ENSG00000257472,ENSG00000207412
chr14	32254988	32255303	14:32254988-32255303	ENSG00000259045,ENSG00000278746,ENSG00000258580,ENSG00000259086,ENSG00000258619,ENSG00000258386,ENSG00000207412,ENSG00000223087
chr14	32350120	32350400	14:32350120-32350400	ENSG00000287777,ENSG00000287153,ENSG00000259045,ENSG00000278746,ENSG00000258580,ENSG00000151320,ENSG00000259086,ENSG00000258386,ENSG00000207412,ENSG00000223087,ENSG00000257831
chr14	32484230	32485234	14:32484230-32485234	-
chr14	32683672	32684188	14:32683672-32684188	ENSG00000287777,ENSG00000287153,ENSG00000259045,ENSG00000151320
chr14	32702670	32702931	14:32702670-32702931	ENSG00000287777,ENSG00000287153,ENSG00000259045,ENSG00000151320
chr14	32866318	32866515	14:32866318-32866515	ENSG00000287777,ENSG00000287153,ENSG00000280281
chr14	32938541	32939110	14:32938541-32939110	ENSG00000287777,ENSG00000287153,ENSG00000151322
chr14	32939581	32939950	14:32939581-32939950	ENSG00000287777,ENSG00000287153,ENSG00000151322
chr14	33839765	33839987	14:33839765-33839987	ENSG00000223593,ENSG00000258897,ENSG00000287777,ENSG00000287153
chr14	33950324	33951171	14:33950324-33951171	ENSG00000258897,ENSG00000129521,ENSG00000287153
chr14	33972618	33973128	14:33972618-33973128	ENSG00000258897,ENSG00000287777,ENSG00000287153
chr14	34013530	34013977	14:34013530-34013977	ENSG00000258897,ENSG00000129521,ENSG00000287777,ENSG00000287153
chr14	34018728	34019085	14:34018728-34019085	ENSG00000258897,ENSG00000129521,ENSG00000287153
chr14	34060296	34060910	14:34060296-34060910	ENSG00000206588,ENSG00000258897,ENSG00000287777,ENSG00000287153
chr14	34331762	34332379	14:34331762-34332379	ENSG00000240463,ENSG00000259135,ENSG00000206588,ENSG00000206596,ENSG00000259002,ENSG00000279423,ENSG00000129518,ENSG00000237450,ENSG00000223593,ENSG00000287777,ENSG00000287153
chr14	34461947	34462809	14:34461947-34462809	ENSG00000266327,ENSG00000258601,ENSG00000183032,ENSG00000251726,ENSG00000243824,ENSG00000275978,ENSG00000240463,ENSG00000259135,ENSG00000206588,ENSG00000206596,ENSG00000259002,ENSG00000279423,ENSG00000129518,ENSG00000237450,ENSG00000165389,ENSG00000223593,ENSG00000129521,ENSG00000287777,ENSG00000287153
chr14	34539246	34540059	14:34539246-34540059	-
chr14	34545977	34547476	14:34545977-34547476	-
chr14	34555741	34557109	14:34555741-34557109	-
chr14	34629688	34630594	14:34629688-34630594	ENSG00000279434,ENSG00000251726,ENSG00000243824,ENSG00000241582,ENSG00000253003,ENSG00000275978,ENSG00000240463,ENSG00000129515,ENSG00000259135,ENSG00000206588,ENSG00000206596,ENSG00000259002,ENSG00000279423,ENSG00000129518
chr14	34714026	34715144	14:34714026-34715144	ENSG00000279434,ENSG00000251726,ENSG00000243824,ENSG00000165410,ENSG00000241582,ENSG00000253003,ENSG00000275978,ENSG00000240463,ENSG00000259135,ENSG00000206588,ENSG00000206596,ENSG00000259002,ENSG00000279423
chr14	34785132	34785428	14:34785132-34785428	ENSG00000251726,ENSG00000198604,ENSG00000243824,ENSG00000275978,ENSG00000240463
chr14	34873273	34875456	14:34873273-34875456	ENSG00000279434,ENSG00000100883,ENSG00000258493,ENSG00000258704,ENSG00000258738,ENSG00000251726,ENSG00000198604,ENSG00000243824,ENSG00000241582,ENSG00000253003,ENSG00000275978,ENSG00000240463,ENSG00000206596
chr14	34930686	34931254	14:34930686-34931254	ENSG00000279434,ENSG00000226677,ENSG00000258493,ENSG00000251726,ENSG00000243824
chr14	34981805	34983314	14:34981805-34983314	ENSG00000279434,ENSG00000100883,ENSG00000258704,ENSG00000251726,ENSG00000243824,ENSG00000206596
chr14	35045807	35046967	14:35045807-35046967	ENSG00000258790,ENSG00000100890,ENSG00000279434,ENSG00000092020,ENSG00000151327,ENSG00000100883,ENSG00000258704,ENSG00000251726,ENSG00000243824,ENSG00000240463,ENSG00000206588,ENSG00000206596,ENSG00000259002,ENSG00000279423
chr14	35121654	35122921	14:35121654-35122921	ENSG00000282308,ENSG00000241052,ENSG00000258790,ENSG00000100890,ENSG00000279434,ENSG00000092020
chr14	35152664	35152994	14:35152664-35152994	ENSG00000259105,ENSG00000240392,ENSG00000256243,ENSG00000282308,ENSG00000282625,ENSG00000259090,ENSG00000241052,ENSG00000279434,ENSG00000206588
chr14	35285261	35286229	14:35285261-35286229	ENSG00000100902,ENSG00000240392,ENSG00000256243,ENSG00000282308,ENSG00000282625
chr14	35291965	35292825	14:35291965-35292825	ENSG00000100906,ENSG00000100902,ENSG00000240392,ENSG00000256243,ENSG00000282308,ENSG00000282625,ENSG00000241052,ENSG00000258790,ENSG00000100890,ENSG00000279434,ENSG00000092020
chr14	35332019	35332511	14:35332019-35332511	ENSG00000240392,ENSG00000256243,ENSG00000282308,ENSG00000282625
chr14	35339765	35340572	14:35339765-35340572	ENSG00000100906,ENSG00000240023,ENSG00000258860,ENSG00000240392,ENSG00000256243,ENSG00000282308,ENSG00000282625
chr14	35367842	35368321	14:35367842-35368321	ENSG00000100906,ENSG00000240023,ENSG00000258860,ENSG00000240392,ENSG00000256243,ENSG00000282308,ENSG00000282625
chr14	35385173	35385496	14:35385173-35385496	ENSG00000100906,ENSG00000240023,ENSG00000240392,ENSG00000256243,ENSG00000282308
chr14	35398435	35398658	14:35398435-35398658	ENSG00000100906,ENSG00000240023
chr14	35403587	35405142	14:35403587-35405142	ENSG00000100906,ENSG00000240023,ENSG00000100902,ENSG00000240392,ENSG00000256243,ENSG00000282308,ENSG00000282625,ENSG00000241052
chr14	35413342	35413812	14:35413342-35413812	ENSG00000259105,ENSG00000240392,ENSG00000256243,ENSG00000282308,ENSG00000282625,ENSG00000241052,ENSG00000279434
chr14	35422333	35422851	14:35422333-35422851	ENSG00000259105,ENSG00000259017,ENSG00000259022,ENSG00000240392,ENSG00000256243,ENSG00000282308,ENSG00000282625,ENSG00000241052,ENSG00000258790,ENSG00000100890,ENSG00000279434,ENSG00000092020,ENSG00000243824,ENSG00000253003,ENSG00000240463
chr14	35439346	35439713	14:35439346-35439713	ENSG00000258783,ENSG00000259105,ENSG00000259017,ENSG00000259022,ENSG00000256243,ENSG00000282308,ENSG00000282625,ENSG00000279434
chr14	35533307	35534246	14:35533307-35534246	ENSG00000258827,ENSG00000266327,ENSG00000258690,ENSG00000198807,ENSG00000258661,ENSG00000258467,ENSG00000253059,ENSG00000168348,ENSG00000258783,ENSG00000259105,ENSG00000259017
chr14	35534957	35535677	14:35534957-35535677	ENSG00000200385,ENSG00000151338,ENSG00000258708,ENSG00000266327,ENSG00000258601,ENSG00000258690,ENSG00000183032,ENSG00000198807,ENSG00000258661,ENSG00000201395,ENSG00000136327,ENSG00000243730,ENSG00000258467,ENSG00000229415,ENSG00000259104,ENSG00000253059,ENSG00000174373,ENSG00000168348,ENSG00000258783,ENSG00000259105,ENSG00000259017
chr14	35808550	35809519	14:35808550-35809519	ENSG00000151338,ENSG00000252746,ENSG00000258708,ENSG00000258827,ENSG00000266327,ENSG00000258601,ENSG00000258690,ENSG00000183032,ENSG00000198807,ENSG00000258661,ENSG00000201395,ENSG00000136327,ENSG00000243730,ENSG00000258467,ENSG00000253563,ENSG00000136352,ENSG00000229415,ENSG00000257520,ENSG00000238540,ENSG00000259104,ENSG00000257826,ENSG00000257307,ENSG00000257272,ENSG00000100916,ENSG00000258300,ENSG00000258938,ENSG00000257957,ENSG00000253059,ENSG00000174373,ENSG00000240463,ENSG00000259135,ENSG00000206588
chr14	35814533	35814998	14:35814533-35814998	ENSG00000258708,ENSG00000266327,ENSG00000258690,ENSG00000183032,ENSG00000198807,ENSG00000201395,ENSG00000257307,ENSG00000258300,ENSG00000258938,ENSG00000257957,ENSG00000253059,ENSG00000174373
chr14	35825969	35826990	14:35825969-35826990	ENSG00000200385,ENSG00000151338,ENSG00000252746,ENSG00000258708,ENSG00000258827,ENSG00000266327,ENSG00000258601,ENSG00000258690,ENSG00000183032,ENSG00000198807,ENSG00000258661,ENSG00000201395,ENSG00000136327,ENSG00000243730,ENSG00000258467,ENSG00000253563,ENSG00000136352,ENSG00000229415,ENSG00000257520,ENSG00000252312,ENSG00000258844,ENSG00000259104,ENSG00000257585,ENSG00000257826,ENSG00000257720,ENSG00000257614,ENSG00000257307,ENSG00000257272,ENSG00000100916,ENSG00000258300,ENSG00000258938,ENSG00000257957,ENSG00000253059,ENSG00000174373,ENSG00000259105
chr14	35856043	35856511	14:35856043-35856511	ENSG00000201431,ENSG00000151338,ENSG00000252746,ENSG00000258708,ENSG00000258827,ENSG00000266327,ENSG00000258601,ENSG00000258690,ENSG00000183032,ENSG00000198807,ENSG00000258661,ENSG00000201395,ENSG00000136327,ENSG00000243730,ENSG00000258467,ENSG00000253563,ENSG00000136352,ENSG00000229415,ENSG00000257520,ENSG00000238540,ENSG00000252312,ENSG00000258844,ENSG00000259104,ENSG00000257585,ENSG00000257826,ENSG00000257720,ENSG00000257614,ENSG00000257307,ENSG00000257272,ENSG00000100916,ENSG00000257957,ENSG00000253059,ENSG00000259105
chr14	35948070	35949280	14:35948070-35949280	-
chr14	35976885	35978185	14:35976885-35978185	ENSG00000258696,ENSG00000200385,ENSG00000151338,ENSG00000258708,ENSG00000258827,ENSG00000266327,ENSG00000258601,ENSG00000258690,ENSG00000183032,ENSG00000198807,ENSG00000258661,ENSG00000201395,ENSG00000136327,ENSG00000243730,ENSG00000258467,ENSG00000253563,ENSG00000136352,ENSG00000229415,ENSG00000257520,ENSG00000238540,ENSG00000252312,ENSG00000258844,ENSG00000259104,ENSG00000257585,ENSG00000257826,ENSG00000257720,ENSG00000257614,ENSG00000258342,ENSG00000257307
chr14	35989400	35989639	14:35989400-35989639	ENSG00000258708,ENSG00000258827,ENSG00000266327,ENSG00000258601,ENSG00000258690,ENSG00000183032,ENSG00000198807,ENSG00000258661,ENSG00000201395,ENSG00000136327,ENSG00000243730,ENSG00000258467,ENSG00000253563,ENSG00000136352,ENSG00000229415,ENSG00000257520,ENSG00000238540,ENSG00000252312,ENSG00000258844,ENSG00000259104,ENSG00000257585,ENSG00000257826,ENSG00000257720,ENSG00000257614,ENSG00000258342,ENSG00000257307
chr14	36320145	36321140	14:36320145-36321140	ENSG00000151338,ENSG00000252746,ENSG00000258708,ENSG00000258827,ENSG00000266327,ENSG00000258601,ENSG00000258690,ENSG00000183032,ENSG00000198807,ENSG00000258661,ENSG00000201395,ENSG00000136327,ENSG00000243730,ENSG00000258467,ENSG00000253563,ENSG00000136352,ENSG00000229415,ENSG00000257520,ENSG00000238540,ENSG00000283098,ENSG00000151332,ENSG00000252312,ENSG00000258844,ENSG00000259104,ENSG00000257585,ENSG00000257826,ENSG00000257720,ENSG00000257307
chr14	36373978	36374299	14:36373978-36374299	ENSG00000201431,ENSG00000200385,ENSG00000151338,ENSG00000252746,ENSG00000258708,ENSG00000258827,ENSG00000266327,ENSG00000258601,ENSG00000258690,ENSG00000183032,ENSG00000198807,ENSG00000258661,ENSG00000201395,ENSG00000136327,ENSG00000243730,ENSG00000258467,ENSG00000253563,ENSG00000136352,ENSG00000229415,ENSG00000257520,ENSG00000238540,ENSG00000188831,ENSG00000252312,ENSG00000258844,ENSG00000259104,ENSG00000257585,ENSG00000257826,ENSG00000257720,ENSG00000257614,ENSG00000257307
chr14	37501933	37502212	14:37501933-37502212	ENSG00000258649,ENSG00000259048,ENSG00000258696,ENSG00000259091,ENSG00000201431,ENSG00000200385,ENSG00000139865,ENSG00000129514,ENSG00000207046,ENSG00000151338,ENSG00000252746,ENSG00000258708,ENSG00000258827,ENSG00000266327,ENSG00000258601,ENSG00000258690,ENSG00000183032,ENSG00000198807,ENSG00000258661,ENSG00000201395,ENSG00000136327,ENSG00000243730,ENSG00000258467,ENSG00000253563
chr14	37555385	37555793	14:37555385-37555793	ENSG00000258696,ENSG00000259091,ENSG00000201431,ENSG00000200385,ENSG00000139865,ENSG00000129514,ENSG00000258414,ENSG00000259087,ENSG00000207046,ENSG00000151338,ENSG00000252746,ENSG00000258708,ENSG00000258827,ENSG00000266327,ENSG00000258601,ENSG00000258690,ENSG00000183032,ENSG00000198807,ENSG00000258661,ENSG00000201395,ENSG00000136327,ENSG00000243730,ENSG00000229415
chr14	38254975	38255402	14:38254975-38255402	ENSG00000271468,ENSG00000259072,ENSG00000176435,ENSG00000139874,ENSG00000258649,ENSG00000259048,ENSG00000258696,ENSG00000259091,ENSG00000201431
chr14	38255635	38255867	14:38255635-38255867	ENSG00000271468,ENSG00000259072,ENSG00000176435,ENSG00000139874,ENSG00000258649,ENSG00000259048,ENSG00000258696,ENSG00000259091,ENSG00000201431
chr14	38716963	38717201	14:38716963-38717201	ENSG00000270713,ENSG00000258680,ENSG00000259070,ENSG00000258948,ENSG00000271468,ENSG00000139874,ENSG00000258649,ENSG00000259048,ENSG00000258696,ENSG00000259091,ENSG00000201431,ENSG00000200385,ENSG00000139865,ENSG00000129514,ENSG00000151338,ENSG00000252746,ENSG00000258708,ENSG00000258827,ENSG00000266327,ENSG00000258690,ENSG00000183032
chr14	38990060	38990385	14:38990060-38990385	ENSG00000199285,ENSG00000270713,ENSG00000258680,ENSG00000259070,ENSG00000271468,ENSG00000139874,ENSG00000258649,ENSG00000259048,ENSG00000258696,ENSG00000259091,ENSG00000201431,ENSG00000200385,ENSG00000139865
chr14	39060773	39061342	14:39060773-39061342	ENSG00000259100,ENSG00000271424,ENSG00000270503,ENSG00000258671,ENSG00000241984,ENSG00000259121,ENSG00000100934,ENSG00000270713,ENSG00000258680,ENSG00000259070,ENSG00000271468,ENSG00000139874,ENSG00000258649,ENSG00000259048,ENSG00000258696,ENSG00000259091,ENSG00000201431,ENSG00000200385,ENSG00000139865,ENSG00000151338,ENSG00000252746,ENSG00000258708,ENSG00000258827,ENSG00000183032,ENSG00000201395
chr14	39102770	39103693	14:39102770-39103693	ENSG00000259100,ENSG00000271424,ENSG00000241984,ENSG00000092208,ENSG00000258591,ENSG00000258651,ENSG00000259121,ENSG00000100934
chr14	39114021	39114606	14:39114021-39114606	ENSG00000259100,ENSG00000271424,ENSG00000270503,ENSG00000258671,ENSG00000241984,ENSG00000182400,ENSG00000092208,ENSG00000258591,ENSG00000258651,ENSG00000259121,ENSG00000100934,ENSG00000259091,ENSG00000258708,ENSG00000183032
chr14	39140379	39140923	14:39140379-39140923	ENSG00000259100,ENSG00000271424,ENSG00000270503,ENSG00000258671,ENSG00000241984,ENSG00000285830,ENSG00000092208,ENSG00000259091
chr14	39169907	39170701	14:39169907-39170701	ENSG00000259100,ENSG00000271424,ENSG00000270503,ENSG00000100941,ENSG00000259083,ENSG00000241984,ENSG00000182400
chr14	39174697	39175704	14:39174697-39175704	ENSG00000259100,ENSG00000271424,ENSG00000258940,ENSG00000150527,ENSG00000270503,ENSG00000258671,ENSG00000100941,ENSG00000259083,ENSG00000241984,ENSG00000182400,ENSG00000259121,ENSG00000258696,ENSG00000259091,ENSG00000258708
chr14	39183328	39183677	14:39183328-39183677	ENSG00000271424,ENSG00000270503,ENSG00000258671,ENSG00000100941,ENSG00000259083,ENSG00000241984
chr14	39231619	39231886	14:39231619-39231886	ENSG00000259100,ENSG00000271424,ENSG00000150527,ENSG00000270503,ENSG00000258671
chr14	39258941	39259379	14:39258941-39259379	ENSG00000259100,ENSG00000271424,ENSG00000258940,ENSG00000150527,ENSG00000270503,ENSG00000258671
chr14	39266569	39267951	14:39266569-39267951	ENSG00000165355,ENSG00000259100,ENSG00000271424,ENSG00000258940,ENSG00000150527,ENSG00000270503,ENSG00000258671,ENSG00000241984,ENSG00000182400,ENSG00000259091
chr14	39431377	39433283	14:39431377-39433283	ENSG00000258526,ENSG00000165355,ENSG00000259100,ENSG00000271424,ENSG00000258671
chr14	39469310	39469650	14:39469310-39469650	ENSG00000258526,ENSG00000259100,ENSG00000271424
chr14	39680832	39681044	14:39680832-39681044	ENSG00000258680,ENSG00000259070,ENSG00000271468,ENSG00000259048,ENSG00000258696,ENSG00000259091,ENSG00000200385,ENSG00000139865,ENSG00000252746
chr14	39713735	39713943	14:39713735-39713943	ENSG00000271468,ENSG00000258696,ENSG00000259091,ENSG00000201431,ENSG00000200385,ENSG00000139865
chr14	39763050	39763446	14:39763050-39763446	ENSG00000258680,ENSG00000259070,ENSG00000271468,ENSG00000258649,ENSG00000259048,ENSG00000258696,ENSG00000201431,ENSG00000200385,ENSG00000139865
chr14	39885897	39886197	14:39885897-39886197	ENSG00000258680,ENSG00000259070,ENSG00000271468,ENSG00000258649,ENSG00000259048,ENSG00000258696,ENSG00000259091,ENSG00000201431,ENSG00000200385,ENSG00000139865
chr14	40153751	40154146	14:40153751-40154146	ENSG00000271468,ENSG00000258649,ENSG00000259048,ENSG00000201431,ENSG00000200385
chr14	40204114	40204575	14:40204114-40204575	ENSG00000258696,ENSG00000201431,ENSG00000139865
chr14	40218212	40218793	14:40218212-40218793	ENSG00000258526,ENSG00000258696,ENSG00000259091
chr14	40253426	40253986	14:40253426-40253986	-
chr14	40292579	40293311	14:40292579-40293311	ENSG00000259100,ENSG00000258680,ENSG00000259070,ENSG00000271468,ENSG00000258649,ENSG00000259048,ENSG00000258696,ENSG00000259091,ENSG00000201431,ENSG00000139865
chr14	40348180	40348555	14:40348180-40348555	ENSG00000286123
chr14	40425926	40426136	14:40425926-40426136	ENSG00000258696
chr14	40629296	40630098	14:40629296-40630098	ENSG00000286099
chr14	40659012	40659269	14:40659012-40659269	ENSG00000286099
chr14	40717455	40717668	14:40717455-40717668	ENSG00000271468
chr14	40724918	40725113	14:40724918-40725113	-
chr14	40854545	40854955	14:40854545-40854955	-
chr14	40954338	40954796	14:40954338-40954796	ENSG00000251363,ENSG00000271468
chr14	40967116	40967317	14:40967116-40967317	ENSG00000251363
chr14	40995017	40995619	14:40995017-40995619	-
chr14	41144551	41144978	14:41144551-41144978	ENSG00000258385
chr14	41154322	41154696	14:41154322-41154696	ENSG00000258385
chr14	41214806	41215027	14:41214806-41215027	ENSG00000258385
chr14	41253132	41253462	14:41253132-41253462	ENSG00000258385
chr14	41269542	41269785	14:41269542-41269785	ENSG00000258385
chr14	41543226	41543562	14:41543226-41543562	ENSG00000251858,ENSG00000258901,ENSG00000279972
chr14	41605458	41606094	14:41605458-41606094	ENSG00000165379,ENSG00000251858,ENSG00000258636
chr14	41606594	41607142	14:41606594-41607142	ENSG00000165379,ENSG00000251858,ENSG00000258636
chr14	41673562	41673971	14:41673562-41673971	ENSG00000251858,ENSG00000258901,ENSG00000279972
chr14	41674192	41674677	14:41674192-41674677	ENSG00000251858,ENSG00000279972
chr14	41679081	41679454	14:41679081-41679454	ENSG00000165379,ENSG00000251858,ENSG00000279972
chr14	41715652	41715992	14:41715652-41715992	ENSG00000251858
chr14	41718718	41719106	14:41718718-41719106	ENSG00000165379,ENSG00000251858
chr14	41723121	41723390	14:41723121-41723390	ENSG00000251858
chr14	41749167	41749722	14:41749167-41749722	ENSG00000258536,ENSG00000251858
chr14	41757016	41757468	14:41757016-41757468	ENSG00000258536,ENSG00000251858
chr14	41770828	41771192	14:41770828-41771192	ENSG00000251858
chr14	41911190	41911424	14:41911190-41911424	ENSG00000251858,ENSG00000279972
chr14	41968207	41968553	14:41968207-41968553	ENSG00000279972
chr14	41981787	41982660	14:41981787-41982660	-
chr14	41986262	41986489	14:41986262-41986489	-
chr14	41986696	41986983	14:41986696-41986983	-
chr14	41987279	41987478	14:41987279-41987478	-
chr14	42011318	42011664	14:42011318-42011664	ENSG00000258901
chr14	42014272	42014549	14:42014272-42014549	-
chr14	42017672	42017888	14:42017672-42017888	-
chr14	42028325	42028953	14:42028325-42028953	ENSG00000258487,ENSG00000279972
chr14	42085369	42086096	14:42085369-42086096	ENSG00000258487,ENSG00000279972
chr14	42095298	42096250	14:42095298-42096250	-
chr14	42113496	42113769	14:42113496-42113769	-
chr14	42222945	42223518	14:42222945-42223518	ENSG00000258487,ENSG00000259148,ENSG00000258894,ENSG00000258387,ENSG00000259051,ENSG00000259047,ENSG00000258934,ENSG00000258622,ENSG00000258505,ENSG00000259149,ENSG00000251858,ENSG00000258901,ENSG00000279972,ENSG00000258385
chr14	42228934	42229602	14:42228934-42229602	ENSG00000259047,ENSG00000259149
chr14	42277870	42278144	14:42277870-42278144	ENSG00000259149
chr14	42284922	42285198	14:42284922-42285198	ENSG00000259149
chr14	42292593	42292790	14:42292593-42292790	ENSG00000259149
chr14	42299608	42300008	14:42299608-42300008	ENSG00000258998,ENSG00000258487,ENSG00000258894,ENSG00000258387,ENSG00000259047,ENSG00000258934,ENSG00000258622,ENSG00000258505,ENSG00000258850,ENSG00000258394,ENSG00000259149
chr14	42322731	42323580	14:42322731-42323580	ENSG00000259047,ENSG00000258394,ENSG00000259149
chr14	42337894	42338402	14:42337894-42338402	ENSG00000259148,ENSG00000259047,ENSG00000258622,ENSG00000258505,ENSG00000258850,ENSG00000258394,ENSG00000259149,ENSG00000279972
chr14	42353313	42353838	14:42353313-42353838	ENSG00000258487,ENSG00000259148,ENSG00000258894,ENSG00000258387,ENSG00000259051,ENSG00000259047,ENSG00000258934,ENSG00000258622,ENSG00000258505,ENSG00000258850,ENSG00000258394,ENSG00000259149
chr14	42378823	42379472	14:42378823-42379472	ENSG00000258850,ENSG00000258394
chr14	42391489	42391719	14:42391489-42391719	ENSG00000258850,ENSG00000258394
chr14	42428757	42429479	14:42428757-42429479	ENSG00000259000,ENSG00000258998,ENSG00000258487,ENSG00000259148,ENSG00000259137,ENSG00000258894,ENSG00000258387,ENSG00000286464,ENSG00000259047,ENSG00000258934,ENSG00000258622,ENSG00000258505,ENSG00000258850,ENSG00000258394,ENSG00000279972
chr14	42481902	42482766	14:42481902-42482766	ENSG00000259000,ENSG00000258622,ENSG00000258505
chr14	42513732	42514113	14:42513732-42514113	ENSG00000258505
chr14	42517784	42518064	14:42517784-42518064	ENSG00000259148,ENSG00000258622,ENSG00000258505
chr14	42523770	42523966	14:42523770-42523966	ENSG00000259148,ENSG00000259047,ENSG00000258622,ENSG00000258505
chr14	42570781	42571012	14:42570781-42571012	ENSG00000258622,ENSG00000258505
chr14	42692563	42692935	14:42692563-42692935	ENSG00000258934,ENSG00000258622,ENSG00000258505
chr14	42786388	42786604	14:42786388-42786604	ENSG00000259047,ENSG00000258934,ENSG00000258622
chr14	42945844	42946259	14:42945844-42946259	ENSG00000259047,ENSG00000258934
chr14	43135478	43136222	14:43135478-43136222	ENSG00000259051,ENSG00000259047
chr14	43217474	43217906	14:43217474-43217906	ENSG00000259000,ENSG00000286464,ENSG00000259051,ENSG00000258406,ENSG00000259047
chr14	43262652	43262857	14:43262652-43262857	ENSG00000286464,ENSG00000259051,ENSG00000258406
chr14	43326428	43327462	14:43326428-43327462	ENSG00000259000,ENSG00000259148,ENSG00000286464,ENSG00000259051,ENSG00000258406
chr14	43360170	43360367	14:43360170-43360367	ENSG00000259148,ENSG00000258894,ENSG00000258387,ENSG00000286464,ENSG00000259051,ENSG00000258406
chr14	43370476	43370883	14:43370476-43370883	ENSG00000286464,ENSG00000259051
chr14	43454381	43454642	14:43454381-43454642	ENSG00000258894,ENSG00000258387
chr14	43540905	43541447	14:43540905-43541447	ENSG00000258894,ENSG00000258387,ENSG00000258828
chr14	43640210	43640564	14:43640210-43640564	ENSG00000259148,ENSG00000258894,ENSG00000258387
chr14	43665622	43666404	14:43665622-43666404	ENSG00000258746,ENSG00000258998,ENSG00000258487,ENSG00000259148,ENSG00000258894,ENSG00000258387
chr14	43914382	43914841	14:43914382-43914841	ENSG00000258487,ENSG00000259148,ENSG00000259137,ENSG00000259019
chr14	43938832	43939219	14:43938832-43939219	ENSG00000259000,ENSG00000258487,ENSG00000259148,ENSG00000259137,ENSG00000259019
chr14	44041801	44042012	14:44041801-44042012	ENSG00000259000,ENSG00000258487,ENSG00000259148,ENSG00000259137,ENSG00000259019
chr14	44104375	44104902	14:44104375-44104902	ENSG00000259000,ENSG00000258487,ENSG00000259148,ENSG00000259137,ENSG00000259019
chr14	44384659	44385842	14:44384659-44385842	ENSG00000258487,ENSG00000259126,ENSG00000259148,ENSG00000258969
chr14	44505177	44505792	14:44505177-44505792	ENSG00000258747,ENSG00000189139,ENSG00000258487
chr14	44745035	44745240	14:44745035-44745240	ENSG00000259000,ENSG00000258998,ENSG00000258487
chr14	44896820	44897977	14:44896820-44897977	ENSG00000258608,ENSG00000239043,ENSG00000198718,ENSG00000258949,ENSG00000179476,ENSG00000259046,ENSG00000258509,ENSG00000258633,ENSG00000259000
chr14	44916557	44917348	14:44916557-44917348	ENSG00000258608,ENSG00000258949,ENSG00000259046,ENSG00000258509,ENSG00000259000
chr14	44961306	44962806	14:44961306-44962806	ENSG00000239043,ENSG00000185246,ENSG00000198718,ENSG00000179454,ENSG00000179476,ENSG00000259046,ENSG00000258509,ENSG00000258633,ENSG00000259000
chr14	45038964	45039166	14:45038964-45039166	ENSG00000179454
chr14	45048890	45049405	14:45048890-45049405	ENSG00000258608,ENSG00000239043,ENSG00000198718,ENSG00000179454,ENSG00000259000
chr14	45083719	45084592	14:45083719-45084592	ENSG00000239043,ENSG00000212615,ENSG00000185246,ENSG00000249163,ENSG00000278147,ENSG00000198718,ENSG00000259000
chr14	45134151	45134934	14:45134151-45134934	ENSG00000258608,ENSG00000187790,ENSG00000100442,ENSG00000239043,ENSG00000212615,ENSG00000185246,ENSG00000249163,ENSG00000198718
chr14	45135709	45136245	14:45135709-45136245	ENSG00000187790,ENSG00000100442,ENSG00000239043
chr14	45142238	45142502	14:45142238-45142502	ENSG00000187790,ENSG00000100442,ENSG00000239043
chr14	45252028	45252227	14:45252028-45252227	ENSG00000258608,ENSG00000129534
chr14	45252976	45253687	14:45252976-45253687	ENSG00000258608,ENSG00000129534,ENSG00000239043,ENSG00000259000
chr14	45268369	45268820	14:45268369-45268820	ENSG00000258608,ENSG00000199739,ENSG00000129534,ENSG00000239043,ENSG00000258949,ENSG00000259000
chr14	45389883	45390230	14:45389883-45390230	ENSG00000258616,ENSG00000258845,ENSG00000258746,ENSG00000257900,ENSG00000260046,ENSG00000258608,ENSG00000259000
chr14	45634805	45635770	14:45634805-45635770	ENSG00000165496,ENSG00000258700,ENSG00000258616,ENSG00000258845,ENSG00000258746,ENSG00000260046,ENSG00000258608
chr14	45665015	45665309	14:45665015-45665309	ENSG00000165496,ENSG00000258700,ENSG00000258616,ENSG00000258845,ENSG00000258746,ENSG00000258608
chr14	45823833	45824103	14:45823833-45824103	ENSG00000165496,ENSG00000258700,ENSG00000258616,ENSG00000258845,ENSG00000258746
chr14	46108124	46108323	14:46108124-46108323	ENSG00000251735,ENSG00000165496,ENSG00000258700,ENSG00000258616,ENSG00000258845,ENSG00000258746
chr14	46112972	46113234	14:46112972-46113234	ENSG00000258392,ENSG00000251735,ENSG00000165496,ENSG00000258700,ENSG00000258845,ENSG00000258746
chr14	46534440	46534791	14:46534440-46534791	ENSG00000287492,ENSG00000214903,ENSG00000258392,ENSG00000251735,ENSG00000165496,ENSG00000258700,ENSG00000258845,ENSG00000258746
chr14	46820077	46820530	14:46820077-46820530	ENSG00000259117,ENSG00000259129,ENSG00000214903,ENSG00000244053,ENSG00000258392,ENSG00000251735,ENSG00000165496,ENSG00000258700,ENSG00000258845
chr14	47155363	47155597	14:47155363-47155597	ENSG00000207366,ENSG00000286595,ENSG00000263945,ENSG00000214903,ENSG00000244053,ENSG00000258392,ENSG00000251735,ENSG00000139915,ENSG00000165496,ENSG00000258700
chr14	47243046	47243498	14:47243046-47243498	ENSG00000242417,ENSG00000270359,ENSG00000259117,ENSG00000263945,ENSG00000214903,ENSG00000244053,ENSG00000258392,ENSG00000251735,ENSG00000165496
chr14	47566236	47566644	14:47566236-47566644	ENSG00000207366,ENSG00000287492,ENSG00000259117,ENSG00000263945,ENSG00000214903,ENSG00000244053,ENSG00000258392,ENSG00000251735,ENSG00000165496
chr14	47626566	47627083	14:47626566-47627083	ENSG00000259117,ENSG00000259129,ENSG00000263945,ENSG00000214903,ENSG00000139915
chr14	47919825	47920527	14:47919825-47920527	ENSG00000258381,ENSG00000242417,ENSG00000258750,ENSG00000258751,ENSG00000207366,ENSG00000270359,ENSG00000287492,ENSG00000286595,ENSG00000258639,ENSG00000259117,ENSG00000259129,ENSG00000263945,ENSG00000214903,ENSG00000258392,ENSG00000251735
chr14	47929102	47929840	14:47929102-47929840	ENSG00000258401,ENSG00000258868,ENSG00000258381,ENSG00000242417,ENSG00000258750,ENSG00000258751,ENSG00000207366,ENSG00000270359,ENSG00000287492,ENSG00000286595,ENSG00000258639,ENSG00000259117,ENSG00000259129,ENSG00000263945,ENSG00000214903,ENSG00000244053,ENSG00000258392,ENSG00000251735,ENSG00000165496
chr14	47935240	47935840	14:47935240-47935840	ENSG00000258401,ENSG00000258868,ENSG00000258381,ENSG00000242417,ENSG00000258750,ENSG00000258751,ENSG00000207366,ENSG00000270359,ENSG00000287492,ENSG00000286595,ENSG00000258639,ENSG00000259117,ENSG00000259129,ENSG00000263945,ENSG00000214903,ENSG00000258392,ENSG00000251735
chr14	49019333	49020330	14:49019333-49020330	ENSG00000258401,ENSG00000258868,ENSG00000258381,ENSG00000242417,ENSG00000258750,ENSG00000258751,ENSG00000207366,ENSG00000270359,ENSG00000287492,ENSG00000286595,ENSG00000258639,ENSG00000259129,ENSG00000263945,ENSG00000214903,ENSG00000251735
chr14	49173733	49174135	14:49173733-49174135	ENSG00000252424,ENSG00000258401,ENSG00000258868,ENSG00000258381,ENSG00000242417,ENSG00000258750,ENSG00000258751,ENSG00000207366,ENSG00000270359,ENSG00000287492,ENSG00000286595,ENSG00000258639,ENSG00000259117,ENSG00000259129,ENSG00000263945,ENSG00000214903
chr14	49178932	49179302	14:49178932-49179302	ENSG00000258401,ENSG00000258868,ENSG00000258381,ENSG00000242417,ENSG00000258751,ENSG00000207366,ENSG00000270359,ENSG00000286595
chr14	49193563	49194172	14:49193563-49194172	ENSG00000252424,ENSG00000258401,ENSG00000258868,ENSG00000258381,ENSG00000242417,ENSG00000258750,ENSG00000258751,ENSG00000207366,ENSG00000270359,ENSG00000287492,ENSG00000286595,ENSG00000258639,ENSG00000259117,ENSG00000259129,ENSG00000263945,ENSG00000214903,ENSG00000258392
chr14	49461703	49462054	14:49461703-49462054	ENSG00000244270,ENSG00000252424,ENSG00000258401,ENSG00000258381
chr14	49479683	49479890	14:49479683-49479890	ENSG00000252424,ENSG00000258401
chr14	49497722	49498030	14:49497722-49498030	ENSG00000244270,ENSG00000252424,ENSG00000258401
chr14	49585902	49587083	14:49585902-49587083	ENSG00000258377,ENSG00000168282,ENSG00000165502,ENSG00000278009,ENSG00000258568,ENSG00000165501,ENSG00000252919,ENSG00000276168,ENSG00000244270,ENSG00000213741,ENSG00000252424
chr14	49596525	49596996	14:49596525-49596996	ENSG00000258377,ENSG00000168282,ENSG00000165502,ENSG00000278009,ENSG00000258568,ENSG00000165501,ENSG00000252919,ENSG00000276168,ENSG00000244270,ENSG00000213741
chr14	49598476	49599275	14:49598476-49599275	ENSG00000278009,ENSG00000258568,ENSG00000165501,ENSG00000252919,ENSG00000276168,ENSG00000244270,ENSG00000213741
chr14	49620214	49621371	14:49620214-49621371	ENSG00000252474,ENSG00000277634,ENSG00000258400,ENSG00000259155,ENSG00000258450,ENSG00000165506,ENSG00000258377,ENSG00000168282,ENSG00000165502,ENSG00000278009,ENSG00000258568,ENSG00000165501,ENSG00000276168,ENSG00000244270,ENSG00000213741
chr14	49633728	49635865	14:49633728-49635865	ENSG00000252474,ENSG00000277634,ENSG00000165516,ENSG00000258400,ENSG00000259155,ENSG00000258450,ENSG00000165506,ENSG00000258377,ENSG00000168282,ENSG00000165502
chr14	49687803	49688565	14:49687803-49688565	ENSG00000258400,ENSG00000197776,ENSG00000221114,ENSG00000258462,ENSG00000259155,ENSG00000100479
chr14	49692758	49693586	14:49692758-49693586	ENSG00000258400,ENSG00000197776,ENSG00000221114,ENSG00000258462,ENSG00000259155,ENSG00000100479,ENSG00000165506
chr14	49767465	49768945	14:49767465-49768945	ENSG00000252474,ENSG00000277634,ENSG00000165516,ENSG00000258400,ENSG00000259155,ENSG00000165506
chr14	49852421	49853359	14:49852421-49853359	ENSG00000278002,ENSG00000274012,ENSG00000282885,ENSG00000278771,ENSG00000252474,ENSG00000277634,ENSG00000165525
chr14	49853712	49854095	14:49853712-49854095	ENSG00000278002,ENSG00000274012,ENSG00000282885,ENSG00000278771,ENSG00000252474,ENSG00000277634,ENSG00000165525
chr14	49861692	49863304	14:49861692-49863304	ENSG00000165527,ENSG00000278002,ENSG00000274012,ENSG00000282885,ENSG00000278771,ENSG00000252474,ENSG00000277634,ENSG00000165525
chr14	49867933	49868679	14:49867933-49868679	ENSG00000165527,ENSG00000278002,ENSG00000274012,ENSG00000282885
chr14	49869910	49870444	14:49869910-49870444	ENSG00000165527,ENSG00000278002,ENSG00000274012,ENSG00000282885,ENSG00000252474,ENSG00000277634
chr14	49879807	49880397	14:49879807-49880397	ENSG00000251929,ENSG00000165527
chr14	49892147	49893712	14:49892147-49893712	ENSG00000274704,ENSG00000251929,ENSG00000165527,ENSG00000278002,ENSG00000274012,ENSG00000282885
chr14	49899324	49899568	14:49899324-49899568	ENSG00000274704,ENSG00000251929,ENSG00000165527
chr14	49920890	49921210	14:49920890-49921210	ENSG00000274704,ENSG00000251929
chr14	49929943	49930521	14:49929943-49930521	ENSG00000274704,ENSG00000251929
chr14	49940936	49941195	14:49940936-49941195	ENSG00000274704,ENSG00000251929
chr14	49959764	49961933	14:49959764-49961933	ENSG00000278038,ENSG00000214900
chr14	49970993	49971764	14:49970993-49971764	ENSG00000278038,ENSG00000214900,ENSG00000274704,ENSG00000251929,ENSG00000165527
chr14	49976942	49977777	14:49976942-49977777	ENSG00000278038,ENSG00000214900,ENSG00000274704,ENSG00000251929
chr14	49999243	49999593	14:49999243-49999593	ENSG00000214900
chr14	50001027	50001813	14:50001027-50001813	ENSG00000214900
chr14	50003140	50003895	14:50003140-50003895	ENSG00000214900,ENSG00000165527
chr14	50008499	50008933	14:50008499-50008933	ENSG00000214900
chr14	50038598	50038939	14:50038598-50038939	ENSG00000214900
chr14	50040497	50040706	14:50040497-50040706	ENSG00000214900
chr14	50045083	50045478	14:50045083-50045478	ENSG00000243038,ENSG00000270788,ENSG00000214900
chr14	50047460	50047721	14:50047460-50047721	ENSG00000243038,ENSG00000270788
chr14	50055941	50056279	14:50055941-50056279	ENSG00000243038,ENSG00000270788
chr14	50061639	50062332	14:50061639-50062332	ENSG00000201358,ENSG00000243038,ENSG00000270788
chr14	50065039	50065384	14:50065039-50065384	ENSG00000251792,ENSG00000201358
chr14	50071185	50071775	14:50071185-50071775	ENSG00000201358
chr14	50082412	50082715	14:50082412-50082715	ENSG00000251792
chr14	50083115	50083622	14:50083115-50083622	ENSG00000251792,ENSG00000214900
chr14	50085466	50085975	14:50085466-50085975	ENSG00000251792,ENSG00000214900
chr14	50091446	50091787	14:50091446-50091787	ENSG00000251792,ENSG00000214900
chr14	50095905	50096327	14:50095905-50096327	ENSG00000251792,ENSG00000214900,ENSG00000252474,ENSG00000277634
chr14	50104760	50105391	14:50104760-50105391	ENSG00000252474,ENSG00000277634
chr14	50113474	50113952	14:50113474-50113952	ENSG00000100483,ENSG00000252474,ENSG00000277634
chr14	50116244	50116916	14:50116244-50116916	ENSG00000100483,ENSG00000252474,ENSG00000277634,ENSG00000165525
chr14	50231099	50232227	14:50231099-50232227	ENSG00000201573,ENSG00000100485
chr14	50237577	50237825	14:50237577-50237825	ENSG00000100485
chr14	50303859	50304260	14:50303859-50304260	ENSG00000125375,ENSG00000264712,ENSG00000087299
chr14	50311687	50312977	14:50311687-50312977	ENSG00000273675,ENSG00000201573,ENSG00000259113,ENSG00000012983,ENSG00000259071,ENSG00000125375,ENSG00000264712,ENSG00000087299
chr14	50320910	50321485	14:50320910-50321485	ENSG00000198513,ENSG00000273675,ENSG00000201573,ENSG00000259113,ENSG00000012983,ENSG00000259071,ENSG00000100490,ENSG00000125375,ENSG00000087299
chr14	50335893	50336103	14:50335893-50336103	ENSG00000273675,ENSG00000201573,ENSG00000259113,ENSG00000259071,ENSG00000100490
chr14	50363467	50364306	14:50363467-50364306	ENSG00000273675,ENSG00000201573,ENSG00000259113,ENSG00000012983,ENSG00000258857,ENSG00000259071,ENSG00000100490
chr14	50396289	50397495	14:50396289-50397495	ENSG00000273675,ENSG00000201573,ENSG00000259113,ENSG00000258857,ENSG00000100490
chr14	50521894	50522265	14:50521894-50522265	ENSG00000273675,ENSG00000201573,ENSG00000259113,ENSG00000012983
chr14	50523969	50524933	14:50523969-50524933	ENSG00000273675,ENSG00000201573,ENSG00000259113,ENSG00000012983
chr14	50532042	50533587	14:50532042-50533587	ENSG00000198513,ENSG00000273675,ENSG00000201573,ENSG00000259113,ENSG00000012983,ENSG00000259071,ENSG00000125375,ENSG00000087299
chr14	50542825	50543140	14:50542825-50543140	ENSG00000258577,ENSG00000198513,ENSG00000273675,ENSG00000201573,ENSG00000259113,ENSG00000012983
chr14	50560059	50561237	14:50560059-50561237	ENSG00000258577,ENSG00000198513,ENSG00000012983
chr14	50619680	50619980	14:50619680-50619980	ENSG00000270062,ENSG00000243103,ENSG00000198513
chr14	50647250	50647569	14:50647250-50647569	ENSG00000270062,ENSG00000269906,ENSG00000243103,ENSG00000151748,ENSG00000258577
chr14	50667339	50668798	14:50667339-50668798	ENSG00000270062,ENSG00000269906,ENSG00000243103,ENSG00000151748
chr14	50677065	50677865	14:50677065-50677865	ENSG00000270062,ENSG00000258491,ENSG00000269906,ENSG00000243103,ENSG00000151748,ENSG00000258577
chr14	50714641	50714868	14:50714641-50714868	ENSG00000270062,ENSG00000258491,ENSG00000243103
chr14	50739878	50740221	14:50739878-50740221	ENSG00000270062,ENSG00000100503
chr14	50756109	50756838	14:50756109-50756838	ENSG00000258745,ENSG00000258687,ENSG00000252945,ENSG00000270062,ENSG00000100503,ENSG00000269906,ENSG00000243103,ENSG00000258577,ENSG00000273675,ENSG00000201573
chr14	50778019	50778273	14:50778019-50778273	ENSG00000258687,ENSG00000270062,ENSG00000100503,ENSG00000243103
chr14	50785409	50785658	14:50785409-50785658	ENSG00000100503
chr14	50789535	50790127	14:50789535-50790127	ENSG00000258745,ENSG00000258687,ENSG00000252945,ENSG00000270062,ENSG00000100503,ENSG00000258577
chr14	50792187	50792407	14:50792187-50792407	ENSG00000100503
chr14	50794248	50794478	14:50794248-50794478	ENSG00000100503
chr14	50798001	50798653	14:50798001-50798653	ENSG00000258745,ENSG00000258687,ENSG00000252945,ENSG00000285747,ENSG00000258843,ENSG00000270062,ENSG00000100503
chr14	50812755	50813917	14:50812755-50813917	ENSG00000258745,ENSG00000258687,ENSG00000252945,ENSG00000285747,ENSG00000258843,ENSG00000100503
chr14	50822338	50823367	14:50822338-50823367	ENSG00000258687,ENSG00000252945,ENSG00000285747,ENSG00000258843,ENSG00000100503
chr14	50823858	50824447	14:50823858-50824447	ENSG00000258745,ENSG00000258687,ENSG00000252945,ENSG00000285747,ENSG00000258843,ENSG00000100503
chr14	50829880	50831716	14:50829880-50831716	ENSG00000258687,ENSG00000252945,ENSG00000285747,ENSG00000258843,ENSG00000100503
chr14	50859649	50860776	14:50859649-50860776	ENSG00000258745,ENSG00000131969,ENSG00000258687,ENSG00000252945,ENSG00000285747
chr14	50872072	50872279	14:50872072-50872279	ENSG00000258745,ENSG00000131969
chr14	50875371	50875737	14:50875371-50875737	ENSG00000258745,ENSG00000131969,ENSG00000258687
chr14	50943983	50945069	14:50943983-50945069	ENSG00000258711,ENSG00000258745,ENSG00000100504
chr14	51039371	51039596	14:51039371-51039596	ENSG00000287990,ENSG00000258711,ENSG00000258745
chr14	51081476	51081762	14:51081476-51081762	ENSG00000259055,ENSG00000287990,ENSG00000258711
chr14	51087074	51087402	14:51087074-51087402	ENSG00000259055,ENSG00000287990,ENSG00000100505,ENSG00000258711
chr14	51093967	51094465	14:51093967-51094465	ENSG00000259055,ENSG00000100505,ENSG00000258711
chr14	51094690	51095860	14:51094690-51095860	ENSG00000258893,ENSG00000258479,ENSG00000258955,ENSG00000259055,ENSG00000287990,ENSG00000100505,ENSG00000258711,ENSG00000258745
chr14	51160266	51160738	14:51160266-51160738	ENSG00000258942,ENSG00000287990,ENSG00000258711,ENSG00000258745
chr14	51180575	51180925	14:51180575-51180925	ENSG00000251756,ENSG00000252400,ENSG00000258893,ENSG00000258808,ENSG00000258942,ENSG00000258479,ENSG00000258955,ENSG00000258711,ENSG00000258745
chr14	51202006	51202210	14:51202006-51202210	ENSG00000258942,ENSG00000258711,ENSG00000258745
chr14	51202934	51203746	14:51202934-51203746	ENSG00000258942,ENSG00000258479,ENSG00000258711,ENSG00000258745
chr14	51239765	51240908	14:51239765-51240908	ENSG00000258893,ENSG00000258808,ENSG00000258942,ENSG00000258479,ENSG00000258955,ENSG00000201820,ENSG00000201376,ENSG00000139921,ENSG00000258711
chr14	51248234	51248636	14:51248234-51248636	ENSG00000258893,ENSG00000258808,ENSG00000258942,ENSG00000258479,ENSG00000258955,ENSG00000201820,ENSG00000201376,ENSG00000139921
chr14	51283256	51283476	14:51283256-51283476	ENSG00000258849,ENSG00000258550,ENSG00000258423,ENSG00000259111,ENSG00000207004,ENSG00000251756,ENSG00000252400,ENSG00000258537,ENSG00000258893,ENSG00000258808,ENSG00000258942,ENSG00000258479,ENSG00000258955
chr14	51567397	51567640	14:51567397-51567640	ENSG00000277050,ENSG00000252400,ENSG00000139926,ENSG00000258537,ENSG00000258893,ENSG00000258808,ENSG00000258942,ENSG00000258479,ENSG00000258955
chr14	51651317	51652751	14:51651317-51652751	ENSG00000258550,ENSG00000258423,ENSG00000259111,ENSG00000207004,ENSG00000251756,ENSG00000273888,ENSG00000277050,ENSG00000252400,ENSG00000139926,ENSG00000258537,ENSG00000258893,ENSG00000258808,ENSG00000258942,ENSG00000258479,ENSG00000258955
chr14	51738927	51739234	14:51738927-51739234	ENSG00000258550,ENSG00000258423,ENSG00000259111,ENSG00000207004,ENSG00000251756,ENSG00000277050,ENSG00000252400,ENSG00000139926,ENSG00000258537,ENSG00000258893,ENSG00000258808,ENSG00000258942,ENSG00000258479,ENSG00000258955
chr14	51774301	51774513	14:51774301-51774513	ENSG00000258849,ENSG00000258535,ENSG00000258550,ENSG00000258423,ENSG00000259111,ENSG00000207004,ENSG00000251756,ENSG00000258537,ENSG00000258893,ENSG00000258808,ENSG00000258942,ENSG00000258479,ENSG00000258955
chr14	51780066	51780472	14:51780066-51780472	ENSG00000259157,ENSG00000258849,ENSG00000258535,ENSG00000258550,ENSG00000258423,ENSG00000259111,ENSG00000207004,ENSG00000251756,ENSG00000277050,ENSG00000252400,ENSG00000258537,ENSG00000258893,ENSG00000258808,ENSG00000258942,ENSG00000258479,ENSG00000258955
chr14	51827881	51828790	14:51827881-51828790	ENSG00000186469,ENSG00000258550,ENSG00000258423
chr14	51844383	51844797	14:51844383-51844797	ENSG00000186469
chr14	51846658	51847699	14:51846658-51847699	ENSG00000259007,ENSG00000186469,ENSG00000258423
chr14	51860306	51861067	14:51860306-51861067	ENSG00000259007,ENSG00000258928,ENSG00000186469,ENSG00000258423
chr14	51866270	51866749	14:51866270-51866749	ENSG00000259007,ENSG00000258928,ENSG00000186469,ENSG00000258942
chr14	51873206	51873688	14:51873206-51873688	ENSG00000259007,ENSG00000258928,ENSG00000186469
chr14	51879083	51879456	14:51879083-51879456	ENSG00000259007,ENSG00000258928,ENSG00000186469
chr14	51884185	51884715	14:51884185-51884715	ENSG00000259007,ENSG00000258928,ENSG00000186469
chr14	51905561	51906187	14:51905561-51906187	ENSG00000258981,ENSG00000258694,ENSG00000259007,ENSG00000258928,ENSG00000186469,ENSG00000258550,ENSG00000258423,ENSG00000207004,ENSG00000251756,ENSG00000252400,ENSG00000258537,ENSG00000258893,ENSG00000258808,ENSG00000258942,ENSG00000258479,ENSG00000258955
chr14	51979075	51979353	14:51979075-51979353	ENSG00000258981,ENSG00000258694,ENSG00000087302,ENSG00000258854,ENSG00000259007
chr14	51989175	51990218	14:51989175-51990218	ENSG00000258981,ENSG00000258694,ENSG00000087303,ENSG00000087302,ENSG00000258854,ENSG00000259007,ENSG00000258550,ENSG00000258423,ENSG00000259111,ENSG00000251756,ENSG00000277050,ENSG00000252400,ENSG00000258893,ENSG00000258808,ENSG00000258942,ENSG00000258955
chr14	52045767	52046189	14:52045767-52046189	ENSG00000258981,ENSG00000258694,ENSG00000087303
chr14	52068898	52069697	14:52068898-52069697	ENSG00000258981,ENSG00000258694,ENSG00000087303
chr14	52175740	52176505	14:52175740-52176505	ENSG00000235269,ENSG00000286730,ENSG00000258993,ENSG00000258503,ENSG00000258757,ENSG00000261208,ENSG00000258440,ENSG00000258981,ENSG00000258694,ENSG00000259007,ENSG00000258423,ENSG00000207004,ENSG00000251756,ENSG00000252400,ENSG00000258537,ENSG00000258893,ENSG00000258808,ENSG00000258942,ENSG00000258479,ENSG00000258955
chr14	52221194	52221413	14:52221194-52221413	ENSG00000261208,ENSG00000258694
chr14	52267670	52267895	14:52267670-52267895	ENSG00000261208,ENSG00000168229
chr14	52268505	52268725	14:52268505-52268725	ENSG00000261208,ENSG00000168229,ENSG00000258981
chr14	52311504	52311854	14:52311504-52311854	ENSG00000125384,ENSG00000261208
chr14	52314087	52315265	14:52314087-52315265	ENSG00000125384,ENSG00000261208
chr14	52324932	52325564	14:52324932-52325564	ENSG00000286730,ENSG00000258985,ENSG00000258993,ENSG00000258503,ENSG00000271075,ENSG00000258757,ENSG00000125384,ENSG00000261208,ENSG00000258981,ENSG00000258694,ENSG00000258893,ENSG00000258479
chr14	52552175	52553486	14:52552175-52553486	ENSG00000258503,ENSG00000259049,ENSG00000258757,ENSG00000180998,ENSG00000087301
chr14	52694818	52696054	14:52694818-52696054	ENSG00000259049,ENSG00000100519,ENSG00000258757,ENSG00000197930
chr14	52706790	52707492	14:52706790-52707492	ENSG00000271075,ENSG00000258698,ENSG00000259049,ENSG00000198252,ENSG00000100519,ENSG00000258757,ENSG00000197930
chr14	52723465	52723815	14:52723465-52723815	ENSG00000259049,ENSG00000100519,ENSG00000258757
chr14	52724301	52724529	14:52724301-52724529	ENSG00000259049,ENSG00000100519,ENSG00000258757
chr14	52729678	52730798	14:52729678-52730798	ENSG00000258985,ENSG00000258993,ENSG00000258503,ENSG00000271075,ENSG00000258698,ENSG00000259049,ENSG00000100522,ENSG00000198252,ENSG00000100519,ENSG00000258757,ENSG00000197930
chr14	52742267	52742924	14:52742267-52742924	ENSG00000258985,ENSG00000258993,ENSG00000258503,ENSG00000271075,ENSG00000258698,ENSG00000285664,ENSG00000259049,ENSG00000100522,ENSG00000198252,ENSG00000100519,ENSG00000258757
chr14	52791051	52792093	14:52791051-52792093	ENSG00000258985,ENSG00000258993,ENSG00000258503,ENSG00000271075,ENSG00000258802,ENSG00000258698,ENSG00000285664,ENSG00000259049,ENSG00000100522,ENSG00000258757
chr14	52801176	52801595	14:52801176-52801595	ENSG00000258985,ENSG00000258993,ENSG00000258503,ENSG00000271075,ENSG00000258802,ENSG00000258698,ENSG00000285664,ENSG00000259049,ENSG00000100522,ENSG00000258757
chr14	52918370	52918979	14:52918370-52918979	ENSG00000286730,ENSG00000258985,ENSG00000258993,ENSG00000258503,ENSG00000288045,ENSG00000271075,ENSG00000073712,ENSG00000258698
chr14	52950525	52951491	14:52950525-52951491	ENSG00000258985,ENSG00000258993,ENSG00000258503,ENSG00000288045,ENSG00000271075,ENSG00000073712,ENSG00000258698
chr14	53108667	53109772	14:53108667-53109772	ENSG00000286730,ENSG00000258985,ENSG00000100523,ENSG00000258993,ENSG00000258503
chr14	53126839	53127381	14:53126839-53127381	ENSG00000258985,ENSG00000258993,ENSG00000258503
chr14	53128078	53128752	14:53128078-53128752	ENSG00000258985,ENSG00000258993,ENSG00000258503
chr14	53147309	53147643	14:53147309-53147643	ENSG00000258731,ENSG00000258985,ENSG00000100523,ENSG00000258993,ENSG00000258503
chr14	53152014	53153689	14:53152014-53153689	ENSG00000258731,ENSG00000258985,ENSG00000100523,ENSG00000258993,ENSG00000258503
chr14	53161917	53162156	14:53161917-53162156	ENSG00000237356,ENSG00000258731
chr14	53217041	53218072	14:53217041-53218072	ENSG00000237356,ENSG00000258985,ENSG00000258993,ENSG00000258503
chr14	53306303	53306600	14:53306303-53306600	ENSG00000286730,ENSG00000258993,ENSG00000258503,ENSG00000258698
chr14	53310496	53310833	14:53310496-53310833	ENSG00000286730,ENSG00000237356,ENSG00000258985,ENSG00000258993,ENSG00000258503,ENSG00000258698
chr14	53539615	53539883	14:53539615-53539883	ENSG00000224004,ENSG00000231922,ENSG00000235269,ENSG00000286730
chr14	53613513	53614225	14:53613513-53614225	ENSG00000224004,ENSG00000231922,ENSG00000235269,ENSG00000226132,ENSG00000225680,ENSG00000286730
chr14	53950240	53950453	14:53950240-53950453	ENSG00000224004,ENSG00000287156,ENSG00000125378,ENSG00000266431,ENSG00000231922,ENSG00000235269
chr14	54203082	54203300	14:54203082-54203300	ENSG00000224004,ENSG00000231922,ENSG00000235269,ENSG00000286730
chr14	54203716	54204316	14:54203716-54204316	ENSG00000224004,ENSG00000231922,ENSG00000235269,ENSG00000286730
chr14	54219742	54220052	14:54219742-54220052	ENSG00000224004,ENSG00000231922,ENSG00000235269,ENSG00000286730
chr14	54366898	54367462	14:54366898-54367462	ENSG00000224004,ENSG00000231922
chr14	54378864	54379494	14:54378864-54379494	ENSG00000224004,ENSG00000231922,ENSG00000235269
chr14	54396558	54397487	14:54396558-54397487	ENSG00000100528,ENSG00000100526,ENSG00000224004,ENSG00000235269
chr14	54440873	54441780	14:54440873-54441780	ENSG00000258753,ENSG00000100528
chr14	54483274	54483849	14:54483274-54483849	ENSG00000197045,ENSG00000258753
chr14	54488526	54489358	14:54488526-54489358	ENSG00000100532,ENSG00000197045,ENSG00000258753,ENSG00000100528
chr14	54509497	54510319	14:54509497-54510319	ENSG00000100532,ENSG00000197045,ENSG00000258753,ENSG00000224004
chr14	54532477	54532850	14:54532477-54532850	ENSG00000100532
chr14	54565028	54568182	14:54565028-54568182	ENSG00000285774,ENSG00000020577
chr14	54627398	54628317	14:54627398-54628317	ENSG00000285774,ENSG00000020577
chr14	54712361	54712570	14:54712361-54712570	ENSG00000285774
chr14	54722942	54723228	14:54722942-54723228	ENSG00000285774,ENSG00000020577
chr14	54730048	54730673	14:54730048-54730673	ENSG00000285774,ENSG00000020577
chr14	54773899	54774287	14:54773899-54774287	ENSG00000285774,ENSG00000020577
chr14	54776163	54776935	14:54776163-54776935	ENSG00000285774,ENSG00000020577
chr14	54805771	54806223	14:54805771-54806223	ENSG00000285774
chr14	54854432	54854633	14:54854432-54854633	ENSG00000252019
chr14	54857918	54858333	14:54857918-54858333	ENSG00000233924,ENSG00000265432,ENSG00000252019
chr14	54881266	54882288	14:54881266-54882288	ENSG00000233924,ENSG00000258872,ENSG00000265432,ENSG00000131979
chr14	54890792	54891233	14:54890792-54891233	ENSG00000258872,ENSG00000265432,ENSG00000131979
chr14	54901932	54903395	14:54901932-54903395	ENSG00000233924,ENSG00000265432,ENSG00000131979
chr14	54942875	54943171	14:54942875-54943171	ENSG00000233924,ENSG00000198554
chr14	55026857	55027695	14:55026857-55027695	ENSG00000168175,ENSG00000180008,ENSG00000233924,ENSG00000198554
chr14	55051161	55052441	14:55051161-55052441	ENSG00000168175,ENSG00000180008,ENSG00000233924,ENSG00000198554
chr14	55066244	55066614	14:55066244-55066614	ENSG00000168175
chr14	55071965	55072866	14:55071965-55072866	ENSG00000168175,ENSG00000233924
chr14	55074747	55075086	14:55074747-55075086	ENSG00000168175,ENSG00000233924
chr14	55089459	55089930	14:55089459-55089930	ENSG00000131981,ENSG00000233924
chr14	55098072	55098555	14:55098072-55098555	ENSG00000131981
chr14	55102095	55102619	14:55102095-55102619	ENSG00000279392,ENSG00000131981
chr14	55129037	55130098	14:55129037-55130098	ENSG00000131981
chr14	55191343	55192062	14:55191343-55192062	ENSG00000259318,ENSG00000271180,ENSG00000279392,ENSG00000258050,ENSG00000126787
chr14	55213168	55213520	14:55213168-55213520	ENSG00000200742,ENSG00000213641,ENSG00000259318,ENSG00000271180,ENSG00000279392
chr14	55271083	55272239	14:55271083-55272239	ENSG00000259318,ENSG00000258469,ENSG00000278818,ENSG00000239686,ENSG00000178974,ENSG00000258413,ENSG00000271180,ENSG00000279392
chr14	55277858	55278480	14:55277858-55278480	ENSG00000259318,ENSG00000258469,ENSG00000278818,ENSG00000239686,ENSG00000178974,ENSG00000258413,ENSG00000271180,ENSG00000279392
chr14	55327087	55327578	14:55327087-55327578	ENSG00000259133,ENSG00000200742,ENSG00000271484,ENSG00000213641,ENSG00000259318,ENSG00000258455,ENSG00000258469,ENSG00000278818,ENSG00000239686,ENSG00000178974,ENSG00000258413,ENSG00000271180,ENSG00000279392
chr14	55333469	55333907	14:55333469-55333907	ENSG00000258455,ENSG00000258469,ENSG00000278818,ENSG00000271180
chr14	55349259	55349684	14:55349259-55349684	ENSG00000259318,ENSG00000258455,ENSG00000258469,ENSG00000278818,ENSG00000178974,ENSG00000271180,ENSG00000279392
chr14	55354393	55354856	14:55354393-55354856	ENSG00000259318,ENSG00000258455,ENSG00000258469,ENSG00000278818,ENSG00000178974,ENSG00000258413,ENSG00000271180,ENSG00000279392
chr14	55411377	55412281	14:55411377-55412281	ENSG00000258803,ENSG00000177350,ENSG00000258784,ENSG00000200742,ENSG00000271484,ENSG00000213641,ENSG00000239199,ENSG00000182521,ENSG00000259318,ENSG00000126775,ENSG00000258469,ENSG00000271180,ENSG00000279392
chr14	55430053	55430453	14:55430053-55430453	ENSG00000258803,ENSG00000258784,ENSG00000200742,ENSG00000271484,ENSG00000213641,ENSG00000182521,ENSG00000259318,ENSG00000271180,ENSG00000279392
chr14	55447911	55448352	14:55447911-55448352	ENSG00000258784,ENSG00000200742,ENSG00000271484,ENSG00000213641,ENSG00000182521
chr14	55571244	55571993	14:55571244-55571993	ENSG00000258428,ENSG00000258803,ENSG00000177350,ENSG00000258784,ENSG00000200742,ENSG00000126777,ENSG00000271484,ENSG00000213641,ENSG00000186615
chr14	55579709	55581417	14:55579709-55581417	ENSG00000200742,ENSG00000126777,ENSG00000271484,ENSG00000213641,ENSG00000186615
chr14	55582850	55583184	14:55582850-55583184	ENSG00000200742,ENSG00000126777,ENSG00000271484,ENSG00000213641,ENSG00000186615
chr14	55702122	55702325	14:55702122-55702325	ENSG00000258803,ENSG00000259719,ENSG00000275569,ENSG00000259483,ENSG00000259868,ENSG00000177350,ENSG00000258784,ENSG00000200742,ENSG00000213641
chr14	55798454	55798675	14:55798454-55798675	ENSG00000258791,ENSG00000177350,ENSG00000258784
chr14	55806951	55807602	14:55806951-55807602	ENSG00000259719,ENSG00000275569,ENSG00000259483,ENSG00000259868,ENSG00000258791,ENSG00000177350,ENSG00000258784
chr14	56004899	56005172	14:56004899-56005172	ENSG00000259719,ENSG00000275569,ENSG00000259483,ENSG00000259868,ENSG00000177350,ENSG00000258784
chr14	56117778	56119483	14:56117778-56119483	ENSG00000200818,ENSG00000243801,ENSG00000258803,ENSG00000259719,ENSG00000275569,ENSG00000259483,ENSG00000139946,ENSG00000277763,ENSG00000259868,ENSG00000177350,ENSG00000258784,ENSG00000200742
chr14	56131807	56132187	14:56131807-56132187	ENSG00000259719,ENSG00000275569,ENSG00000259483,ENSG00000259868,ENSG00000177350,ENSG00000258784
chr14	56195837	56196129	14:56195837-56196129	ENSG00000248550,ENSG00000165588,ENSG00000259719,ENSG00000275569,ENSG00000259483,ENSG00000259868,ENSG00000177350,ENSG00000258784
chr14	56340038	56340502	14:56340038-56340502	ENSG00000258803,ENSG00000259719,ENSG00000275569,ENSG00000259483,ENSG00000259868,ENSG00000177350,ENSG00000258784
chr14	56474576	56474832	14:56474576-56474832	ENSG00000258776,ENSG00000248550,ENSG00000165588,ENSG00000258703,ENSG00000258428,ENSG00000258803,ENSG00000259719,ENSG00000275569,ENSG00000259483,ENSG00000259868,ENSG00000177350,ENSG00000258784,ENSG00000200742
chr14	56579393	56580297	14:56579393-56580297	ENSG00000258856,ENSG00000151812,ENSG00000259008,ENSG00000258592,ENSG00000243388,ENSG00000200818,ENSG00000243801,ENSG00000258776,ENSG00000248550,ENSG00000165588,ENSG00000258703,ENSG00000242995,ENSG00000259133,ENSG00000258428,ENSG00000258803,ENSG00000070269
chr14	57038651	57039187	14:57038651-57039187	ENSG00000259969,ENSG00000252837,ENSG00000258856,ENSG00000259039,ENSG00000151812,ENSG00000259008,ENSG00000258592,ENSG00000259136,ENSG00000258758,ENSG00000243388,ENSG00000286257,ENSG00000200818,ENSG00000243801,ENSG00000258776,ENSG00000248550,ENSG00000165588,ENSG00000258703,ENSG00000242995,ENSG00000259133,ENSG00000258428,ENSG00000258803
chr14	57254849	57255142	14:57254849-57255142	ENSG00000259008,ENSG00000053770,ENSG00000070367,ENSG00000248550,ENSG00000165588,ENSG00000258703,ENSG00000259133,ENSG00000258428
chr14	57268441	57269525	14:57268441-57269525	ENSG00000258856,ENSG00000151812,ENSG00000259008,ENSG00000053770,ENSG00000070367,ENSG00000258776,ENSG00000248550,ENSG00000165588,ENSG00000258703,ENSG00000242995,ENSG00000259133,ENSG00000258428
chr14	57326176	57326584	14:57326176-57326584	ENSG00000259969,ENSG00000252837,ENSG00000258856,ENSG00000259039,ENSG00000151812,ENSG00000259008,ENSG00000286355,ENSG00000258592,ENSG00000243388,ENSG00000200818,ENSG00000243801,ENSG00000258776,ENSG00000248550,ENSG00000165588,ENSG00000258703,ENSG00000242995,ENSG00000259133,ENSG00000258428,ENSG00000258803
chr14	57390004	57391605	14:57390004-57391605	ENSG00000259969,ENSG00000252837,ENSG00000258856,ENSG00000259039,ENSG00000151812,ENSG00000139977,ENSG00000259008,ENSG00000286355,ENSG00000200818,ENSG00000243801,ENSG00000258776,ENSG00000248550,ENSG00000165588,ENSG00000242995,ENSG00000259133,ENSG00000258428,ENSG00000258803
chr14	57485753	57486032	14:57485753-57486032	ENSG00000259969,ENSG00000252837,ENSG00000258856,ENSG00000259039,ENSG00000151812,ENSG00000100557
chr14	58072704	58073014	14:58072704-58073014	ENSG00000258836,ENSG00000259969,ENSG00000252837,ENSG00000258856,ENSG00000259039,ENSG00000151812
chr14	58151685	58152696	14:58151685-58152696	ENSG00000258650,ENSG00000252198,ENSG00000258519,ENSG00000243700,ENSG00000243023,ENSG00000258836,ENSG00000139971,ENSG00000259969,ENSG00000252837,ENSG00000258856,ENSG00000259039,ENSG00000151812
chr14	58166537	58166790	14:58166537-58166790	ENSG00000258519,ENSG00000243700,ENSG00000243023,ENSG00000258836,ENSG00000259969,ENSG00000252837,ENSG00000258856,ENSG00000151812
chr14	58199474	58200620	14:58199474-58200620	ENSG00000258650,ENSG00000252198,ENSG00000257621,ENSG00000258682,ENSG00000100567,ENSG00000131966,ENSG00000258519,ENSG00000243700,ENSG00000258836,ENSG00000259969,ENSG00000252837,ENSG00000258856,ENSG00000151812
chr14	58239512	58240032	14:58239512-58240032	ENSG00000258682,ENSG00000100567
chr14	58244231	58245285	14:58244231-58245285	ENSG00000258650,ENSG00000032219,ENSG00000257621,ENSG00000258682,ENSG00000100567,ENSG00000131966,ENSG00000258519,ENSG00000258836
chr14	58281217	58281778	14:58281217-58281778	ENSG00000258650,ENSG00000252198,ENSG00000032219,ENSG00000252782,ENSG00000279636,ENSG00000180189,ENSG00000257621,ENSG00000258682,ENSG00000100567
chr14	58297645	58299578	14:58297645-58299578	ENSG00000258650,ENSG00000032219,ENSG00000252782,ENSG00000279636,ENSG00000180189,ENSG00000257621,ENSG00000258682,ENSG00000100567,ENSG00000139971
chr14	58330948	58331495	14:58330948-58331495	ENSG00000258900,ENSG00000258650,ENSG00000252198,ENSG00000032219,ENSG00000252782,ENSG00000257621,ENSG00000258682,ENSG00000258836
chr14	58395630	58396587	14:58395630-58396587	ENSG00000258900,ENSG00000258650,ENSG00000252198,ENSG00000100578,ENSG00000100575,ENSG00000258378,ENSG00000196860,ENSG00000258658,ENSG00000258836,ENSG00000259969,ENSG00000252837
chr14	58427335	58428179	14:58427335-58428179	ENSG00000239510,ENSG00000258900,ENSG00000258650,ENSG00000252198,ENSG00000100578,ENSG00000100575
chr14	58637298	58638751	14:58637298-58638751	ENSG00000213598,ENSG00000258583,ENSG00000165617,ENSG00000239510,ENSG00000258900,ENSG00000258650
chr14	58646427	58646681	14:58646427-58646681	ENSG00000213598,ENSG00000258583,ENSG00000165617,ENSG00000239510,ENSG00000258900
chr14	58833947	58834290	14:58833947-58834290	ENSG00000258734,ENSG00000213598,ENSG00000258583
chr14	59066935	59067368	14:59066935-59067368	ENSG00000213598,ENSG00000239510,ENSG00000258900
chr14	59107922	59108179	14:59107922-59108179	ENSG00000258782,ENSG00000258685,ENSG00000213598,ENSG00000239510,ENSG00000258900
chr14	59127078	59127449	14:59127078-59127449	ENSG00000258685,ENSG00000213598,ENSG00000239510,ENSG00000258900,ENSG00000258650
chr14	59150914	59151461	14:59150914-59151461	ENSG00000263629,ENSG00000258782,ENSG00000258685,ENSG00000213598,ENSG00000239510,ENSG00000258900,ENSG00000258650
chr14	59175391	59175888	14:59175391-59175888	ENSG00000100592,ENSG00000258996,ENSG00000258685,ENSG00000213598,ENSG00000239510,ENSG00000258900,ENSG00000258650
chr14	59187955	59190180	14:59187955-59190180	ENSG00000100592,ENSG00000258996,ENSG00000258685,ENSG00000213598
chr14	59245805	59246271	14:59245805-59246271	-
chr14	59274937	59275270	14:59274937-59275270	-
chr14	59301336	59301718	14:59301336-59301718	ENSG00000100592
chr14	59330254	59330840	14:59330254-59330840	ENSG00000100592,ENSG00000258685,ENSG00000213598,ENSG00000239510,ENSG00000258900,ENSG00000258650
chr14	59353932	59354145	14:59353932-59354145	ENSG00000100592
chr14	59356421	59357207	14:59356421-59357207	ENSG00000100592
chr14	59422078	59422362	14:59422078-59422362	ENSG00000258685
chr14	59447644	59447875	14:59447644-59447875	ENSG00000258685
chr14	59464278	59465669	14:59464278-59465669	ENSG00000050130,ENSG00000258782,ENSG00000126790,ENSG00000181619,ENSG00000258685,ENSG00000258900,ENSG00000258650
chr14	59483778	59485015	14:59483778-59485015	ENSG00000050130,ENSG00000258782,ENSG00000126790,ENSG00000181619
chr14	59507476	59507699	14:59507476-59507699	ENSG00000151838,ENSG00000050130,ENSG00000258782
chr14	59576386	59577087	14:59576386-59577087	ENSG00000184302,ENSG00000259169,ENSG00000258427,ENSG00000263629,ENSG00000139970,ENSG00000151838,ENSG00000258782,ENSG00000213598,ENSG00000239510,ENSG00000258900,ENSG00000252837
chr14	59586142	59586353	14:59586142-59586353	ENSG00000263629,ENSG00000151838,ENSG00000258782
chr14	59733135	59733491	14:59733135-59733491	ENSG00000263629,ENSG00000139970
chr14	59870343	59870841	14:59870343-59870841	ENSG00000263629,ENSG00000139970
chr14	59919300	59920157	14:59919300-59920157	ENSG00000131951,ENSG00000261120,ENSG00000263629
chr14	59942463	59942709	14:59942463-59942709	ENSG00000258764,ENSG00000258692,ENSG00000259169,ENSG00000258427,ENSG00000131951,ENSG00000261120,ENSG00000263629
chr14	59964384	59965948	14:59964384-59965948	ENSG00000244756,ENSG00000258764,ENSG00000184302,ENSG00000258692,ENSG00000259169,ENSG00000258427,ENSG00000179008,ENSG00000131951,ENSG00000263629
chr14	60073462	60074095	14:60073462-60074095	ENSG00000258553
chr14	60091546	60092477	14:60091546-60092477	ENSG00000100614,ENSG00000254718,ENSG00000100612,ENSG00000126773,ENSG00000258553
chr14	60151503	60152138	14:60151503-60152138	ENSG00000258563,ENSG00000258896,ENSG00000100612,ENSG00000126773,ENSG00000258553
chr14	60164535	60165841	14:60164535-60165841	ENSG00000258563,ENSG00000258896,ENSG00000100612,ENSG00000126773,ENSG00000258553
chr14	60183077	60183523	14:60183077-60183523	ENSG00000258563
chr14	60183815	60184569	14:60183815-60184569	ENSG00000258563,ENSG00000100612
chr14	60212675	60213221	14:60212675-60213221	ENSG00000244756,ENSG00000258764,ENSG00000258670,ENSG00000184302,ENSG00000258692,ENSG00000259169,ENSG00000258427,ENSG00000179008,ENSG00000100614,ENSG00000254718,ENSG00000242135,ENSG00000263629
chr14	60247832	60250193	14:60247832-60250193	ENSG00000100614,ENSG00000254718
chr14	60327350	60328186	14:60327350-60328186	ENSG00000241354,ENSG00000244756,ENSG00000258764,ENSG00000258670,ENSG00000184302,ENSG00000258692,ENSG00000259169,ENSG00000258427,ENSG00000179008,ENSG00000258556,ENSG00000100614
chr14	60331237	60332047	14:60331237-60332047	ENSG00000241354,ENSG00000244756,ENSG00000258764,ENSG00000258670,ENSG00000184302,ENSG00000258692,ENSG00000259169,ENSG00000258427,ENSG00000179008,ENSG00000258556,ENSG00000100614
chr14	60632833	60633080	14:60632833-60633080	ENSG00000258952,ENSG00000241354,ENSG00000244756,ENSG00000258670,ENSG00000258692,ENSG00000179008
chr14	60637599	60637830	14:60637599-60637830	ENSG00000126778,ENSG00000258952,ENSG00000241354,ENSG00000244756,ENSG00000184302
chr14	60656776	60657595	14:60656776-60657595	ENSG00000126778,ENSG00000241354,ENSG00000244756,ENSG00000258764,ENSG00000258670,ENSG00000184302,ENSG00000258692,ENSG00000179008
chr14	60721449	60722710	14:60721449-60722710	ENSG00000100625
chr14	60723233	60724027	14:60723233-60724027	ENSG00000258445,ENSG00000020426,ENSG00000100625
chr14	60734500	60735161	14:60734500-60735161	ENSG00000206870,ENSG00000258656,ENSG00000258892,ENSG00000258445,ENSG00000020426,ENSG00000100625
chr14	60753387	60754154	14:60753387-60754154	ENSG00000206870,ENSG00000258656,ENSG00000258892,ENSG00000258445,ENSG00000020426,ENSG00000100625,ENSG00000241354,ENSG00000244756,ENSG00000258764,ENSG00000258670,ENSG00000184302,ENSG00000258692,ENSG00000259169,ENSG00000258427,ENSG00000179008
chr14	60815349	60815741	14:60815349-60815741	ENSG00000206870,ENSG00000258656,ENSG00000258892,ENSG00000258445,ENSG00000020426,ENSG00000241354,ENSG00000244756,ENSG00000258764,ENSG00000259169,ENSG00000179008
chr14	60839689	60839892	14:60839689-60839892	ENSG00000258892,ENSG00000258445
chr14	60845414	60846002	14:60845414-60846002	ENSG00000206870,ENSG00000258656,ENSG00000258892,ENSG00000258445,ENSG00000241354,ENSG00000244756,ENSG00000258764,ENSG00000258670,ENSG00000184302,ENSG00000258692,ENSG00000259169,ENSG00000258427,ENSG00000179008
chr14	60926074	60926389	14:60926074-60926389	ENSG00000206870,ENSG00000258656,ENSG00000258485,ENSG00000258892,ENSG00000258445,ENSG00000241354,ENSG00000244756,ENSG00000258670,ENSG00000258692,ENSG00000258427
chr14	60980742	60981634	14:60980742-60981634	ENSG00000139974,ENSG00000206870,ENSG00000258656,ENSG00000126814,ENSG00000258892
chr14	61034565	61034941	14:61034565-61034941	ENSG00000139974,ENSG00000206870,ENSG00000258656,ENSG00000258892,ENSG00000241354,ENSG00000244756,ENSG00000258764,ENSG00000258670,ENSG00000184302,ENSG00000258692,ENSG00000259169,ENSG00000179008
chr14	61080570	61080844	14:61080570-61080844	ENSG00000241354,ENSG00000244756,ENSG00000258764
chr14	61252898	61253372	14:61252898-61253372	ENSG00000241354,ENSG00000244756,ENSG00000258764,ENSG00000258670,ENSG00000184302,ENSG00000258692,ENSG00000259169,ENSG00000258427,ENSG00000179008
chr14	61269661	61270038	14:61269661-61270038	ENSG00000182107,ENSG00000241354,ENSG00000244756
chr14	61280277	61281281	14:61280277-61281281	ENSG00000182107,ENSG00000027075,ENSG00000258764
chr14	61321255	61322641	14:61321255-61322641	ENSG00000247287,ENSG00000027075
chr14	61329375	61329894	14:61329375-61329894	ENSG00000247287,ENSG00000027075
chr14	61342637	61342899	14:61342637-61342899	ENSG00000027075
chr14	61350718	61351194	14:61350718-61351194	ENSG00000027075
chr14	61388299	61388735	14:61388299-61388735	ENSG00000027075
chr14	61444138	61444694	14:61444138-61444694	ENSG00000279633,ENSG00000027075
chr14	61461490	61462209	14:61461490-61462209	ENSG00000258956,ENSG00000258964,ENSG00000027075
chr14	61471740	61472339	14:61471740-61472339	-
chr14	61476537	61477363	14:61476537-61477363	ENSG00000258964,ENSG00000258989,ENSG00000027075
chr14	61478978	61479276	14:61478978-61479276	ENSG00000258989
chr14	61487080	61487305	14:61487080-61487305	ENSG00000258989,ENSG00000027075
chr14	61503129	61503847	14:61503129-61503847	ENSG00000258989,ENSG00000027075
chr14	61511374	61511884	14:61511374-61511884	ENSG00000258989
chr14	61552792	61553456	14:61552792-61553456	ENSG00000258926,ENSG00000258989,ENSG00000027075
chr14	61568381	61569255	14:61568381-61569255	ENSG00000232774,ENSG00000250548,ENSG00000258926,ENSG00000258989
chr14	61636808	61637231	14:61636808-61637231	ENSG00000232774
chr14	61644338	61645083	14:61644338-61645083	ENSG00000232774
chr14	61662467	61662774	14:61662467-61662774	-
chr14	61663498	61664119	14:61663498-61664119	ENSG00000258995,ENSG00000258777,ENSG00000232774,ENSG00000258989
chr14	61671026	61671601	14:61671026-61671601	ENSG00000258777
chr14	61694940	61695954	14:61694940-61695954	ENSG00000258964,ENSG00000100644,ENSG00000258777,ENSG00000258989
chr14	61703685	61703883	14:61703685-61703883	ENSG00000100644,ENSG00000258777
chr14	61710938	61711561	14:61710938-61711561	ENSG00000258964,ENSG00000100644,ENSG00000258777
chr14	61719453	61720556	14:61719453-61720556	ENSG00000258964,ENSG00000100644
chr14	61726802	61727283	14:61726802-61727283	ENSG00000258964,ENSG00000100644
chr14	61750832	61751344	14:61750832-61751344	ENSG00000279633,ENSG00000023608,ENSG00000258964,ENSG00000258667,ENSG00000100644,ENSG00000258989
chr14	61752512	61752982	14:61752512-61752982	ENSG00000023608,ENSG00000258667,ENSG00000100644
chr14	61761924	61762780	14:61761924-61762780	ENSG00000258956,ENSG00000279633,ENSG00000023608,ENSG00000258964,ENSG00000258667,ENSG00000100644,ENSG00000258989
chr14	61812754	61813002	14:61812754-61813002	ENSG00000258956,ENSG00000139973,ENSG00000279633
chr14	61837583	61838251	14:61837583-61838251	ENSG00000258956,ENSG00000279633
chr14	61860321	61860734	14:61860321-61860734	ENSG00000258995,ENSG00000258877,ENSG00000258638,ENSG00000270852,ENSG00000139973,ENSG00000279633
chr14	61867149	61867498	14:61867149-61867498	ENSG00000258638,ENSG00000139973
chr14	61872552	61872857	14:61872552-61872857	ENSG00000179600,ENSG00000258995,ENSG00000140015,ENSG00000258877,ENSG00000258638,ENSG00000270852,ENSG00000259142,ENSG00000139973,ENSG00000279633
chr14	61884256	61884451	14:61884256-61884451	ENSG00000270852
chr14	61889831	61890383	14:61889831-61890383	ENSG00000179600,ENSG00000258995,ENSG00000140015,ENSG00000258877,ENSG00000258638,ENSG00000270852,ENSG00000259142,ENSG00000186369,ENSG00000279633,ENSG00000241354,ENSG00000244756,ENSG00000258764,ENSG00000258670,ENSG00000184302,ENSG00000258692,ENSG00000259169,ENSG00000258427,ENSG00000179008
chr14	61911649	61911961	14:61911649-61911961	ENSG00000258995,ENSG00000140015,ENSG00000258877,ENSG00000258638,ENSG00000270852,ENSG00000259142
chr14	62062799	62063197	14:62062799-62063197	ENSG00000258995,ENSG00000140015,ENSG00000258877,ENSG00000258638,ENSG00000270852
chr14	62077801	62078081	14:62077801-62078081	ENSG00000258842,ENSG00000139973
chr14	62078889	62079423	14:62078889-62079423	ENSG00000270852,ENSG00000258842,ENSG00000139973
chr14	62080957	62081574	14:62080957-62081574	ENSG00000258995,ENSG00000140015,ENSG00000258877,ENSG00000258638,ENSG00000270852,ENSG00000259142,ENSG00000258842,ENSG00000139973
chr14	62117019	62117898	14:62117019-62117898	ENSG00000258995,ENSG00000258877,ENSG00000258638,ENSG00000270852,ENSG00000259142,ENSG00000186369,ENSG00000258903
chr14	62127005	62127314	14:62127005-62127314	ENSG00000140015,ENSG00000258877,ENSG00000258638,ENSG00000270852,ENSG00000259142,ENSG00000186369,ENSG00000258903
chr14	63179164	63179365	14:63179164-63179365	ENSG00000179600,ENSG00000258943,ENSG00000126785,ENSG00000258995,ENSG00000259093,ENSG00000140015,ENSG00000258638
chr14	63276987	63277245	14:63276987-63277245	ENSG00000179600,ENSG00000258943,ENSG00000126785,ENSG00000258995,ENSG00000259093,ENSG00000140015,ENSG00000258877,ENSG00000258638
chr14	63471302	63471521	14:63471302-63471521	ENSG00000205767,ENSG00000252800
chr14	63478004	63478336	14:63478004-63478336	ENSG00000206822,ENSG00000202490,ENSG00000258645,ENSG00000258800,ENSG00000270878,ENSG00000205767,ENSG00000252800,ENSG00000179600
chr14	63510537	63510804	14:63510537-63510804	ENSG00000206822,ENSG00000202490,ENSG00000258645,ENSG00000258800,ENSG00000270878,ENSG00000205767,ENSG00000154001,ENSG00000179600
chr14	63524688	63525153	14:63524688-63525153	ENSG00000207172,ENSG00000206822,ENSG00000202490,ENSG00000258645,ENSG00000258800,ENSG00000270878,ENSG00000205767,ENSG00000261242,ENSG00000154001,ENSG00000179600,ENSG00000258943,ENSG00000258995,ENSG00000140015,ENSG00000258877,ENSG00000258638
chr14	63542914	63543926	14:63542914-63543926	ENSG00000200693,ENSG00000274015,ENSG00000207172,ENSG00000206822,ENSG00000202490,ENSG00000258645,ENSG00000258800,ENSG00000140006,ENSG00000270878,ENSG00000205767,ENSG00000261242,ENSG00000154001,ENSG00000179600,ENSG00000258943,ENSG00000140015,ENSG00000258877,ENSG00000258638
chr14	63641352	63642543	14:63641352-63642543	ENSG00000200693,ENSG00000274015,ENSG00000207172,ENSG00000206822,ENSG00000202490,ENSG00000258645,ENSG00000258800,ENSG00000140006,ENSG00000270878,ENSG00000205767
chr14	63701791	63702160	14:63701791-63702160	ENSG00000200693,ENSG00000206822,ENSG00000202490,ENSG00000258645,ENSG00000258800,ENSG00000270878,ENSG00000179600
chr14	63705526	63705955	14:63705526-63705955	ENSG00000221537,ENSG00000126821,ENSG00000200693,ENSG00000207172,ENSG00000206822,ENSG00000202490,ENSG00000258645,ENSG00000258800,ENSG00000270878,ENSG00000205767,ENSG00000179600
chr14	63727322	63728431	14:63727322-63728431	ENSG00000252749,ENSG00000258778,ENSG00000126821,ENSG00000200693,ENSG00000274015,ENSG00000207172,ENSG00000206822,ENSG00000202490,ENSG00000258645,ENSG00000258800,ENSG00000140006,ENSG00000270878,ENSG00000205767,ENSG00000179600,ENSG00000258995
chr14	63737714	63738017	14:63737714-63738017	ENSG00000252749,ENSG00000258778,ENSG00000126821,ENSG00000206822,ENSG00000202490,ENSG00000258645,ENSG00000258800,ENSG00000270878,ENSG00000205767
chr14	63745896	63746513	14:63745896-63746513	ENSG00000258411,ENSG00000252749,ENSG00000258778,ENSG00000126821,ENSG00000200693,ENSG00000207172,ENSG00000206822,ENSG00000202490,ENSG00000258645,ENSG00000258800,ENSG00000270878,ENSG00000205767,ENSG00000179600
chr14	63748864	63749320	14:63748864-63749320	ENSG00000252749,ENSG00000207172,ENSG00000206822,ENSG00000202490,ENSG00000258645,ENSG00000258800,ENSG00000270878
chr14	63759459	63759740	14:63759459-63759740	ENSG00000258411,ENSG00000258645,ENSG00000258800,ENSG00000270878
chr14	63760116	63760321	14:63760116-63760321	ENSG00000258411,ENSG00000054654,ENSG00000200693,ENSG00000207172,ENSG00000206822,ENSG00000202490,ENSG00000258645,ENSG00000258800,ENSG00000270878,ENSG00000205767,ENSG00000179600
chr14	63770134	63770612	14:63770134-63770612	ENSG00000258411,ENSG00000200693,ENSG00000207172,ENSG00000206822,ENSG00000202490,ENSG00000258645,ENSG00000258800,ENSG00000270878,ENSG00000205767
chr14	63803070	63803656	14:63803070-63803656	ENSG00000221537,ENSG00000270912
chr14	63852612	63853765	14:63852612-63853765	ENSG00000221537,ENSG00000202182,ENSG00000054654
chr14	63865008	63865373	14:63865008-63865373	ENSG00000054654
chr14	63868178	63868724	14:63868178-63868724	-
chr14	63870056	63870705	14:63870056-63870705	ENSG00000221537
chr14	64011367	64011710	14:64011367-64011710	ENSG00000221537
chr14	64170195	64170629	14:64170195-64170629	ENSG00000221537,ENSG00000054654
chr14	64195182	64195654	14:64195182-64195654	ENSG00000221537,ENSG00000054654
chr14	64196944	64197393	14:64196944-64197393	ENSG00000221537,ENSG00000054654
chr14	64209334	64210325	14:64209334-64210325	ENSG00000221537,ENSG00000054654
chr14	64217484	64217886	14:64217484-64217886	ENSG00000221537,ENSG00000054654
chr14	64235259	64236520	14:64235259-64236520	ENSG00000271511,ENSG00000284664,ENSG00000221537,ENSG00000140009
chr14	64265189	64265486	14:64265189-64265486	ENSG00000221537,ENSG00000140009
chr14	64294038	64295128	14:64294038-64295128	ENSG00000284664,ENSG00000221537,ENSG00000140009
chr14	64337937	64339277	14:64337937-64339277	ENSG00000271511,ENSG00000284664,ENSG00000234911,ENSG00000214770,ENSG00000140009
chr14	64387459	64388676	14:64387459-64388676	ENSG00000100714,ENSG00000271511,ENSG00000284664,ENSG00000234911
chr14	64400426	64400630	14:64400426-64400630	ENSG00000271511,ENSG00000284664,ENSG00000234911
chr14	64445497	64445889	14:64445497-64445889	ENSG00000272909,ENSG00000258824,ENSG00000100714,ENSG00000271511,ENSG00000284664
chr14	64450379	64450696	14:64450379-64450696	ENSG00000272909,ENSG00000258824,ENSG00000100714,ENSG00000271511
chr14	64457894	64458099	14:64457894-64458099	ENSG00000179841,ENSG00000258824,ENSG00000100714,ENSG00000271511,ENSG00000284664
chr14	64465044	64465955	14:64465044-64465955	ENSG00000126804,ENSG00000179841,ENSG00000089775,ENSG00000272909,ENSG00000258824,ENSG00000100714,ENSG00000271511,ENSG00000284664,ENSG00000234911,ENSG00000259076,ENSG00000259010
chr14	64503376	64505370	14:64503376-64505370	ENSG00000259160,ENSG00000126804,ENSG00000089775,ENSG00000271511,ENSG00000284664,ENSG00000259076
chr14	64511146	64511478	14:64511146-64511478	ENSG00000259160,ENSG00000126804,ENSG00000089775
chr14	64539725	64540844	14:64539725-64540844	ENSG00000165807,ENSG00000126803,ENSG00000259160,ENSG00000259116,ENSG00000126804,ENSG00000089775,ENSG00000259076,ENSG00000259010
chr14	64549832	64550387	14:64549832-64550387	ENSG00000165807,ENSG00000126803,ENSG00000259160,ENSG00000259116,ENSG00000259076,ENSG00000259010
chr14	64632632	64633042	14:64632632-64633042	ENSG00000259160,ENSG00000271511,ENSG00000284664,ENSG00000259076,ENSG00000259010,ENSG00000284269
chr14	64636662	64637106	14:64636662-64637106	ENSG00000126803,ENSG00000259160,ENSG00000259116,ENSG00000284664,ENSG00000259076,ENSG00000259010
chr14	64704581	64705068	14:64704581-64705068	ENSG00000126822,ENSG00000284269
chr14	64764735	64764997	14:64764735-64764997	ENSG00000126822,ENSG00000070182,ENSG00000284269
chr14	64812500	64812740	14:64812500-64812740	ENSG00000070182,ENSG00000284269,ENSG00000176153
chr14	64823326	64823577	14:64823326-64823577	ENSG00000070182,ENSG00000284269,ENSG00000176153
chr14	64879669	64880795	14:64879669-64880795	ENSG00000070182,ENSG00000284269,ENSG00000176153
chr14	64914056	64914912	14:64914056-64914912	ENSG00000284269,ENSG00000252497,ENSG00000258289,ENSG00000125954,ENSG00000176153,ENSG00000272158
chr14	64928390	64929035	14:64928390-64929035	ENSG00000284269,ENSG00000258289,ENSG00000125954,ENSG00000176153
chr14	64971872	64972705	14:64971872-64972705	ENSG00000176153,ENSG00000139998,ENSG00000272158
chr14	64986487	64987430	14:64986487-64987430	ENSG00000284269,ENSG00000176153,ENSG00000139998,ENSG00000257365,ENSG00000272158,ENSG00000125952,ENSG00000259118,ENSG00000222985
chr14	65042573	65043113	14:65042573-65043113	ENSG00000257365,ENSG00000272158,ENSG00000266531,ENSG00000259118,ENSG00000222985
chr14	65070529	65070952	14:65070529-65070952	ENSG00000272158,ENSG00000259118,ENSG00000222985
chr14	65074854	65075069	14:65074854-65075069	ENSG00000272158,ENSG00000125952,ENSG00000259118,ENSG00000222985
chr14	65101825	65103248	14:65101825-65103248	ENSG00000125952,ENSG00000259118,ENSG00000222985
chr14	65156642	65157058	14:65156642-65157058	ENSG00000222985,ENSG00000258629,ENSG00000258960,ENSG00000258847,ENSG00000277651,ENSG00000224861
chr14	65159540	65160076	14:65159540-65160076	ENSG00000222985,ENSG00000258629,ENSG00000258960,ENSG00000258847,ENSG00000277651,ENSG00000224861
chr14	65164243	65164494	14:65164243-65164494	ENSG00000222985,ENSG00000258960,ENSG00000258847,ENSG00000277651,ENSG00000224861
chr14	65169420	65169696	14:65169420-65169696	ENSG00000222985,ENSG00000258629,ENSG00000258960,ENSG00000258847,ENSG00000277651,ENSG00000224861
chr14	65170766	65171257	14:65170766-65171257	ENSG00000222985,ENSG00000258629,ENSG00000258960,ENSG00000258847,ENSG00000277651,ENSG00000224861
chr14	65179769	65180284	14:65179769-65180284	ENSG00000222985,ENSG00000258878,ENSG00000258613,ENSG00000214759,ENSG00000258980,ENSG00000258629,ENSG00000258960,ENSG00000258847,ENSG00000277651,ENSG00000224861,ENSG00000258502,ENSG00000200860,ENSG00000287833
chr14	65195070	65195537	14:65195070-65195537	ENSG00000222985,ENSG00000258878,ENSG00000258613,ENSG00000214759,ENSG00000258980,ENSG00000258629,ENSG00000258960,ENSG00000258847,ENSG00000277651,ENSG00000224861,ENSG00000287833
chr14	65205098	65205654	14:65205098-65205654	ENSG00000258878,ENSG00000258613,ENSG00000214759,ENSG00000258629,ENSG00000258960,ENSG00000258847,ENSG00000277651
chr14	65206477	65207072	14:65206477-65207072	ENSG00000222985,ENSG00000255002,ENSG00000258878,ENSG00000258613,ENSG00000214759,ENSG00000258980,ENSG00000258629,ENSG00000258960,ENSG00000258847,ENSG00000277651,ENSG00000224861,ENSG00000258502,ENSG00000287833
chr14	65228304	65228960	14:65228304-65228960	ENSG00000222985,ENSG00000255002,ENSG00000258878,ENSG00000258613,ENSG00000214759,ENSG00000033170,ENSG00000276116,ENSG00000258960,ENSG00000258847,ENSG00000277651,ENSG00000224861
chr14	65229835	65230095	14:65229835-65230095	ENSG00000255002,ENSG00000258878
chr14	65282886	65283143	14:65282886-65283143	ENSG00000258613,ENSG00000214759,ENSG00000259078
chr14	65287100	65288083	14:65287100-65288083	ENSG00000258878,ENSG00000258613,ENSG00000214759,ENSG00000259078,ENSG00000258960,ENSG00000277651
chr14	65301957	65302302	14:65301957-65302302	ENSG00000258760,ENSG00000258613,ENSG00000214759,ENSG00000259078
chr14	65304337	65304659	14:65304337-65304659	ENSG00000258760,ENSG00000258613,ENSG00000214759
chr14	65318614	65319209	14:65318614-65319209	ENSG00000258878,ENSG00000258760,ENSG00000258613,ENSG00000214759,ENSG00000259078,ENSG00000266740,ENSG00000258980,ENSG00000258629,ENSG00000258960,ENSG00000258847,ENSG00000277651,ENSG00000224861,ENSG00000200860
chr14	65332568	65332794	14:65332568-65332794	ENSG00000258613,ENSG00000214759,ENSG00000266740,ENSG00000258980,ENSG00000258629,ENSG00000258960,ENSG00000277651
chr14	65351600	65352043	14:65351600-65352043	ENSG00000222985,ENSG00000258878,ENSG00000258613,ENSG00000214759,ENSG00000266740,ENSG00000258980,ENSG00000258629,ENSG00000258960,ENSG00000258847,ENSG00000277651,ENSG00000224861,ENSG00000287833
chr14	65353199	65353479	14:65353199-65353479	ENSG00000258613,ENSG00000214759,ENSG00000266740,ENSG00000258960
chr14	65357289	65357675	14:65357289-65357675	-
chr14	65411631	65413440	14:65411631-65413440	ENSG00000033170,ENSG00000276116,ENSG00000258980,ENSG00000258629
chr14	65433287	65433628	14:65433287-65433628	ENSG00000033170,ENSG00000276116,ENSG00000258980,ENSG00000258629,ENSG00000258960,ENSG00000258847,ENSG00000277651,ENSG00000224861
chr14	65461471	65462190	14:65461471-65462190	ENSG00000180662,ENSG00000207781,ENSG00000258980,ENSG00000258629,ENSG00000258960,ENSG00000258847,ENSG00000277651,ENSG00000224861,ENSG00000287833
chr14	65470884	65471522	14:65470884-65471522	ENSG00000180662,ENSG00000207781,ENSG00000258980,ENSG00000258960
chr14	65604498	65604943	14:65604498-65604943	ENSG00000258980,ENSG00000258629,ENSG00000224861
chr14	65633636	65633912	14:65633636-65633912	ENSG00000033170,ENSG00000258980,ENSG00000258629,ENSG00000258960
chr14	65717002	65717288	14:65717002-65717288	ENSG00000258980,ENSG00000258629,ENSG00000258960,ENSG00000258847,ENSG00000277651,ENSG00000224861
chr14	65732139	65732359	14:65732139-65732359	ENSG00000258980,ENSG00000258629,ENSG00000258960,ENSG00000258847,ENSG00000277651,ENSG00000224861,ENSG00000287833
chr14	65824684	65824951	14:65824684-65824951	ENSG00000033170,ENSG00000276116,ENSG00000258629,ENSG00000258960,ENSG00000258847,ENSG00000277651,ENSG00000224861
chr14	66140339	66140714	14:66140339-66140714	ENSG00000258629,ENSG00000258960,ENSG00000258847,ENSG00000277651,ENSG00000224861,ENSG00000258502,ENSG00000200860,ENSG00000287833,ENSG00000258796
chr14	66495643	66495855	14:66495643-66495855	ENSG00000258561,ENSG00000196553,ENSG00000171723,ENSG00000258796,ENSG00000258490
chr14	66507477	66509387	14:66507477-66509387	ENSG00000258561,ENSG00000196553,ENSG00000171723,ENSG00000258796,ENSG00000258490,ENSG00000286319
chr14	66850387	66850812	14:66850387-66850812	ENSG00000287833,ENSG00000196553,ENSG00000258796,ENSG00000258490,ENSG00000286319
chr14	67186589	67186853	14:67186589-67186853	ENSG00000171723,ENSG00000172717,ENSG00000258988,ENSG00000286319
chr14	67240693	67242030	14:67240693-67242030	ENSG00000258796,ENSG00000258490,ENSG00000172717,ENSG00000258988,ENSG00000072415,ENSG00000286319,ENSG00000199755
chr14	67359564	67360725	14:67359564-67360725	ENSG00000286319,ENSG00000100554,ENSG00000199755,ENSG00000134001
chr14	67416658	67417425	14:67416658-67417425	ENSG00000199755,ENSG00000100558,ENSG00000265993
chr14	67488058	67488974	14:67488058-67488974	ENSG00000286319,ENSG00000199755,ENSG00000265993,ENSG00000198133,ENSG00000286861,ENSG00000241542,ENSG00000258618,ENSG00000271697
chr14	67514717	67515710	14:67514717-67515710	ENSG00000265993,ENSG00000198133,ENSG00000054690
chr14	67526806	67527005	14:67526806-67527005	ENSG00000265993,ENSG00000198133,ENSG00000054690
chr14	67532940	67533527	14:67532940-67533527	ENSG00000265993,ENSG00000198133,ENSG00000054690,ENSG00000258618
chr14	67583982	67584278	14:67583982-67584278	ENSG00000054690,ENSG00000139988,ENSG00000241542,ENSG00000258618
chr14	67599781	67600570	14:67599781-67600570	ENSG00000265993,ENSG00000054690,ENSG00000100564,ENSG00000259502,ENSG00000259648,ENSG00000201529,ENSG00000081181,ENSG00000286861,ENSG00000258626,ENSG00000272253,ENSG00000139988,ENSG00000241542,ENSG00000258618,ENSG00000239820,ENSG00000271697
chr14	67603075	67603312	14:67603075-67603312	ENSG00000100564,ENSG00000259502,ENSG00000259648,ENSG00000201529,ENSG00000081181,ENSG00000286861,ENSG00000258626,ENSG00000241542,ENSG00000258618,ENSG00000271697
chr14	67619444	67620150	14:67619444-67620150	ENSG00000054690,ENSG00000100564,ENSG00000259502,ENSG00000259648,ENSG00000201529,ENSG00000081181,ENSG00000286861,ENSG00000100568,ENSG00000258626,ENSG00000272253,ENSG00000258466,ENSG00000072042,ENSG00000139988,ENSG00000241542,ENSG00000258618,ENSG00000239820,ENSG00000271697
chr14	67666749	67667406	14:67666749-67667406	ENSG00000201529,ENSG00000081181,ENSG00000286861,ENSG00000100568,ENSG00000258626,ENSG00000272253,ENSG00000241542,ENSG00000258618
chr14	67668679	67669179	14:67668679-67669179	ENSG00000259648,ENSG00000201529,ENSG00000081181,ENSG00000286861,ENSG00000100568,ENSG00000258626,ENSG00000272253,ENSG00000258466,ENSG00000139988,ENSG00000241542,ENSG00000258618,ENSG00000271697
chr14	67674212	67675199	14:67674212-67675199	ENSG00000265993,ENSG00000259648,ENSG00000201529,ENSG00000081181,ENSG00000286861,ENSG00000100568,ENSG00000258626,ENSG00000272253,ENSG00000258466,ENSG00000072042,ENSG00000139988,ENSG00000241542,ENSG00000258618,ENSG00000258759,ENSG00000239820,ENSG00000271697
chr14	67694837	67696070	14:67694837-67696070	ENSG00000286861,ENSG00000258626,ENSG00000272253,ENSG00000258466,ENSG00000072042,ENSG00000139988,ENSG00000241542,ENSG00000258618,ENSG00000258759,ENSG00000239820,ENSG00000271697
chr14	67766548	67766843	14:67766548-67766843	ENSG00000258759,ENSG00000239820,ENSG00000271697,ENSG00000072121
chr14	67816336	67817184	14:67816336-67817184	ENSG00000182185,ENSG00000258759,ENSG00000239820,ENSG00000271697,ENSG00000072121
chr14	67819454	67819994	14:67819454-67819994	ENSG00000182185,ENSG00000258759,ENSG00000072121
chr14	67961985	67962632	14:67961985-67962632	ENSG00000259165,ENSG00000242293,ENSG00000258531,ENSG00000258967,ENSG00000258565,ENSG00000270975,ENSG00000243546,ENSG00000244677,ENSG00000258837,ENSG00000274666,ENSG00000258759
chr14	68210738	68211301	14:68210738-68211301	ENSG00000259165,ENSG00000242293,ENSG00000258967,ENSG00000258565,ENSG00000270975,ENSG00000243546,ENSG00000244677,ENSG00000258837,ENSG00000274666
chr14	68215640	68215935	14:68215640-68215935	ENSG00000242293,ENSG00000258967,ENSG00000258565,ENSG00000270975,ENSG00000243546,ENSG00000244677,ENSG00000258837,ENSG00000274666
chr14	68248520	68249039	14:68248520-68249039	ENSG00000185650,ENSG00000243546,ENSG00000244677,ENSG00000258837,ENSG00000274666
chr14	68268087	68268836	14:68268087-68268836	ENSG00000259165,ENSG00000258967,ENSG00000258565,ENSG00000258477,ENSG00000243546,ENSG00000244677,ENSG00000258837,ENSG00000274666
chr14	68272026	68272360	14:68272026-68272360	-
chr14	68279858	68280404	14:68279858-68280404	-
chr14	68282999	68284068	14:68282999-68284068	ENSG00000258477,ENSG00000244677,ENSG00000274666
chr14	68285602	68285865	14:68285602-68285865	-
chr14	68293176	68294036	14:68293176-68294036	ENSG00000258477
chr14	68306317	68306565	14:68306317-68306565	-
chr14	68312936	68313375	14:68312936-68313375	ENSG00000258565,ENSG00000258477,ENSG00000244677,ENSG00000258837
chr14	68325460	68325816	14:68325460-68325816	ENSG00000258477,ENSG00000240210
chr14	68333215	68333555	14:68333215-68333555	ENSG00000258477,ENSG00000240210
chr14	68341893	68342128	14:68341893-68342128	ENSG00000258477,ENSG00000240210
chr14	68362955	68363152	14:68362955-68363152	ENSG00000258477
chr14	68368791	68369174	14:68368791-68369174	ENSG00000258477
chr14	68373759	68374155	14:68373759-68374155	ENSG00000242293,ENSG00000258477
chr14	68377403	68377780	14:68377403-68377780	ENSG00000258477
chr14	68404044	68404563	14:68404044-68404563	ENSG00000258477
chr14	68471406	68471774	14:68471406-68471774	ENSG00000258477,ENSG00000182185
chr14	68476458	68477047	14:68476458-68477047	ENSG00000258477,ENSG00000258837,ENSG00000274666,ENSG00000182185
chr14	68495472	68495870	14:68495472-68495870	ENSG00000258477
chr14	68506750	68507358	14:68506750-68507358	ENSG00000258967,ENSG00000258477
chr14	68513762	68514276	14:68513762-68514276	ENSG00000258531,ENSG00000258967,ENSG00000258565,ENSG00000258477,ENSG00000244677,ENSG00000258837,ENSG00000274666
chr14	68519876	68520108	14:68519876-68520108	ENSG00000258477
chr14	68562604	68562799	14:68562604-68562799	-
chr14	68608340	68608592	14:68608340-68608592	ENSG00000287385
chr14	68628588	68628800	14:68628588-68628800	ENSG00000259038
chr14	68633551	68633786	14:68633551-68633786	ENSG00000259038
chr14	68685363	68686051	14:68685363-68686051	ENSG00000258531,ENSG00000287913,ENSG00000287167,ENSG00000242941,ENSG00000258623
chr14	68734551	68734748	14:68734551-68734748	ENSG00000207089,ENSG00000287913,ENSG00000287167
chr14	68741821	68742322	14:68741821-68742322	ENSG00000259165,ENSG00000242293,ENSG00000258531,ENSG00000258565,ENSG00000207089,ENSG00000287913,ENSG00000287167,ENSG00000258477,ENSG00000258837,ENSG00000274666,ENSG00000258759
chr14	68757653	68758078	14:68757653-68758078	ENSG00000242293,ENSG00000258967,ENSG00000287913,ENSG00000287167
chr14	68780759	68781254	14:68780759-68781254	-
chr14	68793053	68793600	14:68793053-68793600	ENSG00000185650
chr14	68794324	68794598	14:68794324-68794598	ENSG00000185650
chr14	68795518	68796501	14:68795518-68796501	ENSG00000185650
chr14	68806322	68807269	14:68806322-68807269	ENSG00000259165,ENSG00000242293,ENSG00000258531,ENSG00000258967,ENSG00000258565,ENSG00000270975,ENSG00000185650,ENSG00000243546,ENSG00000244677,ENSG00000258837,ENSG00000274666
chr14	68814636	68815130	14:68814636-68815130	ENSG00000185650
chr14	68816205	68817072	14:68816205-68817072	ENSG00000270975,ENSG00000185650,ENSG00000243546,ENSG00000244677,ENSG00000258837
chr14	68822180	68822562	14:68822180-68822562	ENSG00000258967,ENSG00000258565,ENSG00000270975,ENSG00000258837
chr14	68834732	68835260	14:68834732-68835260	ENSG00000259165,ENSG00000242293,ENSG00000258531,ENSG00000258967,ENSG00000258565,ENSG00000270975,ENSG00000274666,ENSG00000258759
chr14	68843929	68844182	14:68843929-68844182	ENSG00000259165,ENSG00000242293,ENSG00000258531,ENSG00000258967,ENSG00000258565,ENSG00000270975
chr14	68978793	68979483	14:68978793-68979483	ENSG00000259165,ENSG00000242293,ENSG00000259062,ENSG00000258531,ENSG00000072110
chr14	69129237	69129723	14:69129237-69129723	ENSG00000258520,ENSG00000276063,ENSG00000206768,ENSG00000259165,ENSG00000139990,ENSG00000242293,ENSG00000258531,ENSG00000258967,ENSG00000258565,ENSG00000270975
chr14	69151503	69152117	14:69151503-69152117	ENSG00000081177,ENSG00000258957,ENSG00000276063,ENSG00000206768,ENSG00000259165,ENSG00000139990
chr14	69152758	69153671	14:69152758-69153671	ENSG00000258520,ENSG00000081177,ENSG00000258957,ENSG00000276063,ENSG00000206768,ENSG00000259165,ENSG00000139990,ENSG00000258531,ENSG00000258967
chr14	69191282	69192045	14:69191282-69192045	ENSG00000258520,ENSG00000081177,ENSG00000258957,ENSG00000276063,ENSG00000206768,ENSG00000139990,ENSG00000258531
chr14	69354453	69355154	14:69354453-69355154	ENSG00000280073,ENSG00000100626,ENSG00000258520,ENSG00000242293,ENSG00000258565
chr14	69360763	69361041	14:69360763-69361041	ENSG00000280073,ENSG00000100626,ENSG00000258520
chr14	69397862	69398935	14:69397862-69398935	ENSG00000029364,ENSG00000100632,ENSG00000258520
chr14	69428716	69428940	14:69428716-69428940	ENSG00000258520
chr14	69460143	69460547	14:69460143-69460547	ENSG00000175985,ENSG00000286424,ENSG00000029364,ENSG00000100626,ENSG00000258520,ENSG00000242293,ENSG00000258565,ENSG00000270975
chr14	69481921	69482166	14:69481921-69482166	ENSG00000175985,ENSG00000286424,ENSG00000258520
chr14	69574319	69574933	14:69574319-69574933	ENSG00000242071,ENSG00000198732,ENSG00000221060,ENSG00000100652,ENSG00000287310,ENSG00000267909,ENSG00000244237,ENSG00000258520
chr14	69611285	69612345	14:69611285-69612345	ENSG00000221060,ENSG00000100652,ENSG00000100650,ENSG00000273797,ENSG00000100647,ENSG00000287310
chr14	69614498	69614906	14:69614498-69614906	ENSG00000273797,ENSG00000100647
chr14	69615474	69615949	14:69615474-69615949	ENSG00000273797,ENSG00000100647
chr14	69625304	69625907	14:69625304-69625907	ENSG00000242071,ENSG00000198732,ENSG00000221060,ENSG00000100652,ENSG00000273797,ENSG00000100647,ENSG00000287310
chr14	69636226	69636509	14:69636226-69636509	ENSG00000273797
chr14	69637791	69638267	14:69637791-69638267	ENSG00000100652,ENSG00000273797
chr14	69652656	69653463	14:69652656-69653463	ENSG00000198732,ENSG00000221060,ENSG00000100652,ENSG00000100647
chr14	69667337	69668225	14:69667337-69668225	ENSG00000100652,ENSG00000100647
chr14	69672703	69673951	14:69672703-69673951	ENSG00000242071,ENSG00000198732,ENSG00000221060,ENSG00000100652,ENSG00000100647,ENSG00000287310
chr14	69693038	69693663	14:69693038-69693663	ENSG00000198732,ENSG00000221060,ENSG00000100652
chr14	69695584	69696178	14:69695584-69696178	ENSG00000221060,ENSG00000100652
chr14	69703252	69703871	14:69703252-69703871	ENSG00000221060,ENSG00000100652
chr14	69726551	69727371	14:69726551-69727371	ENSG00000242071,ENSG00000198732,ENSG00000221060,ENSG00000100652,ENSG00000100650,ENSG00000100647,ENSG00000287310,ENSG00000244237
chr14	69766664	69767999	14:69766664-69767999	ENSG00000221060,ENSG00000100652,ENSG00000100650
chr14	70188365	70188590	14:70188365-70188590	ENSG00000235812,ENSG00000270610,ENSG00000274330,ENSG00000258422,ENSG00000100678
chr14	70255195	70255529	14:70255195-70255529	ENSG00000259033,ENSG00000235812,ENSG00000270610,ENSG00000274330,ENSG00000258422,ENSG00000242071
chr14	70359454	70360027	14:70359454-70360027	ENSG00000258951,ENSG00000274397,ENSG00000134007,ENSG00000252263,ENSG00000259158,ENSG00000257759,ENSG00000139985,ENSG00000213463,ENSG00000222640,ENSG00000258644,ENSG00000133983,ENSG00000235812,ENSG00000270610,ENSG00000274330,ENSG00000242071,ENSG00000198732,ENSG00000221060,ENSG00000100652
chr14	70416811	70417134	14:70416811-70417134	ENSG00000274397,ENSG00000134007,ENSG00000252263,ENSG00000259158,ENSG00000257759,ENSG00000139985,ENSG00000213463,ENSG00000258644,ENSG00000133983
chr14	70600465	70601118	14:70600465-70601118	ENSG00000240837,ENSG00000258951,ENSG00000133997,ENSG00000274397,ENSG00000134007,ENSG00000252263,ENSG00000259158,ENSG00000257759
chr14	70622112	70622313	14:70622112-70622313	ENSG00000258689,ENSG00000240837,ENSG00000258951,ENSG00000274397,ENSG00000134007,ENSG00000252263,ENSG00000257759
chr14	70640915	70641507	14:70640915-70641507	ENSG00000258689,ENSG00000133985,ENSG00000240837,ENSG00000245466,ENSG00000258951,ENSG00000259115,ENSG00000274397,ENSG00000134007,ENSG00000252263,ENSG00000259158,ENSG00000257759
chr14	70641862	70643113	14:70641862-70643113	ENSG00000258689,ENSG00000133985,ENSG00000240837,ENSG00000245466,ENSG00000258951,ENSG00000259115,ENSG00000274397,ENSG00000134007,ENSG00000252263,ENSG00000257759
chr14	70654950	70655794	14:70654950-70655794	ENSG00000258689,ENSG00000133985,ENSG00000240837,ENSG00000245466,ENSG00000258951,ENSG00000259115,ENSG00000274397,ENSG00000134007,ENSG00000252263,ENSG00000259158,ENSG00000257759,ENSG00000242071,ENSG00000198732
chr14	70661342	70661812	14:70661342-70661812	ENSG00000258689,ENSG00000133985,ENSG00000240837,ENSG00000245466,ENSG00000258951,ENSG00000259115,ENSG00000274397,ENSG00000134007,ENSG00000252263,ENSG00000259158,ENSG00000257759
chr14	70665383	70665890	14:70665383-70665890	ENSG00000258689,ENSG00000240837,ENSG00000258951,ENSG00000274397,ENSG00000134007,ENSG00000252263,ENSG00000259158,ENSG00000257759
chr14	70669057	70669440	14:70669057-70669440	ENSG00000258930,ENSG00000258689,ENSG00000133985,ENSG00000240837,ENSG00000245466,ENSG00000258951,ENSG00000259115,ENSG00000274397,ENSG00000134007,ENSG00000252263,ENSG00000259158,ENSG00000257759,ENSG00000270610,ENSG00000274330,ENSG00000242071,ENSG00000198732,ENSG00000221060
chr14	70780542	70781199	14:70780542-70781199	ENSG00000258966,ENSG00000258930,ENSG00000258431,ENSG00000006432,ENSG00000258689,ENSG00000240837,ENSG00000258951,ENSG00000274397,ENSG00000134007,ENSG00000252263,ENSG00000259158,ENSG00000257759,ENSG00000242071,ENSG00000198732
chr14	70803298	70804088	14:70803298-70804088	ENSG00000259153,ENSG00000006432,ENSG00000134007,ENSG00000252263
chr14	70808271	70810046	14:70808271-70810046	ENSG00000258966,ENSG00000258930,ENSG00000258431,ENSG00000259153,ENSG00000006432,ENSG00000258951,ENSG00000274397,ENSG00000134007,ENSG00000252263,ENSG00000259158,ENSG00000257759,ENSG00000242071
chr14	70817632	70818029	14:70817632-70818029	ENSG00000258966,ENSG00000258930,ENSG00000287643,ENSG00000100731,ENSG00000274818,ENSG00000258431,ENSG00000275630,ENSG00000259153,ENSG00000006432,ENSG00000258689,ENSG00000240837,ENSG00000258951,ENSG00000274397,ENSG00000134007,ENSG00000252263,ENSG00000259158,ENSG00000257759,ENSG00000198732
chr14	70821885	70822260	14:70821885-70822260	ENSG00000258930,ENSG00000287643,ENSG00000258431,ENSG00000275630,ENSG00000257759
chr14	70881892	70882130	14:70881892-70882130	ENSG00000258930,ENSG00000287643,ENSG00000258431
chr14	70886532	70887144	14:70886532-70887144	ENSG00000258966,ENSG00000258930,ENSG00000287643,ENSG00000100731,ENSG00000274818,ENSG00000258431,ENSG00000259158
chr14	70887384	70887605	14:70887384-70887605	ENSG00000258966,ENSG00000258930,ENSG00000287643,ENSG00000258431
chr14	70907070	70908683	14:70907070-70908683	ENSG00000258966,ENSG00000258930,ENSG00000287643,ENSG00000100731,ENSG00000274818,ENSG00000258431
chr14	70972363	70972620	14:70972363-70972620	ENSG00000258966,ENSG00000258930,ENSG00000287643,ENSG00000100731,ENSG00000274818,ENSG00000258431
chr14	71116419	71116982	14:71116419-71116982	ENSG00000200298,ENSG00000285518,ENSG00000269945,ENSG00000258517,ENSG00000259907,ENSG00000258571,ENSG00000258966,ENSG00000258930,ENSG00000100731,ENSG00000134007,ENSG00000252263,ENSG00000257759
chr14	71130704	71130971	14:71130704-71130971	ENSG00000285518,ENSG00000269945,ENSG00000258517,ENSG00000259907,ENSG00000269927,ENSG00000258571,ENSG00000258966,ENSG00000258930
chr14	71138960	71139228	14:71138960-71139228	ENSG00000285518,ENSG00000258517,ENSG00000259907,ENSG00000269927,ENSG00000258571,ENSG00000258966
chr14	71142509	71142786	14:71142509-71142786	ENSG00000285518,ENSG00000269945,ENSG00000258517,ENSG00000259907,ENSG00000269927
chr14	71231650	71232016	14:71231650-71232016	ENSG00000285518,ENSG00000269945,ENSG00000258517,ENSG00000259907,ENSG00000286423
chr14	71289624	71289979	14:71289624-71289979	ENSG00000200298,ENSG00000285518,ENSG00000269945,ENSG00000258517,ENSG00000259907,ENSG00000286423,ENSG00000258571
chr14	71319986	71321432	14:71319986-71321432	ENSG00000285518,ENSG00000242330,ENSG00000259079,ENSG00000197555,ENSG00000259146,ENSG00000258517,ENSG00000259907
chr14	71322832	71323107	14:71322832-71323107	ENSG00000259079,ENSG00000197555,ENSG00000259146
chr14	71328252	71328456	14:71328252-71328456	ENSG00000259079,ENSG00000197555,ENSG00000259146
chr14	71346773	71346999	14:71346773-71346999	ENSG00000285518,ENSG00000259079
chr14	71356018	71356304	14:71356018-71356304	ENSG00000285518,ENSG00000242330,ENSG00000259079,ENSG00000259907
chr14	71358107	71358850	14:71358107-71358850	ENSG00000285518,ENSG00000242330,ENSG00000259079,ENSG00000259146,ENSG00000269945,ENSG00000258517,ENSG00000259907
chr14	71363166	71363838	14:71363166-71363838	ENSG00000285518,ENSG00000242330,ENSG00000259079,ENSG00000259907
chr14	71392218	71392809	14:71392218-71392809	ENSG00000200298,ENSG00000285518,ENSG00000242330,ENSG00000207444,ENSG00000258517,ENSG00000259907,ENSG00000258571,ENSG00000258930
chr14	71398765	71399545	14:71398765-71399545	ENSG00000285518,ENSG00000242330,ENSG00000207444,ENSG00000259079,ENSG00000197555,ENSG00000259146,ENSG00000269945,ENSG00000258517,ENSG00000259907,ENSG00000258571,ENSG00000258930
chr14	71403572	71403982	14:71403572-71403982	ENSG00000242330,ENSG00000207444
chr14	71431128	71431350	14:71431128-71431350	ENSG00000242330
chr14	71432926	71433127	14:71432926-71433127	ENSG00000242330
chr14	71497677	71498001	14:71497677-71498001	ENSG00000285518,ENSG00000242330
chr14	71555474	71556234	14:71555474-71556234	ENSG00000200298,ENSG00000285518,ENSG00000242330,ENSG00000269945,ENSG00000259907,ENSG00000258571,ENSG00000258966,ENSG00000258930
chr14	71566346	71566692	14:71566346-71566692	ENSG00000285518,ENSG00000242330
chr14	71597628	71598447	14:71597628-71598447	ENSG00000285518,ENSG00000285612,ENSG00000242330,ENSG00000197555,ENSG00000258517,ENSG00000259907,ENSG00000258966
chr14	71856428	71856796	14:71856428-71856796	ENSG00000200298,ENSG00000266869,ENSG00000285518
chr14	72237937	72238492	14:72237937-72238492	ENSG00000200298
chr14	72444072	72444367	14:72444072-72444367	ENSG00000200298,ENSG00000182732
chr14	72476766	72477160	14:72476766-72477160	ENSG00000239544,ENSG00000259015,ENSG00000206751,ENSG00000200298,ENSG00000182732
chr14	72517001	72517280	14:72517001-72517280	ENSG00000239544,ENSG00000259015,ENSG00000206751,ENSG00000273830,ENSG00000182732
chr14	72518814	72519670	14:72518814-72519670	ENSG00000239544,ENSG00000259015,ENSG00000119599,ENSG00000206751,ENSG00000273830,ENSG00000200298,ENSG00000182732
chr14	72535511	72535747	14:72535511-72535747	ENSG00000239544,ENSG00000259015,ENSG00000206751,ENSG00000286333,ENSG00000182732
chr14	72545528	72546120	14:72545528-72546120	ENSG00000206751,ENSG00000286333,ENSG00000182732
chr14	72598190	72598598	14:72598190-72598598	ENSG00000206751,ENSG00000258871
chr14	72713937	72714492	14:72713937-72714492	ENSG00000239544,ENSG00000259015,ENSG00000206751,ENSG00000285936,ENSG00000205683
chr14	72752070	72752396	14:72752070-72752396	ENSG00000239544,ENSG00000259015,ENSG00000206751,ENSG00000285936,ENSG00000205683
chr14	72893311	72894535	14:72893311-72894535	ENSG00000239544,ENSG00000259015,ENSG00000176043,ENSG00000119599,ENSG00000206751,ENSG00000205683
chr14	72905071	72905382	14:72905071-72905382	ENSG00000239544,ENSG00000259015,ENSG00000206751,ENSG00000273830
chr14	72925994	72927411	14:72925994-72927411	ENSG00000239544,ENSG00000259015,ENSG00000176043,ENSG00000119599,ENSG00000206751
chr14	73026840	73027438	14:73026840-73027438	ENSG00000258448,ENSG00000119707,ENSG00000258813,ENSG00000241487,ENSG00000165861,ENSG00000239544,ENSG00000259015
chr14	73058143	73059198	14:73058143-73059198	ENSG00000080815,ENSG00000258448,ENSG00000119707,ENSG00000258813,ENSG00000241487,ENSG00000165861,ENSG00000239544,ENSG00000259015
chr14	73136208	73137148	14:73136208-73137148	ENSG00000080815,ENSG00000258448
chr14	73184479	73184805	14:73184479-73184805	ENSG00000259109
chr14	73223096	73223442	14:73223096-73223442	ENSG00000259109
chr14	73231847	73232163	14:73231847-73232163	ENSG00000100767
chr14	73237394	73237855	14:73237394-73237855	ENSG00000252839,ENSG00000258376,ENSG00000100767
chr14	73245695	73246357	14:73245695-73246357	ENSG00000252839,ENSG00000258376,ENSG00000100767,ENSG00000259109
chr14	73269808	73270509	14:73269808-73270509	ENSG00000258944,ENSG00000100767,ENSG00000259109
chr14	73303453	73303700	14:73303453-73303700	ENSG00000133961
chr14	73401293	73401914	14:73401293-73401914	ENSG00000133961
chr14	73414753	73415442	14:73414753-73415442	ENSG00000133961
chr14	73426966	73427233	14:73426966-73427233	-
chr14	73452281	73452749	14:73452281-73452749	ENSG00000133961
chr14	73458318	73459051	14:73458318-73459051	ENSG00000251393,ENSG00000284930,ENSG00000285006,ENSG00000133961
chr14	73464965	73465501	14:73464965-73465501	ENSG00000251393,ENSG00000284930,ENSG00000285006,ENSG00000133961
chr14	73465961	73466158	14:73465961-73466158	ENSG00000251393,ENSG00000284930,ENSG00000285006
chr14	73472183	73472390	14:73472183-73472390	ENSG00000187105,ENSG00000251393,ENSG00000284930,ENSG00000285006,ENSG00000133961
chr14	73490700	73491781	14:73490700-73491781	ENSG00000251907,ENSG00000258972,ENSG00000258603,ENSG00000258408,ENSG00000184227,ENSG00000258695,ENSG00000258443,ENSG00000170468,ENSG00000187105
chr14	73569013	73569947	14:73569013-73569947	ENSG00000258524,ENSG00000119673,ENSG00000258408,ENSG00000184227,ENSG00000258695,ENSG00000258443,ENSG00000187105
chr14	73570867	73571205	14:73570867-73571205	ENSG00000279026,ENSG00000258524,ENSG00000119673,ENSG00000258408,ENSG00000184227,ENSG00000258695,ENSG00000258443,ENSG00000187105
chr14	73582280	73582666	14:73582280-73582666	ENSG00000251907,ENSG00000177465,ENSG00000279026,ENSG00000258524,ENSG00000119673,ENSG00000258408,ENSG00000184227,ENSG00000258695,ENSG00000258443
chr14	73591825	73592534	14:73591825-73592534	ENSG00000251907,ENSG00000205669,ENSG00000177465,ENSG00000279026,ENSG00000258524,ENSG00000119673,ENSG00000258408,ENSG00000184227,ENSG00000258695,ENSG00000258443,ENSG00000187105
chr14	73612429	73613094	14:73612429-73613094	ENSG00000251907,ENSG00000258972,ENSG00000205669,ENSG00000177465,ENSG00000258524,ENSG00000119673,ENSG00000258603,ENSG00000258408,ENSG00000184227,ENSG00000258695,ENSG00000258443,ENSG00000187105
chr14	73633383	73634302	14:73633383-73634302	ENSG00000251907,ENSG00000119661,ENSG00000258972,ENSG00000258603,ENSG00000258408,ENSG00000184227,ENSG00000258695,ENSG00000258443
chr14	73644642	73645246	14:73644642-73645246	ENSG00000199472,ENSG00000270140,ENSG00000258660,ENSG00000251907,ENSG00000119661,ENSG00000258972,ENSG00000258603,ENSG00000258695,ENSG00000258443
chr14	73713662	73714698	14:73713662-73714698	ENSG00000199472,ENSG00000270140,ENSG00000258891,ENSG00000270576,ENSG00000176903,ENSG00000258660,ENSG00000251907
chr14	73728706	73728987	14:73728706-73728987	ENSG00000199472,ENSG00000270140,ENSG00000270576,ENSG00000258586,ENSG00000156030,ENSG00000258660
chr14	73741664	73742556	14:73741664-73742556	ENSG00000264741,ENSG00000156030
chr14	73754022	73754590	14:73754022-73754590	ENSG00000270576,ENSG00000264741,ENSG00000156030
chr14	73758429	73759159	14:73758429-73759159	ENSG00000259065,ENSG00000264741,ENSG00000156030
chr14	73759843	73760668	14:73759843-73760668	ENSG00000270576,ENSG00000259065,ENSG00000264741,ENSG00000156030
chr14	73765011	73765215	14:73765011-73765215	ENSG00000156030
chr14	73770535	73771135	14:73770535-73771135	ENSG00000199472,ENSG00000270140,ENSG00000258891,ENSG00000270576,ENSG00000259065,ENSG00000264741,ENSG00000156030,ENSG00000258660
chr14	73771671	73772343	14:73771671-73772343	ENSG00000270576,ENSG00000259065,ENSG00000264741,ENSG00000156030
chr14	73777385	73777607	14:73777385-73777607	ENSG00000259065
chr14	73785977	73786248	14:73785977-73786248	ENSG00000259065,ENSG00000264741,ENSG00000156030
chr14	73786784	73787473	14:73786784-73787473	ENSG00000199472,ENSG00000270140,ENSG00000270576,ENSG00000259065,ENSG00000264741,ENSG00000156030
chr14	73825685	73825996	14:73825685-73825996	ENSG00000199472,ENSG00000270140,ENSG00000258891,ENSG00000270576,ENSG00000258586,ENSG00000156030,ENSG00000258660
chr14	73851679	73852342	14:73851679-73852342	ENSG00000199472,ENSG00000270140,ENSG00000258891,ENSG00000119725,ENSG00000273711,ENSG00000223300,ENSG00000258653,ENSG00000140043,ENSG00000270576,ENSG00000258586
chr14	73886328	73887386	14:73886328-73887386	ENSG00000199472,ENSG00000270140,ENSG00000258891,ENSG00000119725,ENSG00000273711,ENSG00000270576
chr14	73949825	73950670	14:73949825-73950670	ENSG00000279461,ENSG00000119723,ENSG00000156050,ENSG00000199472,ENSG00000270140,ENSG00000258891
chr14	74018657	74019670	14:74018657-74019670	ENSG00000119636,ENSG00000279461,ENSG00000187097,ENSG00000156050,ENSG00000199472,ENSG00000270140,ENSG00000258891
chr14	74084197	74085204	14:74084197-74085204	ENSG00000258513,ENSG00000239910,ENSG00000205659,ENSG00000119711,ENSG00000279461,ENSG00000258891
chr14	74217756	74218026	14:74217756-74218026	ENSG00000258559,ENSG00000119614,ENSG00000258513,ENSG00000239910
chr14	74251638	74251873	14:74251638-74251873	ENSG00000258559,ENSG00000119614,ENSG00000258513,ENSG00000239910
chr14	74257348	74257912	14:74257348-74257912	ENSG00000133980,ENSG00000258559,ENSG00000119688,ENSG00000119614,ENSG00000258513,ENSG00000239910
chr14	74302171	74303334	14:74302171-74303334	ENSG00000258737,ENSG00000133980,ENSG00000258559,ENSG00000119688
chr14	74401284	74402315	14:74401284-74402315	ENSG00000258425,ENSG00000258769,ENSG00000283944,ENSG00000259005,ENSG00000270000,ENSG00000183379,ENSG00000177776,ENSG00000133980,ENSG00000258513,ENSG00000239910
chr14	74402841	74403110	14:74402841-74403110	ENSG00000258769,ENSG00000283944,ENSG00000259005,ENSG00000270000,ENSG00000183379,ENSG00000177776
chr14	74493140	74493998	14:74493140-74493998	ENSG00000222604,ENSG00000258425,ENSG00000165898,ENSG00000258769,ENSG00000283944,ENSG00000119655,ENSG00000259005,ENSG00000270000,ENSG00000177776
chr14	74592772	74593296	14:74592772-74593296	ENSG00000119616,ENSG00000222604,ENSG00000258439,ENSG00000258425,ENSG00000259005,ENSG00000270000
chr14	74609018	74609341	14:74609018-74609341	ENSG00000119616,ENSG00000222604,ENSG00000258439,ENSG00000258425,ENSG00000119681
chr14	74611560	74612846	14:74611560-74612846	ENSG00000119616,ENSG00000222604,ENSG00000258439,ENSG00000119682,ENSG00000258976,ENSG00000258425,ENSG00000119681
chr14	74618019	74618622	14:74618019-74618622	ENSG00000119616,ENSG00000222604,ENSG00000258439,ENSG00000119682,ENSG00000258976,ENSG00000258425,ENSG00000119681,ENSG00000259005,ENSG00000270000
chr14	74684337	74684796	14:74684337-74684796	ENSG00000119616,ENSG00000222604,ENSG00000258439,ENSG00000119682,ENSG00000258425
chr14	74712674	74713549	14:74712674-74713549	-
chr14	74762921	74763827	14:74762921-74763827	ENSG00000119596,ENSG00000119616,ENSG00000222604,ENSG00000258439,ENSG00000119682,ENSG00000258425
chr14	74835702	74836062	14:74835702-74836062	ENSG00000119596
chr14	74840758	74841005	14:74840758-74841005	ENSG00000119596
chr14	74841491	74842086	14:74841491-74842086	ENSG00000206924,ENSG00000258587,ENSG00000119608,ENSG00000119596,ENSG00000119616,ENSG00000222604,ENSG00000258439,ENSG00000258425
chr14	74875991	74876381	14:74875991-74876381	ENSG00000119689,ENSG00000258587,ENSG00000119608
chr14	74881542	74882693	14:74881542-74882693	ENSG00000119689,ENSG00000258587,ENSG00000119608
chr14	74892800	74893362	14:74892800-74893362	ENSG00000119689,ENSG00000258587
chr14	74893717	74894024	14:74893717-74894024	ENSG00000119689,ENSG00000258587,ENSG00000119608
chr14	74905669	74905904	14:74905669-74905904	ENSG00000198208
chr14	74922870	74923414	14:74922870-74923414	ENSG00000206924,ENSG00000198208
chr14	74934633	74935180	14:74934633-74935180	ENSG00000198208
chr14	74940163	74940542	14:74940163-74940542	ENSG00000206924,ENSG00000279594,ENSG00000119630,ENSG00000198208
chr14	74941762	74942225	14:74941762-74942225	ENSG00000206924,ENSG00000119630
chr14	74946477	74946738	14:74946477-74946738	ENSG00000206924,ENSG00000119630
chr14	74955243	74955734	14:74955243-74955734	ENSG00000206924,ENSG00000119630
chr14	74962671	74962931	14:74962671-74962931	ENSG00000119630
chr14	74963149	74963448	14:74963149-74963448	ENSG00000119630
chr14	74994843	74995291	14:74994843-74995291	ENSG00000206924,ENSG00000279594,ENSG00000258646,ENSG00000119718
chr14	75002420	75003146	14:75002420-75003146	ENSG00000258978,ENSG00000119703,ENSG00000206924,ENSG00000119684,ENSG00000279594,ENSG00000258646,ENSG00000119718
chr14	75051022	75051565	14:75051022-75051565	ENSG00000119703,ENSG00000119640,ENSG00000206924,ENSG00000119684,ENSG00000279594
chr14	75063749	75064361	14:75063749-75064361	ENSG00000119703,ENSG00000119640,ENSG00000206924,ENSG00000119684,ENSG00000279594
chr14	75069078	75069784	14:75069078-75069784	ENSG00000119703,ENSG00000119640,ENSG00000206924,ENSG00000119684
chr14	75126448	75127419	14:75126448-75127419	ENSG00000259138,ENSG00000258978,ENSG00000119638
chr14	75138494	75138797	14:75138494-75138797	ENSG00000170348,ENSG00000259138,ENSG00000258978,ENSG00000119638
chr14	75175855	75177183	14:75175855-75177183	ENSG00000170345,ENSG00000258740,ENSG00000273565,ENSG00000170348
chr14	75188517	75189090	14:75188517-75189090	ENSG00000258740,ENSG00000252013,ENSG00000273565,ENSG00000170348,ENSG00000258978
chr14	75196455	75196781	14:75196455-75196781	ENSG00000252013,ENSG00000170348
chr14	75211169	75211410	14:75211169-75211410	ENSG00000252013
chr14	75222209	75222644	14:75222209-75222644	ENSG00000258740,ENSG00000252013
chr14	75230125	75230494	14:75230125-75230494	ENSG00000258740
chr14	75249326	75249857	14:75249326-75249857	ENSG00000170345,ENSG00000283519,ENSG00000258820,ENSG00000258740
chr14	75258780	75259594	14:75258780-75259594	ENSG00000259687,ENSG00000119660,ENSG00000170345,ENSG00000283519,ENSG00000258820,ENSG00000258740,ENSG00000273565,ENSG00000170348,ENSG00000258978
chr14	75274819	75275285	14:75274819-75275285	ENSG00000170345,ENSG00000283519,ENSG00000258820,ENSG00000258740
chr14	75278276	75279095	14:75278276-75279095	ENSG00000259687,ENSG00000119660,ENSG00000170345,ENSG00000283519,ENSG00000258820,ENSG00000258740
chr14	75293840	75294639	14:75293840-75294639	ENSG00000259687,ENSG00000119660,ENSG00000170345,ENSG00000283519,ENSG00000258820,ENSG00000258740,ENSG00000170348,ENSG00000259138,ENSG00000258978,ENSG00000119638
chr14	75296057	75296284	14:75296057-75296284	ENSG00000259687,ENSG00000119660
chr14	75333949	75334709	14:75333949-75334709	-
chr14	75343064	75343427	14:75343064-75343427	-
chr14	75426601	75428430	14:75426601-75428430	ENSG00000140044,ENSG00000259319
chr14	75439935	75440425	14:75439935-75440425	ENSG00000140044,ENSG00000259319
chr14	75453805	75454164	14:75453805-75454164	ENSG00000140044,ENSG00000259319
chr14	75470423	75470766	14:75470423-75470766	-
chr14	75480020	75480299	14:75480020-75480299	-
chr14	75488959	75489410	14:75488959-75489410	-
chr14	75514523	75514774	14:75514523-75514774	-
chr14	75515026	75515993	14:75515026-75515993	ENSG00000280494,ENSG00000201096,ENSG00000242951,ENSG00000156127
chr14	75522342	75522882	14:75522342-75522882	ENSG00000280494,ENSG00000201096,ENSG00000242951,ENSG00000156127
chr14	75539388	75539941	14:75539388-75539941	ENSG00000242951,ENSG00000156127
chr14	75542662	75543234	14:75542662-75543234	ENSG00000280494,ENSG00000201096,ENSG00000242951,ENSG00000156127
chr14	75549208	75549473	14:75549208-75549473	ENSG00000242951
chr14	75577792	75578917	14:75577792-75578917	ENSG00000280494,ENSG00000201096,ENSG00000242951,ENSG00000119686,ENSG00000224721
chr14	75623910	75624243	14:75623910-75624243	ENSG00000280494,ENSG00000201096,ENSG00000242951,ENSG00000119686
chr14	75654097	75654567	14:75654097-75654567	ENSG00000133935,ENSG00000119685,ENSG00000280494,ENSG00000201096,ENSG00000242951,ENSG00000119686,ENSG00000224721
chr14	75660797	75661577	14:75660797-75661577	ENSG00000242952,ENSG00000271423,ENSG00000280078,ENSG00000258454,ENSG00000258578,ENSG00000242488,ENSG00000259103,ENSG00000133935,ENSG00000119685,ENSG00000280494,ENSG00000201096,ENSG00000242951,ENSG00000119686,ENSG00000224721
chr14	75709157	75709439	14:75709157-75709439	ENSG00000258578,ENSG00000258876,ENSG00000119699,ENSG00000242488,ENSG00000259103
chr14	75876026	75876229	14:75876026-75876229	ENSG00000258578,ENSG00000258876,ENSG00000242488,ENSG00000259103,ENSG00000119685
chr14	75960138	75960471	14:75960138-75960471	ENSG00000242952,ENSG00000271423,ENSG00000280078,ENSG00000258454,ENSG00000258578,ENSG00000258876,ENSG00000119699,ENSG00000242488,ENSG00000259103
chr14	75982086	75982895	14:75982086-75982895	ENSG00000258578,ENSG00000258876,ENSG00000119699,ENSG00000119650,ENSG00000242488,ENSG00000259103
chr14	75985472	75986173	14:75985472-75986173	ENSG00000258578,ENSG00000258876,ENSG00000119699,ENSG00000119650,ENSG00000242488,ENSG00000259103
chr14	76151541	76152578	14:76151541-76152578	ENSG00000242952,ENSG00000271423,ENSG00000119715,ENSG00000258402,ENSG00000280078,ENSG00000258454,ENSG00000089916,ENSG00000283629,ENSG00000258578
chr14	76352768	76352990	14:76352768-76352990	ENSG00000242952,ENSG00000271423,ENSG00000119715,ENSG00000258402,ENSG00000280078,ENSG00000258454,ENSG00000258578
chr14	76761379	76762215	14:76761379-76762215	ENSG00000100565,ENSG00000286437,ENSG00000258301,ENSG00000258610,ENSG00000259081,ENSG00000071246,ENSG00000258569,ENSG00000258566,ENSG00000242952,ENSG00000271423,ENSG00000259124,ENSG00000258454
chr14	76768180	76768755	14:76768180-76768755	ENSG00000100565,ENSG00000286437,ENSG00000258301,ENSG00000258610,ENSG00000259081,ENSG00000071246,ENSG00000258569,ENSG00000258566,ENSG00000242952,ENSG00000271423,ENSG00000259124
chr14	76812322	76813216	14:76812322-76813216	ENSG00000100565,ENSG00000286437,ENSG00000013523,ENSG00000258301,ENSG00000258610,ENSG00000259081,ENSG00000258566,ENSG00000242952,ENSG00000271423,ENSG00000259124
chr14	76867585	76868017	14:76867585-76868017	ENSG00000258819,ENSG00000223174,ENSG00000241081,ENSG00000100565,ENSG00000286437,ENSG00000258301,ENSG00000258566,ENSG00000242952
chr14	76904876	76905433	14:76904876-76905433	ENSG00000258819,ENSG00000259058,ENSG00000223174,ENSG00000241081,ENSG00000100565,ENSG00000258566,ENSG00000271423
chr14	76908790	76909246	14:76908790-76909246	ENSG00000258819,ENSG00000259058,ENSG00000223174,ENSG00000241081,ENSG00000100565,ENSG00000258566,ENSG00000271423
chr14	76913478	76913702	14:76913478-76913702	ENSG00000223174,ENSG00000241081
chr14	76918188	76918411	14:76918188-76918411	ENSG00000259058,ENSG00000223174,ENSG00000241081
chr14	76926462	76926671	14:76926462-76926671	ENSG00000259058
chr14	76947083	76947440	14:76947083-76947440	ENSG00000273729,ENSG00000119669,ENSG00000258602,ENSG00000259058,ENSG00000241081
chr14	76955880	76956993	14:76955880-76956993	ENSG00000246548,ENSG00000273729,ENSG00000119669,ENSG00000243225,ENSG00000266553,ENSG00000258602,ENSG00000259058
chr14	76961753	76962454	14:76961753-76962454	ENSG00000199454,ENSG00000246548,ENSG00000273729,ENSG00000119669,ENSG00000243225,ENSG00000266553,ENSG00000258602,ENSG00000285966,ENSG00000259058,ENSG00000223174,ENSG00000241081,ENSG00000271423
chr14	76977857	76978401	14:76977857-76978401	ENSG00000258662,ENSG00000258478,ENSG00000258719,ENSG00000258723,ENSG00000239438,ENSG00000243225,ENSG00000266553,ENSG00000258602,ENSG00000285966,ENSG00000241081,ENSG00000258566,ENSG00000242952,ENSG00000271423
chr14	77000326	77001087	14:77000326-77001087	ENSG00000285966
chr14	77027161	77028898	14:77027161-77028898	ENSG00000246548,ENSG00000273729,ENSG00000119669
chr14	77033353	77034201	14:77033353-77034201	ENSG00000246548,ENSG00000273729,ENSG00000119669
chr14	77040124	77040812	14:77040124-77040812	ENSG00000246548,ENSG00000273729,ENSG00000119669
chr14	77053261	77053637	14:77053261-77053637	ENSG00000246548,ENSG00000223174,ENSG00000241081
chr14	77068300	77068585	14:77068300-77068585	ENSG00000258819,ENSG00000223174,ENSG00000241081
chr14	77081375	77081678	14:77081375-77081678	ENSG00000287004,ENSG00000258819,ENSG00000258473
chr14	77086241	77086565	14:77086241-77086565	ENSG00000259164,ENSG00000198894,ENSG00000287004,ENSG00000258819,ENSG00000258473
chr14	77097553	77098486	14:77097553-77098486	ENSG00000259164,ENSG00000198894,ENSG00000287004,ENSG00000258819,ENSG00000258473,ENSG00000241081,ENSG00000271423
chr14	77121273	77121892	14:77121273-77121892	ENSG00000239438,ENSG00000201384,ENSG00000258552,ENSG00000165548,ENSG00000259164,ENSG00000198894,ENSG00000258566,ENSG00000242952,ENSG00000271423
chr14	77124687	77125204	14:77124687-77125204	ENSG00000165548,ENSG00000259164,ENSG00000198894
chr14	77133535	77134354	14:77133535-77134354	ENSG00000239438,ENSG00000201384,ENSG00000258552,ENSG00000269883,ENSG00000177108
chr14	77139549	77140019	14:77139549-77140019	ENSG00000201384,ENSG00000258552,ENSG00000269883,ENSG00000177108
chr14	77141272	77141658	14:77141272-77141658	ENSG00000201384,ENSG00000258552,ENSG00000269883,ENSG00000177108
chr14	77181503	77182358	14:77181503-77182358	ENSG00000201384,ENSG00000258552,ENSG00000165548
chr14	77243593	77244385	14:77243593-77244385	ENSG00000258478,ENSG00000258719,ENSG00000258723,ENSG00000239438,ENSG00000199454,ENSG00000165555,ENSG00000009830,ENSG00000221754,ENSG00000165553,ENSG00000201384,ENSG00000258552,ENSG00000165548,ENSG00000258566,ENSG00000242952,ENSG00000271423
chr14	77269421	77269822	14:77269421-77269822	ENSG00000009830,ENSG00000221754,ENSG00000165553,ENSG00000201384
chr14	77320295	77321918	14:77320295-77321918	ENSG00000100577,ENSG00000009830
chr14	77347800	77348166	14:77347800-77348166	ENSG00000165555,ENSG00000258510
chr14	77372289	77372555	14:77372289-77372555	ENSG00000165555,ENSG00000100583,ENSG00000258510,ENSG00000100580
chr14	77376604	77377592	14:77376604-77377592	ENSG00000258478,ENSG00000258874,ENSG00000258719,ENSG00000258723,ENSG00000239438,ENSG00000212371,ENSG00000100591,ENSG00000151445,ENSG00000165555,ENSG00000100583,ENSG00000258510,ENSG00000100580,ENSG00000100577,ENSG00000009830
chr14	77457233	77458745	14:77457233-77458745	ENSG00000212371,ENSG00000100591,ENSG00000151445,ENSG00000165555,ENSG00000100577,ENSG00000009830
chr14	77478760	77479024	14:77478760-77479024	ENSG00000100593,ENSG00000212371,ENSG00000165555
chr14	77498578	77499240	14:77498578-77499240	ENSG00000258719,ENSG00000100593,ENSG00000212371,ENSG00000165555
chr14	77541832	77542562	14:77541832-77542562	ENSG00000258874,ENSG00000258723,ENSG00000239438,ENSG00000240233,ENSG00000100596,ENSG00000212371,ENSG00000165555
chr14	77591349	77591608	14:77591349-77591608	ENSG00000239272,ENSG00000100596
chr14	77593381	77593898	14:77593381-77593898	ENSG00000258478,ENSG00000258874,ENSG00000258719,ENSG00000258723,ENSG00000239438,ENSG00000199454,ENSG00000021645,ENSG00000258917,ENSG00000239272,ENSG00000258668,ENSG00000100596,ENSG00000212371,ENSG00000165555
chr14	77598705	77598954	14:77598705-77598954	ENSG00000258874,ENSG00000258723,ENSG00000239438,ENSG00000199454,ENSG00000239272,ENSG00000258668,ENSG00000100596
chr14	77616164	77617114	14:77616164-77617114	ENSG00000258662,ENSG00000258419,ENSG00000258829,ENSG00000258478,ENSG00000258874,ENSG00000258719,ENSG00000258723,ENSG00000239438,ENSG00000199454,ENSG00000021645,ENSG00000258421,ENSG00000258917,ENSG00000239272,ENSG00000258668,ENSG00000100596,ENSG00000212371,ENSG00000100591,ENSG00000151445,ENSG00000165555
chr14	77641197	77642306	14:77641197-77642306	ENSG00000258478,ENSG00000258874,ENSG00000258719,ENSG00000258723,ENSG00000021645,ENSG00000258917,ENSG00000239272,ENSG00000258668
chr14	77707630	77708423	14:77707630-77708423	ENSG00000258478,ENSG00000258719,ENSG00000258723,ENSG00000119705,ENSG00000258917,ENSG00000239272,ENSG00000100601,ENSG00000258668
chr14	77760441	77761654	14:77760441-77761654	ENSG00000258478,ENSG00000258874,ENSG00000258719,ENSG00000258723,ENSG00000239438,ENSG00000199454,ENSG00000199440,ENSG00000197734,ENSG00000100603,ENSG00000258917,ENSG00000239272
chr14	77799809	77800677	14:77799809-77800677	ENSG00000258662,ENSG00000258829,ENSG00000258478,ENSG00000258874,ENSG00000258719,ENSG00000258723,ENSG00000239438,ENSG00000199454,ENSG00000021645,ENSG00000258421,ENSG00000199440,ENSG00000063761,ENSG00000197734,ENSG00000100603,ENSG00000258917,ENSG00000239272,ENSG00000258668
chr14	77993588	77993867	14:77993588-77993867	ENSG00000258416,ENSG00000287118,ENSG00000258662,ENSG00000258419,ENSG00000258829,ENSG00000258478,ENSG00000258874,ENSG00000258719,ENSG00000258723,ENSG00000239438,ENSG00000199454,ENSG00000021645,ENSG00000258421
chr14	80930751	80931612	14:80930751-80931612	ENSG00000258501,ENSG00000241891,ENSG00000259035,ENSG00000258718,ENSG00000258841,ENSG00000258977,ENSG00000258605,ENSG00000242163,ENSG00000259167,ENSG00000165409,ENSG00000258452,ENSG00000100629,ENSG00000258766,ENSG00000211448,ENSG00000258416,ENSG00000258637,ENSG00000287118,ENSG00000259106,ENSG00000258662,ENSG00000258419,ENSG00000258829,ENSG00000258478,ENSG00000258874,ENSG00000258719,ENSG00000021645
chr14	80941127	80942058	14:80941127-80942058	ENSG00000165409,ENSG00000258452,ENSG00000100629,ENSG00000258766,ENSG00000211448,ENSG00000258416,ENSG00000258637,ENSG00000287118,ENSG00000259106,ENSG00000258662,ENSG00000258419,ENSG00000258829
chr14	80959369	80960048	14:80959369-80960048	ENSG00000241891,ENSG00000259035,ENSG00000258718,ENSG00000259167,ENSG00000258915,ENSG00000165409,ENSG00000258452,ENSG00000100629,ENSG00000258766,ENSG00000211448,ENSG00000258416,ENSG00000258637,ENSG00000287118,ENSG00000259106,ENSG00000258662,ENSG00000258419
chr14	80978470	80978743	14:80978470-80978743	ENSG00000259167,ENSG00000258915,ENSG00000165409,ENSG00000258452,ENSG00000258766,ENSG00000211448,ENSG00000258416,ENSG00000258637,ENSG00000259106,ENSG00000258662,ENSG00000258419,ENSG00000258829
chr14	80981958	80982156	14:80981958-80982156	ENSG00000259167,ENSG00000258915,ENSG00000258452,ENSG00000258766,ENSG00000211448,ENSG00000258416,ENSG00000258637,ENSG00000259106
chr14	80987556	80987849	14:80987556-80987849	ENSG00000259167,ENSG00000258915,ENSG00000165409,ENSG00000258452,ENSG00000100629,ENSG00000258766,ENSG00000211448,ENSG00000258416,ENSG00000258637,ENSG00000287118,ENSG00000259106,ENSG00000258419
chr14	80996278	80996545	14:80996278-80996545	ENSG00000259167,ENSG00000271656,ENSG00000271705,ENSG00000258452,ENSG00000258766,ENSG00000211448,ENSG00000258416,ENSG00000258637,ENSG00000287118,ENSG00000259106,ENSG00000258662
chr14	81062856	81063090	14:81062856-81063090	ENSG00000258683,ENSG00000258743,ENSG00000258501,ENSG00000241891,ENSG00000259035,ENSG00000258718,ENSG00000258841,ENSG00000258977,ENSG00000259167,ENSG00000258452,ENSG00000258766,ENSG00000211448,ENSG00000258416,ENSG00000258637,ENSG00000287118,ENSG00000259106,ENSG00000258662,ENSG00000258419,ENSG00000258829,ENSG00000258478,ENSG00000258874,ENSG00000258719,ENSG00000021645
chr14	81122425	81122753	14:81122425-81122753	ENSG00000258683,ENSG00000258501,ENSG00000241891,ENSG00000259035,ENSG00000258718,ENSG00000258841,ENSG00000258977,ENSG00000259167,ENSG00000258452,ENSG00000258766,ENSG00000211448,ENSG00000258416,ENSG00000258637,ENSG00000287118,ENSG00000259106,ENSG00000258662,ENSG00000258419,ENSG00000258829,ENSG00000258478,ENSG00000258874,ENSG00000258719
chr14	81169901	81170880	14:81169901-81170880	ENSG00000258501,ENSG00000259035,ENSG00000258718,ENSG00000258841,ENSG00000258977,ENSG00000258605,ENSG00000242163,ENSG00000286686,ENSG00000259167,ENSG00000284959,ENSG00000258452,ENSG00000258766,ENSG00000211448,ENSG00000258416,ENSG00000258637,ENSG00000287118,ENSG00000259106,ENSG00000258662,ENSG00000258419,ENSG00000258829,ENSG00000258478,ENSG00000021645
chr14	81209216	81209612	14:81209216-81209612	ENSG00000259032,ENSG00000258501,ENSG00000241891,ENSG00000259035,ENSG00000258718,ENSG00000258841,ENSG00000258977,ENSG00000242163,ENSG00000205579,ENSG00000273783,ENSG00000221303,ENSG00000165417,ENSG00000259167,ENSG00000284959,ENSG00000258452,ENSG00000258766,ENSG00000211448,ENSG00000258416,ENSG00000258637,ENSG00000287118,ENSG00000259106,ENSG00000258662,ENSG00000258419,ENSG00000258829,ENSG00000258478,ENSG00000258874,ENSG00000021645
chr14	81219267	81220204	14:81219267-81220204	ENSG00000242163,ENSG00000273783,ENSG00000221303,ENSG00000165417,ENSG00000211448,ENSG00000258416,ENSG00000287118,ENSG00000258829,ENSG00000021645
chr14	81220427	81221650	14:81220427-81221650	ENSG00000258977,ENSG00000242163,ENSG00000205579,ENSG00000273783,ENSG00000165417,ENSG00000258452,ENSG00000258766,ENSG00000211448,ENSG00000258637,ENSG00000287118,ENSG00000259106,ENSG00000258419
chr14	81236222	81236425	14:81236222-81236425	ENSG00000259035,ENSG00000258718,ENSG00000258841,ENSG00000258977,ENSG00000258605,ENSG00000242163,ENSG00000205579,ENSG00000258416,ENSG00000258637,ENSG00000259106
chr14	81256408	81256984	14:81256408-81256984	ENSG00000258501,ENSG00000241891,ENSG00000259035,ENSG00000258718,ENSG00000258841,ENSG00000258977,ENSG00000258605,ENSG00000242163,ENSG00000140022,ENSG00000270343,ENSG00000205579,ENSG00000258766,ENSG00000211448,ENSG00000258416,ENSG00000258637,ENSG00000287118,ENSG00000258419,ENSG00000258829
chr14	81269464	81269663	14:81269464-81269663	ENSG00000258675,ENSG00000258605,ENSG00000242163,ENSG00000140022,ENSG00000270343,ENSG00000205579,ENSG00000258637
chr14	81435698	81436790	14:81435698-81436790	ENSG00000258675,ENSG00000258605,ENSG00000242163,ENSG00000140022
chr14	81453043	81453513	14:81453043-81453513	ENSG00000259035,ENSG00000258718,ENSG00000258841,ENSG00000258977,ENSG00000258675,ENSG00000258605,ENSG00000242163,ENSG00000140022,ENSG00000258766,ENSG00000211448
chr14	81464477	81464985	14:81464477-81464985	ENSG00000258501,ENSG00000241891,ENSG00000259035,ENSG00000258718,ENSG00000258977,ENSG00000258675,ENSG00000258605,ENSG00000242163,ENSG00000140022,ENSG00000205579,ENSG00000258452,ENSG00000258766,ENSG00000211448,ENSG00000258416,ENSG00000259106
chr14	81470937	81471425	14:81470937-81471425	ENSG00000241891,ENSG00000259035,ENSG00000258718,ENSG00000258841,ENSG00000258977,ENSG00000258605,ENSG00000242163,ENSG00000287118
chr14	81474149	81474636	14:81474149-81474636	ENSG00000258743,ENSG00000258501,ENSG00000241891,ENSG00000259035,ENSG00000258718,ENSG00000258841,ENSG00000258977,ENSG00000258605,ENSG00000242163,ENSG00000258452,ENSG00000211448,ENSG00000258416,ENSG00000287118,ENSG00000259106,ENSG00000258662
chr14	81485393	81485642	14:81485393-81485642	ENSG00000258501,ENSG00000241891,ENSG00000259035,ENSG00000258718,ENSG00000258841,ENSG00000258977,ENSG00000071537,ENSG00000258605,ENSG00000242163,ENSG00000211448,ENSG00000258416,ENSG00000258637,ENSG00000259106,ENSG00000258419,ENSG00000258829
chr14	81519346	81519709	14:81519346-81519709	ENSG00000258683,ENSG00000259032,ENSG00000258743,ENSG00000258501,ENSG00000241891,ENSG00000259035,ENSG00000258718,ENSG00000258841,ENSG00000258977,ENSG00000071537,ENSG00000258605,ENSG00000242163,ENSG00000258452,ENSG00000211448,ENSG00000259106,ENSG00000258662,ENSG00000258419
chr14	81533531	81534213	14:81533531-81534213	ENSG00000258683,ENSG00000259032,ENSG00000258743,ENSG00000258501,ENSG00000241891,ENSG00000259035,ENSG00000258718,ENSG00000258841,ENSG00000258977,ENSG00000071537,ENSG00000258605,ENSG00000242163,ENSG00000258452,ENSG00000258766,ENSG00000211448,ENSG00000258416,ENSG00000258637,ENSG00000287118,ENSG00000259106,ENSG00000258662,ENSG00000258419,ENSG00000258829
chr14	82389796	82390030	14:82389796-82390030	ENSG00000251895,ENSG00000258532,ENSG00000258549,ENSG00000238561,ENSG00000258426,ENSG00000258600,ENSG00000258683,ENSG00000259032,ENSG00000258743,ENSG00000276782,ENSG00000258501,ENSG00000241891,ENSG00000259035,ENSG00000258718,ENSG00000258841,ENSG00000258977,ENSG00000258416
chr14	83092452	83093133	14:83092452-83093133	ENSG00000185070,ENSG00000258945,ENSG00000205562,ENSG00000259107,ENSG00000258814,ENSG00000258902,ENSG00000259044,ENSG00000271712,ENSG00000258506,ENSG00000251895,ENSG00000259012,ENSG00000258923,ENSG00000258762,ENSG00000285826,ENSG00000258532,ENSG00000258549,ENSG00000238561,ENSG00000252369,ENSG00000258426,ENSG00000258600,ENSG00000258683,ENSG00000259032,ENSG00000258743,ENSG00000276782,ENSG00000258501,ENSG00000241891,ENSG00000259035,ENSG00000258718,ENSG00000258841,ENSG00000258977
chr14	84099566	84100030	14:84099566-84100030	ENSG00000185070,ENSG00000258945,ENSG00000205562,ENSG00000259107,ENSG00000258814,ENSG00000258902,ENSG00000259044,ENSG00000271712,ENSG00000258506,ENSG00000251895,ENSG00000259012,ENSG00000258923,ENSG00000258762,ENSG00000285826,ENSG00000258532,ENSG00000258549,ENSG00000238561,ENSG00000258600,ENSG00000258683,ENSG00000259032,ENSG00000258743,ENSG00000258501,ENSG00000258841
chr14	85829838	85830187	14:85829838-85830187	ENSG00000259028,ENSG00000258958,ENSG00000258912,ENSG00000185070,ENSG00000258945,ENSG00000205562,ENSG00000259107,ENSG00000258814,ENSG00000258902,ENSG00000259044,ENSG00000271712,ENSG00000258506,ENSG00000251895,ENSG00000259012,ENSG00000258923,ENSG00000258762,ENSG00000258532,ENSG00000258549,ENSG00000238561
chr14	85934016	85935110	14:85934016-85935110	ENSG00000258912,ENSG00000258733,ENSG00000185070,ENSG00000258945,ENSG00000205562,ENSG00000259107,ENSG00000258814,ENSG00000258902,ENSG00000259044,ENSG00000271712,ENSG00000258506,ENSG00000251895
chr14	86038342	86038626	14:86038342-86038626	ENSG00000258912,ENSG00000185070,ENSG00000258945,ENSG00000205562,ENSG00000259107,ENSG00000258814,ENSG00000258902,ENSG00000259044,ENSG00000271712,ENSG00000258506,ENSG00000251895,ENSG00000258532,ENSG00000258549,ENSG00000238561
chr14	86174526	86174734	14:86174526-86174734	ENSG00000259077,ENSG00000259028,ENSG00000286582,ENSG00000258912,ENSG00000185070,ENSG00000258945,ENSG00000205562,ENSG00000259107,ENSG00000258814,ENSG00000258902,ENSG00000259044,ENSG00000271712,ENSG00000258506,ENSG00000251895,ENSG00000258549,ENSG00000238561
chr14	86203926	86204244	14:86203926-86204244	ENSG00000259077,ENSG00000258807,ENSG00000258770,ENSG00000259028,ENSG00000258859,ENSG00000258958,ENSG00000258496,ENSG00000259061,ENSG00000286582,ENSG00000258912,ENSG00000185070,ENSG00000258945,ENSG00000205562,ENSG00000259107,ENSG00000258814,ENSG00000258902,ENSG00000259044,ENSG00000271712,ENSG00000258506,ENSG00000251895,ENSG00000258923,ENSG00000258762,ENSG00000258532,ENSG00000258549
chr14	86237919	86238239	14:86237919-86238239	ENSG00000259077,ENSG00000258807,ENSG00000258770,ENSG00000259028,ENSG00000258859,ENSG00000258958,ENSG00000259061,ENSG00000286582,ENSG00000258912,ENSG00000185070,ENSG00000258945,ENSG00000205562,ENSG00000259107,ENSG00000258814,ENSG00000258902,ENSG00000259044,ENSG00000271712,ENSG00000258506,ENSG00000251895,ENSG00000258532,ENSG00000258549,ENSG00000238561
chr14	86242930	86243456	14:86242930-86243456	ENSG00000259077,ENSG00000258807,ENSG00000258770,ENSG00000259028,ENSG00000258859,ENSG00000258958,ENSG00000258496,ENSG00000259061,ENSG00000258994,ENSG00000286582,ENSG00000258912,ENSG00000185070,ENSG00000258945,ENSG00000205562,ENSG00000259107,ENSG00000258814,ENSG00000258902,ENSG00000259044,ENSG00000271712,ENSG00000258506,ENSG00000251895,ENSG00000259012,ENSG00000258923,ENSG00000258762,ENSG00000258532,ENSG00000258549,ENSG00000238561
chr14	86321342	86321630	14:86321342-86321630	ENSG00000259077,ENSG00000258807,ENSG00000258770,ENSG00000259028,ENSG00000258859,ENSG00000258958,ENSG00000258994,ENSG00000286582,ENSG00000258912,ENSG00000185070,ENSG00000258945,ENSG00000205562,ENSG00000259107,ENSG00000258814,ENSG00000258902,ENSG00000259044,ENSG00000271712,ENSG00000258506,ENSG00000251895
chr14	86363811	86364083	14:86363811-86364083	ENSG00000259077,ENSG00000258807,ENSG00000258770,ENSG00000259028,ENSG00000258859,ENSG00000258958,ENSG00000259061,ENSG00000258994,ENSG00000286582,ENSG00000185070,ENSG00000258945,ENSG00000205562,ENSG00000259107,ENSG00000258814,ENSG00000258902,ENSG00000259044,ENSG00000258506
chr14	86733657	86733866	14:86733657-86733866	ENSG00000259077,ENSG00000258807,ENSG00000258770,ENSG00000259028,ENSG00000258859,ENSG00000258958,ENSG00000259061,ENSG00000185070,ENSG00000258945,ENSG00000259107,ENSG00000258902,ENSG00000271712,ENSG00000258506
chr14	86905433	86905852	14:86905433-86905852	ENSG00000259077,ENSG00000258807,ENSG00000258770,ENSG00000259028,ENSG00000258859,ENSG00000258958,ENSG00000258496,ENSG00000259061,ENSG00000258804,ENSG00000258945,ENSG00000258814,ENSG00000259044
chr14	87221558	87221760	14:87221558-87221760	ENSG00000259077,ENSG00000258807,ENSG00000258770,ENSG00000259028,ENSG00000258859,ENSG00000258958,ENSG00000258496,ENSG00000259061,ENSG00000259107
chr14	87952391	87953083	14:87952391-87953083	ENSG00000258975,ENSG00000258867,ENSG00000258826,ENSG00000258407,ENSG00000259096,ENSG00000054983,ENSG00000259077,ENSG00000258807,ENSG00000258770
chr14	87992509	87993528	14:87992509-87993528	ENSG00000258867,ENSG00000258826,ENSG00000258407,ENSG00000140030,ENSG00000252783,ENSG00000054983,ENSG00000259077,ENSG00000258807
chr14	87999380	87999641	14:87999380-87999641	ENSG00000258867,ENSG00000258826,ENSG00000258407,ENSG00000140030,ENSG00000252783,ENSG00000054983
chr14	88005048	88005455	14:88005048-88005455	ENSG00000258867,ENSG00000258826,ENSG00000258407,ENSG00000140030,ENSG00000252783
chr14	88006146	88006777	14:88006146-88006777	ENSG00000258538,ENSG00000258975,ENSG00000258867,ENSG00000258826,ENSG00000258407,ENSG00000140030,ENSG00000252783,ENSG00000054983,ENSG00000259077,ENSG00000258807
chr14	88168674	88168969	14:88168674-88168969	ENSG00000258538,ENSG00000259998,ENSG00000258975,ENSG00000258867,ENSG00000258826,ENSG00000258407,ENSG00000259077,ENSG00000258807
chr14	88189204	88189582	14:88189204-88189582	ENSG00000258538,ENSG00000258975,ENSG00000258867,ENSG00000258826,ENSG00000258807
chr14	88209266	88209664	14:88209266-88209664	ENSG00000258538,ENSG00000258975,ENSG00000258867,ENSG00000258826,ENSG00000259077,ENSG00000258807
chr14	88323637	88323918	14:88323637-88323918	ENSG00000100433,ENSG00000259077
chr14	88385364	88386073	14:88385364-88386073	ENSG00000042317
chr14	88492257	88492589	14:88492257-88492589	ENSG00000278576,ENSG00000100722,ENSG00000258789,ENSG00000222990,ENSG00000258983,ENSG00000070778
chr14	88554411	88554988	14:88554411-88554988	ENSG00000278576,ENSG00000100722,ENSG00000258789,ENSG00000222990,ENSG00000070778
chr14	88562733	88563632	14:88562733-88563632	ENSG00000278576,ENSG00000100722,ENSG00000258789,ENSG00000222990,ENSG00000070778
chr14	88599965	88600289	14:88599965-88600289	ENSG00000278576,ENSG00000100722,ENSG00000222990
chr14	88667565	88668148	14:88667565-88668148	ENSG00000283627,ENSG00000207342,ENSG00000165521,ENSG00000278576,ENSG00000259077
chr14	88668486	88668853	14:88668486-88668853	ENSG00000283627,ENSG00000165521,ENSG00000278576
chr14	88690958	88691194	14:88690958-88691194	-
chr14	88792072	88793442	14:88792072-88793442	ENSG00000283627,ENSG00000207342,ENSG00000165533,ENSG00000200653,ENSG00000274492,ENSG00000165521,ENSG00000278576,ENSG00000258807
chr14	88824259	88824892	14:88824259-88824892	ENSG00000207342,ENSG00000165533,ENSG00000200653,ENSG00000274492,ENSG00000278576,ENSG00000259077
chr14	88868533	88868832	14:88868533-88868832	ENSG00000207342
chr14	89027096	89027839	14:89027096-89027839	ENSG00000230997,ENSG00000258990,ENSG00000283627
chr14	89040298	89041087	14:89040298-89041087	ENSG00000230997,ENSG00000258990,ENSG00000283627
chr14	89164778	89165769	14:89164778-89165769	ENSG00000230997,ENSG00000277801,ENSG00000258990,ENSG00000283627
chr14	89177566	89178003	14:89177566-89178003	ENSG00000230997,ENSG00000277801,ENSG00000053254,ENSG00000258990
chr14	89186749	89187420	14:89186749-89187420	ENSG00000277801,ENSG00000053254,ENSG00000258990
chr14	89258842	89259044	14:89258842-89259044	-
chr14	89264256	89264765	14:89264256-89264765	ENSG00000230997,ENSG00000259151,ENSG00000258990
chr14	89270794	89271205	14:89270794-89271205	ENSG00000259151,ENSG00000258990
chr14	89296420	89296629	14:89296420-89296629	ENSG00000259151
chr14	89303618	89304433	14:89303618-89304433	ENSG00000258380,ENSG00000258752,ENSG00000259151,ENSG00000258990
chr14	89305129	89305664	14:89305129-89305664	ENSG00000258752,ENSG00000259151
chr14	89331568	89331773	14:89331568-89331773	ENSG00000258380,ENSG00000258699,ENSG00000258752
chr14	89359745	89359971	14:89359745-89359971	ENSG00000258699,ENSG00000258752,ENSG00000053254
chr14	89364877	89365776	14:89364877-89365776	ENSG00000258920,ENSG00000258380,ENSG00000258699,ENSG00000258752
chr14	89372649	89372845	14:89372649-89372845	ENSG00000258380,ENSG00000258699,ENSG00000258752
chr14	89383682	89384480	14:89383682-89384480	ENSG00000201351,ENSG00000230997,ENSG00000258920,ENSG00000258380,ENSG00000258699,ENSG00000258752,ENSG00000277801,ENSG00000053254,ENSG00000258990
chr14	89416011	89418206	14:89416011-89418206	ENSG00000258920,ENSG00000258380,ENSG00000053254
chr14	89430417	89431260	14:89430417-89431260	ENSG00000230997,ENSG00000259073,ENSG00000258920,ENSG00000258380,ENSG00000258990
chr14	89443973	89444435	14:89443973-89444435	ENSG00000230997,ENSG00000258990
chr14	89447485	89447734	14:89447485-89447734	-
chr14	89462434	89463082	14:89462434-89463082	ENSG00000201351,ENSG00000230997,ENSG00000259073,ENSG00000258990
chr14	89493844	89494480	14:89493844-89494480	ENSG00000230997,ENSG00000259073,ENSG00000053254,ENSG00000258990
chr14	89504606	89504830	14:89504606-89504830	-
chr14	89510325	89510854	14:89510325-89510854	ENSG00000230997,ENSG00000259073,ENSG00000258990
chr14	89589745	89590120	14:89589745-89590120	ENSG00000230997,ENSG00000259073
chr14	89617805	89618249	14:89617805-89618249	ENSG00000201027,ENSG00000053254
chr14	89618888	89619487	14:89618888-89619487	ENSG00000230997,ENSG00000201027,ENSG00000259073,ENSG00000053254
chr14	89626295	89626824	14:89626295-89626824	ENSG00000230997,ENSG00000258792,ENSG00000201027,ENSG00000259073
chr14	89641631	89641987	14:89641631-89641987	ENSG00000252655,ENSG00000258792
chr14	89652452	89652850	14:89652452-89652850	ENSG00000259050,ENSG00000252655,ENSG00000258792,ENSG00000259073
chr14	89681071	89681800	14:89681071-89681800	ENSG00000230997,ENSG00000259050,ENSG00000200312
chr14	89701310	89702096	14:89701310-89702096	ENSG00000230997,ENSG00000259050,ENSG00000200312,ENSG00000259073
chr14	89720712	89721329	14:89720712-89721329	ENSG00000201351,ENSG00000230997,ENSG00000259050,ENSG00000200312,ENSG00000259073,ENSG00000258990,ENSG00000283627
chr14	89767672	89768203	14:89767672-89768203	ENSG00000230997,ENSG00000259050,ENSG00000258990
chr14	89773349	89774297	14:89773349-89774297	ENSG00000230997,ENSG00000259050,ENSG00000258990
chr14	89939600	89939867	14:89939600-89939867	ENSG00000140025,ENSG00000259053
chr14	89954499	89955197	14:89954499-89955197	ENSG00000042088,ENSG00000140025,ENSG00000259053
chr14	89955564	89956700	14:89955564-89956700	ENSG00000042088,ENSG00000140025,ENSG00000259053
chr14	90060329	90061222	14:90060329-90061222	ENSG00000201351,ENSG00000258544,ENSG00000152315
chr14	90062322	90062966	14:90062322-90062966	ENSG00000201351,ENSG00000258544,ENSG00000152315
chr14	90256441	90256988	14:90256441-90256988	ENSG00000259789,ENSG00000287437,ENSG00000100764,ENSG00000201351,ENSG00000258544
chr14	90331574	90332375	14:90331574-90332375	ENSG00000259163,ENSG00000258935,ENSG00000259789,ENSG00000258424,ENSG00000198668,ENSG00000275198,ENSG00000242571,ENSG00000287437,ENSG00000119720
chr14	90382764	90384249	14:90382764-90384249	ENSG00000259163,ENSG00000258935,ENSG00000259789,ENSG00000258424,ENSG00000198668,ENSG00000275198,ENSG00000242571,ENSG00000287437,ENSG00000119720
chr14	90396620	90398777	14:90396620-90398777	ENSG00000258716,ENSG00000259163,ENSG00000258935,ENSG00000259789,ENSG00000258424,ENSG00000198668,ENSG00000275198,ENSG00000242571,ENSG00000287437
chr14	90452223	90452606	14:90452223-90452606	ENSG00000259789,ENSG00000233208,ENSG00000258678,ENSG00000258424
chr14	90671366	90671743	14:90671366-90671743	ENSG00000258437,ENSG00000259163,ENSG00000258935,ENSG00000165914,ENSG00000259789,ENSG00000258424
chr14	90697456	90697869	14:90697456-90697869	ENSG00000258716,ENSG00000258437,ENSG00000259163,ENSG00000258935,ENSG00000165914,ENSG00000259789,ENSG00000258424,ENSG00000198668,ENSG00000242571,ENSG00000287437
chr14	90758050	90758825	14:90758050-90758825	ENSG00000213315,ENSG00000287663,ENSG00000259163,ENSG00000258935,ENSG00000259789,ENSG00000258424,ENSG00000242571,ENSG00000287437
chr14	90759415	90759812	14:90759415-90759812	ENSG00000213315,ENSG00000287663,ENSG00000259163,ENSG00000258935,ENSG00000259789,ENSG00000258424,ENSG00000242571,ENSG00000287437
chr14	90816015	90816556	14:90816015-90816556	ENSG00000258884,ENSG00000213315,ENSG00000165914,ENSG00000287437
chr14	90827979	90828945	14:90827979-90828945	ENSG00000258884,ENSG00000213315,ENSG00000259163,ENSG00000258935,ENSG00000165914,ENSG00000259789,ENSG00000287437
chr14	90905612	90905905	14:90905612-90905905	ENSG00000252644,ENSG00000100784
chr14	91009322	91010066	14:91009322-91010066	ENSG00000252644,ENSG00000100784,ENSG00000259789
chr14	91022264	91022967	14:91022264-91022967	ENSG00000252644,ENSG00000100784
chr14	91059926	91061213	14:91059926-91061213	ENSG00000252644,ENSG00000133943,ENSG00000100784
chr14	91113809	91115034	14:91113809-91115034	ENSG00000221102,ENSG00000252644,ENSG00000133943
chr14	91124567	91125175	14:91124567-91125175	ENSG00000221102,ENSG00000252644,ENSG00000133943
chr14	91142098	91142607	14:91142098-91142607	ENSG00000221102,ENSG00000252644,ENSG00000133943
chr14	91177472	91177763	14:91177472-91177763	ENSG00000133943
chr14	91228309	91228947	14:91228309-91228947	ENSG00000258875,ENSG00000119714
chr14	91229720	91230229	14:91229720-91230229	ENSG00000286607,ENSG00000258875,ENSG00000119714
chr14	91241810	91242192	14:91241810-91242192	ENSG00000286607,ENSG00000260810,ENSG00000258875,ENSG00000119714
chr14	91243496	91244027	14:91243496-91244027	ENSG00000286607,ENSG00000258875,ENSG00000119714
chr14	91249853	91250449	14:91249853-91250449	ENSG00000286607,ENSG00000260810,ENSG00000258875,ENSG00000119714
chr14	91253044	91253766	14:91253044-91253766	ENSG00000286607,ENSG00000260810,ENSG00000258875,ENSG00000119714
chr14	91264318	91264598	14:91264318-91264598	ENSG00000286607,ENSG00000260810
chr14	91286558	91286934	14:91286558-91286934	ENSG00000015133
chr14	91303316	91303631	14:91303316-91303631	-
chr14	91315802	91316298	14:91315802-91316298	ENSG00000258446,ENSG00000258798,ENSG00000015133
chr14	91317560	91317981	14:91317560-91317981	ENSG00000015133
chr14	91323678	91324469	14:91323678-91324469	ENSG00000258446,ENSG00000258798,ENSG00000015133
chr14	91349604	91349837	14:91349604-91349837	-
chr14	91351049	91351551	14:91351049-91351551	-
chr14	91355293	91355591	14:91355293-91355591	-
chr14	91356317	91356760	14:91356317-91356760	-
chr14	91364064	91364544	14:91364064-91364544	-
chr14	91367153	91367791	14:91367153-91367791	ENSG00000258774,ENSG00000258446,ENSG00000258798,ENSG00000015133
chr14	91372760	91373205	14:91372760-91373205	-
chr14	91373667	91374142	14:91373667-91374142	-
chr14	91377131	91377457	14:91377131-91377457	-
chr14	91378051	91378395	14:91378051-91378395	-
chr14	91388479	91388898	14:91388479-91388898	-
chr14	91399735	91400453	14:91399735-91400453	ENSG00000258446,ENSG00000258798,ENSG00000015133
chr14	91416009	91416642	14:91416009-91416642	ENSG00000258446,ENSG00000258798,ENSG00000015133
chr14	91417481	91419039	14:91417481-91419039	ENSG00000258446,ENSG00000258798,ENSG00000015133
chr14	91427226	91427501	14:91427226-91427501	ENSG00000258446,ENSG00000258798
chr14	91484849	91485072	14:91484849-91485072	ENSG00000100796
chr14	91495431	91495982	14:91495431-91495982	ENSG00000259020,ENSG00000258962,ENSG00000258774,ENSG00000278342,ENSG00000100796
chr14	91509391	91511026	14:91509391-91511026	ENSG00000258774,ENSG00000268295,ENSG00000278342,ENSG00000100796
chr14	91573994	91574440	14:91573994-91574440	ENSG00000275154,ENSG00000258962,ENSG00000258774,ENSG00000268295,ENSG00000133962,ENSG00000279286,ENSG00000278342
chr14	91774070	91774548	14:91774070-91774548	ENSG00000260711,ENSG00000275154,ENSG00000258962,ENSG00000258774,ENSG00000268295,ENSG00000133962
chr14	91817794	91818348	14:91817794-91818348	ENSG00000259020,ENSG00000165929,ENSG00000260711,ENSG00000275154,ENSG00000258962,ENSG00000258774,ENSG00000268295,ENSG00000133962,ENSG00000278342
chr14	91835881	91836925	14:91835881-91836925	ENSG00000165929,ENSG00000260711,ENSG00000275154,ENSG00000258962,ENSG00000258774,ENSG00000133962
chr14	91839831	91840047	14:91839831-91840047	ENSG00000165929,ENSG00000275154,ENSG00000258962
chr14	91872071	91872843	14:91872071-91872843	ENSG00000140092,ENSG00000165929,ENSG00000258962
chr14	91873374	91873882	14:91873374-91873882	ENSG00000140092,ENSG00000165929,ENSG00000260711,ENSG00000275154,ENSG00000258962
chr14	91911444	91911837	14:91911444-91911837	ENSG00000259020,ENSG00000140092,ENSG00000260711,ENSG00000275154,ENSG00000258962,ENSG00000258774,ENSG00000268295,ENSG00000133962,ENSG00000278342
chr14	92039671	92040818	14:92039671-92040818	ENSG00000066427,ENSG00000259020,ENSG00000100815
chr14	92105917	92106904	14:92105917-92106904	ENSG00000165934,ENSG00000183648,ENSG00000066427
chr14	92121456	92122619	14:92121456-92122619	ENSG00000165934,ENSG00000183648,ENSG00000066427,ENSG00000259020
chr14	92400677	92401249	14:92400677-92401249	ENSG00000140090,ENSG00000286630,ENSG00000201097,ENSG00000258481
chr14	92507164	92507801	14:92507164-92507801	ENSG00000100599,ENSG00000286630,ENSG00000201097,ENSG00000258481
chr14	92513387	92514368	14:92513387-92514368	ENSG00000100599,ENSG00000258481
chr14	92531262	92531859	14:92531262-92531859	ENSG00000286630,ENSG00000201097,ENSG00000258481
chr14	92538480	92538867	14:92538480-92538867	-
chr14	92540254	92540449	14:92540254-92540449	-
chr14	92547529	92547746	14:92547529-92547746	-
chr14	92551391	92551733	14:92551391-92551733	ENSG00000100599,ENSG00000201097
chr14	92555391	92556022	14:92555391-92556022	ENSG00000100599,ENSG00000201097
chr14	92563502	92563731	14:92563502-92563731	ENSG00000100599,ENSG00000201097,ENSG00000258481
chr14	92568630	92569485	14:92568630-92569485	ENSG00000100599,ENSG00000286630,ENSG00000201097,ENSG00000258481
chr14	92577367	92577971	14:92577367-92577971	ENSG00000100599,ENSG00000286630,ENSG00000201097,ENSG00000258481
chr14	92609433	92609729	14:92609433-92609729	-
chr14	92615400	92616004	14:92615400-92616004	ENSG00000100599,ENSG00000286630,ENSG00000201097,ENSG00000258481
chr14	92632337	92632615	14:92632337-92632615	ENSG00000258481
chr14	92633179	92633587	14:92633179-92633587	ENSG00000258481
chr14	92651099	92651940	14:92651099-92651940	ENSG00000100599,ENSG00000286630,ENSG00000201097,ENSG00000258481
chr14	92659780	92660091	14:92659780-92660091	ENSG00000100599,ENSG00000286630
chr14	92665113	92666053	14:92665113-92666053	ENSG00000286630,ENSG00000201097,ENSG00000258481
chr14	92670280	92670575	14:92670280-92670575	-
chr14	92677083	92677641	14:92677083-92677641	ENSG00000286630,ENSG00000201097,ENSG00000258481
chr14	92681025	92681349	14:92681025-92681349	-
chr14	92686840	92687414	14:92686840-92687414	-
chr14	92696383	92696670	14:92696383-92696670	ENSG00000100600,ENSG00000258481
chr14	92704189	92704799	14:92704189-92704799	ENSG00000258742,ENSG00000100600,ENSG00000286630,ENSG00000201097,ENSG00000258481
chr14	92747637	92747981	14:92747637-92747981	ENSG00000100600
chr14	92748409	92748786	14:92748409-92748786	ENSG00000100600
chr14	92750239	92751242	14:92750239-92751242	ENSG00000100600
chr14	92768210	92768830	14:92768210-92768830	ENSG00000258742,ENSG00000100600,ENSG00000286630,ENSG00000201097,ENSG00000258481
chr14	92775256	92775783	14:92775256-92775783	ENSG00000258742,ENSG00000066455,ENSG00000100600,ENSG00000201097,ENSG00000258481
chr14	92793783	92794679	14:92793783-92794679	ENSG00000258742,ENSG00000066455,ENSG00000100600
chr14	92911495	92911849	14:92911495-92911849	ENSG00000100604,ENSG00000258499,ENSG00000258742
chr14	92951844	92952303	14:92951844-92952303	ENSG00000240096,ENSG00000258595,ENSG00000100604,ENSG00000258742
chr14	93006969	93007698	14:93006969-93007698	ENSG00000258742
chr14	93033980	93034633	14:93033980-93034633	ENSG00000100605
chr14	93044594	93045090	14:93044594-93045090	ENSG00000100605
chr14	93054074	93054285	14:93054074-93054285	ENSG00000258730,ENSG00000258742
chr14	93066071	93066300	14:93066071-93066300	ENSG00000258730,ENSG00000100605
chr14	93074427	93074789	14:93074427-93074789	ENSG00000258730,ENSG00000100605
chr14	93103534	93104083	14:93103534-93104083	ENSG00000258742
chr14	93114882	93116367	14:93114882-93116367	ENSG00000240096,ENSG00000258595,ENSG00000100605
chr14	93139218	93139463	14:93139218-93139463	ENSG00000241499,ENSG00000240096,ENSG00000258595,ENSG00000100605,ENSG00000100604,ENSG00000258742
chr14	93178165	93178458	14:93178165-93178458	ENSG00000241499,ENSG00000259066,ENSG00000153485,ENSG00000165943
chr14	93184421	93185529	14:93184421-93185529	ENSG00000277826,ENSG00000241499,ENSG00000240096,ENSG00000012963,ENSG00000170270,ENSG00000259066,ENSG00000153485,ENSG00000165943
chr14	93205983	93206396	14:93205983-93206396	ENSG00000241499,ENSG00000240096,ENSG00000012963,ENSG00000170270
chr14	93206739	93207670	14:93206739-93207670	ENSG00000175785,ENSG00000277826,ENSG00000241499,ENSG00000240096,ENSG00000012963,ENSG00000170270,ENSG00000259066,ENSG00000153485,ENSG00000165943
chr14	93212468	93212891	14:93212468-93212891	ENSG00000241499,ENSG00000240096,ENSG00000012963,ENSG00000170270
chr14	93332209	93333434	14:93332209-93333434	ENSG00000175785,ENSG00000277826,ENSG00000252720,ENSG00000187581,ENSG00000278396,ENSG00000133958,ENSG00000241499,ENSG00000011114,ENSG00000240096
chr14	93369375	93370261	14:93369375-93370261	ENSG00000175785,ENSG00000277826,ENSG00000252720,ENSG00000202306,ENSG00000187581,ENSG00000133958,ENSG00000241499
chr14	93375739	93376304	14:93375739-93376304	ENSG00000188488,ENSG00000100665,ENSG00000186910,ENSG00000256357,ENSG00000140093,ENSG00000279593,ENSG00000175785,ENSG00000277826,ENSG00000252720,ENSG00000202306,ENSG00000187581,ENSG00000133958,ENSG00000241499
chr14	93533872	93534314	14:93533872-93534314	ENSG00000175785,ENSG00000277826,ENSG00000252720,ENSG00000187581,ENSG00000241499
chr14	93939453	93940156	14:93939453-93940156	ENSG00000287668,ENSG00000165953,ENSG00000170054,ENSG00000186910,ENSG00000175699,ENSG00000265768,ENSG00000258987,ENSG00000100628,ENSG00000140067,ENSG00000258584,ENSG00000279593,ENSG00000175785,ENSG00000277826
chr14	93955249	93955647	14:93955249-93955647	ENSG00000175699,ENSG00000265768,ENSG00000100628,ENSG00000140067,ENSG00000279593
chr14	93959368	93959785	14:93959368-93959785	ENSG00000175699,ENSG00000265768,ENSG00000100628,ENSG00000140067,ENSG00000258584,ENSG00000279593,ENSG00000175785
chr14	93962747	93963292	14:93962747-93963292	ENSG00000175699,ENSG00000265768,ENSG00000100628,ENSG00000140067,ENSG00000258584,ENSG00000279593,ENSG00000175785
chr14	93967674	93968018	14:93967674-93968018	ENSG00000100665,ENSG00000175699,ENSG00000265768,ENSG00000258987,ENSG00000100628,ENSG00000140067,ENSG00000258584,ENSG00000279593,ENSG00000175785,ENSG00000277826
chr14	93970674	93971390	14:93970674-93971390	ENSG00000175699,ENSG00000265768,ENSG00000100628
chr14	93978256	93978553	14:93978256-93978553	ENSG00000175699,ENSG00000265768,ENSG00000100628,ENSG00000140067,ENSG00000258584,ENSG00000279593
chr14	94001925	94002123	14:94001925-94002123	ENSG00000175699,ENSG00000258987,ENSG00000279593
chr14	94017619	94017887	14:94017619-94017887	-
chr14	94026175	94026746	14:94026175-94026746	ENSG00000187483,ENSG00000196136,ENSG00000288028,ENSG00000273259,ENSG00000188488,ENSG00000100665,ENSG00000287668,ENSG00000165953,ENSG00000170054,ENSG00000186910,ENSG00000256357,ENSG00000197249,ENSG00000140093,ENSG00000165949,ENSG00000165948,ENSG00000089737,ENSG00000089723,ENSG00000175699,ENSG00000140067,ENSG00000258584,ENSG00000279593,ENSG00000175785,ENSG00000277826
chr14	94036506	94036965	14:94036506-94036965	ENSG00000170054,ENSG00000165949,ENSG00000089737,ENSG00000089723
chr14	94080650	94081699	14:94080650-94081699	ENSG00000165949,ENSG00000165948,ENSG00000089737
chr14	94129398	94130228	14:94129398-94130228	ENSG00000287668,ENSG00000170054,ENSG00000256357,ENSG00000119632,ENSG00000165949,ENSG00000165948,ENSG00000089737
chr14	94136626	94137116	14:94136626-94137116	ENSG00000288028,ENSG00000100665,ENSG00000287668,ENSG00000165953,ENSG00000170054,ENSG00000186910,ENSG00000140093,ENSG00000119698,ENSG00000119632,ENSG00000165949,ENSG00000089737,ENSG00000279593
chr14	94173860	94174727	14:94173860-94174727	ENSG00000187483,ENSG00000196136,ENSG00000288028,ENSG00000273259,ENSG00000188488,ENSG00000100665,ENSG00000287668,ENSG00000165953,ENSG00000170054,ENSG00000186910,ENSG00000256357,ENSG00000197249,ENSG00000140093,ENSG00000119698,ENSG00000165949,ENSG00000175785
chr14	94180747	94181208	14:94180747-94181208	ENSG00000287668,ENSG00000165953,ENSG00000170054,ENSG00000186910,ENSG00000256357,ENSG00000197249,ENSG00000170099,ENSG00000140093,ENSG00000119698,ENSG00000165949,ENSG00000279593,ENSG00000175785
chr14	94345918	94346695	14:94345918-94346695	ENSG00000258933,ENSG00000240914,ENSG00000259140,ENSG00000187483,ENSG00000258805,ENSG00000196136,ENSG00000288028,ENSG00000273259,ENSG00000188488,ENSG00000100665,ENSG00000287668,ENSG00000165953,ENSG00000170054,ENSG00000186910,ENSG00000256357,ENSG00000197249,ENSG00000258597,ENSG00000170099,ENSG00000140093,ENSG00000175785
chr14	95143913	95144111	14:95143913-95144111	ENSG00000287111,ENSG00000258615,ENSG00000259143,ENSG00000235706,ENSG00000264607,ENSG00000100697,ENSG00000258866,ENSG00000274379
chr14	95156784	95158381	14:95156784-95158381	ENSG00000287111,ENSG00000258615,ENSG00000259143,ENSG00000235706,ENSG00000264607,ENSG00000100697,ENSG00000258866,ENSG00000258933,ENSG00000274379,ENSG00000285205,ENSG00000133937
chr14	95233788	95234028	14:95233788-95234028	ENSG00000287111,ENSG00000258615,ENSG00000259143,ENSG00000258866,ENSG00000258933,ENSG00000274379,ENSG00000240914,ENSG00000239269,ENSG00000259140
chr14	95265195	95265956	14:95265195-95265956	ENSG00000258869,ENSG00000258691,ENSG00000168398,ENSG00000287111,ENSG00000258615,ENSG00000259143,ENSG00000165959,ENSG00000258866,ENSG00000258933,ENSG00000274379,ENSG00000240914,ENSG00000285205,ENSG00000133937,ENSG00000239269,ENSG00000259140,ENSG00000187483,ENSG00000258805,ENSG00000196136,ENSG00000288028,ENSG00000273259,ENSG00000188488,ENSG00000100665,ENSG00000287668,ENSG00000165953,ENSG00000170054,ENSG00000186910
chr14	95300282	95300570	14:95300282-95300570	ENSG00000287111,ENSG00000258615,ENSG00000259143,ENSG00000165959,ENSG00000274379
chr14	95318761	95319124	14:95318761-95319124	ENSG00000258630,ENSG00000287111,ENSG00000258615,ENSG00000259143,ENSG00000165959
chr14	95319351	95319953	14:95319351-95319953	ENSG00000258630,ENSG00000287111,ENSG00000258615,ENSG00000259143,ENSG00000165959,ENSG00000258866,ENSG00000258933,ENSG00000274379,ENSG00000240914,ENSG00000285205,ENSG00000133937,ENSG00000239269,ENSG00000259140,ENSG00000196136
chr14	95326960	95327437	14:95326960-95327437	ENSG00000258630
chr14	95327733	95328320	14:95327733-95328320	ENSG00000258630,ENSG00000287111,ENSG00000258615,ENSG00000259143,ENSG00000165959,ENSG00000258866,ENSG00000274379,ENSG00000240914,ENSG00000285205,ENSG00000133937,ENSG00000239269,ENSG00000259140,ENSG00000187483,ENSG00000258805,ENSG00000196136,ENSG00000100665
chr14	95361557	95361813	14:95361557-95361813	ENSG00000287111,ENSG00000258615,ENSG00000259143,ENSG00000258866,ENSG00000274379,ENSG00000240914,ENSG00000239269
chr14	95396088	95396586	14:95396088-95396586	ENSG00000258927,ENSG00000287111,ENSG00000258615,ENSG00000259143,ENSG00000258866,ENSG00000258933,ENSG00000274379,ENSG00000240914,ENSG00000285205,ENSG00000133937,ENSG00000239269,ENSG00000259140,ENSG00000187483,ENSG00000258805,ENSG00000196136,ENSG00000288028,ENSG00000273259,ENSG00000188488,ENSG00000100665,ENSG00000287668,ENSG00000165953
chr14	95427137	95427587	14:95427137-95427587	ENSG00000287111,ENSG00000258615,ENSG00000259143,ENSG00000258866,ENSG00000258933,ENSG00000274379,ENSG00000285205,ENSG00000133937,ENSG00000239269,ENSG00000259140,ENSG00000258805,ENSG00000196136,ENSG00000288028,ENSG00000273259,ENSG00000188488,ENSG00000100665,ENSG00000287668
chr14	95442486	95442937	14:95442486-95442937	ENSG00000258927,ENSG00000182512,ENSG00000252481,ENSG00000247092,ENSG00000258572,ENSG00000258866,ENSG00000258933,ENSG00000274379,ENSG00000240914,ENSG00000285205,ENSG00000133937,ENSG00000239269,ENSG00000259140,ENSG00000187483,ENSG00000258805,ENSG00000196136,ENSG00000273259,ENSG00000188488,ENSG00000100665
chr14	95456954	95457284	14:95456954-95457284	ENSG00000259036,ENSG00000270038,ENSG00000258927,ENSG00000182512,ENSG00000258572,ENSG00000176438,ENSG00000287111,ENSG00000259143,ENSG00000258866,ENSG00000258933,ENSG00000274379,ENSG00000240914,ENSG00000285205,ENSG00000133937,ENSG00000239269,ENSG00000259140,ENSG00000187483,ENSG00000258805,ENSG00000196136,ENSG00000288028,ENSG00000273259,ENSG00000188488,ENSG00000100665,ENSG00000287668,ENSG00000165953,ENSG00000186910,ENSG00000256357
chr14	95463116	95463646	14:95463116-95463646	ENSG00000176438
chr14	95464152	95464760	14:95464152-95464760	ENSG00000176438
chr14	95473793	95474220	14:95473793-95474220	ENSG00000176438
chr14	95480180	95480665	14:95480180-95480665	ENSG00000176438,ENSG00000274379,ENSG00000285205,ENSG00000133937,ENSG00000259140
chr14	95486790	95487450	14:95486790-95487450	ENSG00000258927,ENSG00000258572,ENSG00000176438,ENSG00000258866,ENSG00000258933,ENSG00000274379,ENSG00000240914,ENSG00000285205,ENSG00000133937,ENSG00000239269,ENSG00000187483,ENSG00000258805,ENSG00000196136,ENSG00000288028,ENSG00000273259,ENSG00000188488
chr14	95495303	95496013	14:95495303-95496013	ENSG00000287350,ENSG00000258793,ENSG00000100739,ENSG00000259036,ENSG00000258412,ENSG00000258691,ENSG00000168398,ENSG00000270038,ENSG00000258927,ENSG00000182512,ENSG00000252481,ENSG00000247092,ENSG00000258572,ENSG00000176438,ENSG00000287111,ENSG00000258866,ENSG00000258933,ENSG00000274379,ENSG00000240914,ENSG00000285205,ENSG00000133937,ENSG00000239269,ENSG00000259140,ENSG00000187483,ENSG00000258805,ENSG00000196136,ENSG00000288028,ENSG00000273259,ENSG00000188488,ENSG00000100665,ENSG00000287668,ENSG00000165953,ENSG00000170054
chr14	95503348	95503678	14:95503348-95503678	ENSG00000258572,ENSG00000285205,ENSG00000133937,ENSG00000273259
chr14	95515878	95516833	14:95515878-95516833	ENSG00000182512,ENSG00000252481,ENSG00000247092,ENSG00000258572,ENSG00000176438
chr14	95527396	95527627	14:95527396-95527627	ENSG00000182512,ENSG00000252481,ENSG00000247092
chr14	95534371	95535404	14:95534371-95535404	ENSG00000182512,ENSG00000252481,ENSG00000247092,ENSG00000258572,ENSG00000240914,ENSG00000285205,ENSG00000133937,ENSG00000239269,ENSG00000259140,ENSG00000288028,ENSG00000273259,ENSG00000188488
chr14	95560864	95561226	14:95560864-95561226	ENSG00000258729,ENSG00000258793,ENSG00000100739,ENSG00000258788,ENSG00000213231,ENSG00000277468,ENSG00000270038,ENSG00000258927,ENSG00000258390
chr14	95576998	95577537	14:95576998-95577537	ENSG00000259036,ENSG00000258691,ENSG00000213231,ENSG00000270038,ENSG00000258927,ENSG00000258390
chr14	95662602	95662995	14:95662602-95662995	ENSG00000213231,ENSG00000277468,ENSG00000259084,ENSG00000275033,ENSG00000187621,ENSG00000270038,ENSG00000258927
chr14	95664411	95664849	14:95664411-95664849	ENSG00000213231,ENSG00000277468,ENSG00000259084,ENSG00000275033,ENSG00000187621,ENSG00000270038,ENSG00000258927
chr14	95695969	95696397	14:95695969-95696397	ENSG00000257275,ENSG00000100721,ENSG00000213231,ENSG00000277468,ENSG00000270038,ENSG00000258927
chr14	95707471	95707759	14:95707471-95707759	ENSG00000257275,ENSG00000100721,ENSG00000213231,ENSG00000258927
chr14	95711528	95712042	14:95711528-95712042	ENSG00000257275,ENSG00000100721,ENSG00000213231
chr14	95713901	95714436	14:95713901-95714436	ENSG00000257275,ENSG00000100721,ENSG00000213231,ENSG00000277468,ENSG00000270038,ENSG00000258927
chr14	95725766	95726417	14:95725766-95726417	ENSG00000197176,ENSG00000258869,ENSG00000258379,ENSG00000287350,ENSG00000223299,ENSG00000259036,ENSG00000258788,ENSG00000258691,ENSG00000258516,ENSG00000257275,ENSG00000100721,ENSG00000213231,ENSG00000277468,ENSG00000270038,ENSG00000258927,ENSG00000258866,ENSG00000258933,ENSG00000274379,ENSG00000240914,ENSG00000259140,ENSG00000187483,ENSG00000196136,ENSG00000288028,ENSG00000188488,ENSG00000287668,ENSG00000165953,ENSG00000186910
chr14	95876032	95876806	14:95876032-95876806	ENSG00000250366,ENSG00000258516
chr14	96012686	96013090	14:96012686-96013090	ENSG00000223299,ENSG00000258729,ENSG00000258793,ENSG00000100739,ENSG00000259036,ENSG00000258788,ENSG00000258412,ENSG00000258691,ENSG00000168398,ENSG00000271358
chr14	96039177	96039604	14:96039177-96039604	ENSG00000258729,ENSG00000258793,ENSG00000100739,ENSG00000259036,ENSG00000258788,ENSG00000258412,ENSG00000258691,ENSG00000168398,ENSG00000227051
chr14	96126415	96126912	14:96126415-96126912	ENSG00000287501,ENSG00000241757,ENSG00000287350,ENSG00000223299,ENSG00000240051,ENSG00000258729,ENSG00000258793,ENSG00000100739,ENSG00000259036,ENSG00000258788,ENSG00000258412,ENSG00000258691,ENSG00000168398
chr14	96362781	96363989	14:96362781-96363989	ENSG00000240051,ENSG00000140057,ENSG00000222276,ENSG00000100744,ENSG00000066739,ENSG00000258729,ENSG00000258793,ENSG00000100739,ENSG00000259036,ENSG00000258788,ENSG00000258691,ENSG00000168398
chr14	96391146	96392389	14:96391146-96392389	ENSG00000287350,ENSG00000258702,ENSG00000240051,ENSG00000259059,ENSG00000140057,ENSG00000222276,ENSG00000100744,ENSG00000066739,ENSG00000258729,ENSG00000258793,ENSG00000100739,ENSG00000259036,ENSG00000258788,ENSG00000258412,ENSG00000258691,ENSG00000168398
chr14	96424133	96424623	14:96424133-96424623	ENSG00000197176,ENSG00000287501,ENSG00000258869,ENSG00000287350,ENSG00000223299,ENSG00000258702,ENSG00000240051,ENSG00000259059,ENSG00000222276,ENSG00000066739,ENSG00000258729,ENSG00000258793,ENSG00000100739,ENSG00000259036,ENSG00000258788,ENSG00000258412,ENSG00000258691,ENSG00000168398
chr14	96486822	96487039	14:96486822-96487039	ENSG00000287350,ENSG00000223299,ENSG00000258702,ENSG00000240051,ENSG00000140057,ENSG00000258793
chr14	96493006	96493573	14:96493006-96493573	ENSG00000287350,ENSG00000223299,ENSG00000258702,ENSG00000090060,ENSG00000260806,ENSG00000240051,ENSG00000100739
chr14	96501723	96503179	14:96501723-96503179	ENSG00000287350,ENSG00000223299,ENSG00000258702,ENSG00000090060,ENSG00000260806,ENSG00000240051,ENSG00000258729
chr14	96520100	96520474	14:96520100-96520474	ENSG00000287350,ENSG00000223299,ENSG00000258702,ENSG00000090060,ENSG00000260806,ENSG00000240051
chr14	96741441	96742004	14:96741441-96742004	ENSG00000246084,ENSG00000197176,ENSG00000287501,ENSG00000258869,ENSG00000258379,ENSG00000258979,ENSG00000287350,ENSG00000223299,ENSG00000258702
chr14	96762671	96762988	14:96762671-96762988	ENSG00000259026,ENSG00000258393,ENSG00000246084,ENSG00000197176,ENSG00000287501,ENSG00000258869,ENSG00000258379,ENSG00000246223,ENSG00000259097,ENSG00000241757,ENSG00000258795,ENSG00000176605,ENSG00000237342,ENSG00000278990,ENSG00000259119,ENSG00000288034,ENSG00000100749,ENSG00000287772,ENSG00000258979,ENSG00000287350,ENSG00000223299,ENSG00000258702
chr14	96797016	96798141	14:96797016-96798141	ENSG00000100749,ENSG00000287350,ENSG00000223299,ENSG00000258702
chr14	96962405	96962811	14:96962405-96962811	ENSG00000259026,ENSG00000258393,ENSG00000259110,ENSG00000246084,ENSG00000197176,ENSG00000287501,ENSG00000258869,ENSG00000258379,ENSG00000246223,ENSG00000259097,ENSG00000258511,ENSG00000241757,ENSG00000258795,ENSG00000176605,ENSG00000237342,ENSG00000278990,ENSG00000259119,ENSG00000232573,ENSG00000234648,ENSG00000287991,ENSG00000229402,ENSG00000288034,ENSG00000280070,ENSG00000287350,ENSG00000223299,ENSG00000258702
chr14	97177588	97177872	14:97177588-97177872	ENSG00000259026,ENSG00000258393,ENSG00000259110,ENSG00000285584,ENSG00000246084,ENSG00000197176,ENSG00000287501,ENSG00000258869,ENSG00000258379,ENSG00000246223,ENSG00000259097,ENSG00000258511,ENSG00000241757,ENSG00000258795,ENSG00000176605,ENSG00000237342,ENSG00000278990,ENSG00000259119,ENSG00000232573,ENSG00000234648,ENSG00000287991,ENSG00000229402,ENSG00000288034,ENSG00000280070,ENSG00000287350,ENSG00000223299
chr14	99272187	99272392	14:99272187-99272392	ENSG00000246084,ENSG00000197176,ENSG00000287501,ENSG00000258869,ENSG00000258379,ENSG00000246223,ENSG00000259097,ENSG00000258511,ENSG00000241757,ENSG00000258795,ENSG00000176605,ENSG00000237342,ENSG00000278990,ENSG00000259119,ENSG00000232573,ENSG00000234648,ENSG00000287991,ENSG00000229402,ENSG00000127152,ENSG00000235785
chr14	99320165	99321066	14:99320165-99321066	ENSG00000246084,ENSG00000197176,ENSG00000287501,ENSG00000258869,ENSG00000258379,ENSG00000246223,ENSG00000259097,ENSG00000258511,ENSG00000241757,ENSG00000258795,ENSG00000176605,ENSG00000237342,ENSG00000278990,ENSG00000259119,ENSG00000232573,ENSG00000234648,ENSG00000287991,ENSG00000229402,ENSG00000235785,ENSG00000258383,ENSG00000272439
chr14	99420948	99421164	14:99420948-99421164	ENSG00000246084,ENSG00000258869,ENSG00000258379,ENSG00000246223,ENSG00000259097,ENSG00000258511,ENSG00000241757,ENSG00000258795,ENSG00000176605,ENSG00000237342,ENSG00000278990,ENSG00000259119,ENSG00000232573,ENSG00000234648,ENSG00000287991,ENSG00000229402,ENSG00000272439,ENSG00000182218
chr14	99480479	99481651	14:99480479-99481651	ENSG00000176605,ENSG00000237342,ENSG00000278990,ENSG00000259119,ENSG00000232573,ENSG00000234648,ENSG00000287991,ENSG00000229402,ENSG00000183576,ENSG00000272439,ENSG00000090061,ENSG00000182218
chr14	99518358	99518784	14:99518358-99518784	ENSG00000272439,ENSG00000205476,ENSG00000258749,ENSG00000200506,ENSG00000182218
chr14	99594944	99595285	14:99594944-99595285	ENSG00000205476,ENSG00000200506,ENSG00000247970,ENSG00000182218
chr14	99603815	99605651	14:99603815-99605651	ENSG00000241757,ENSG00000258795,ENSG00000176605,ENSG00000237342,ENSG00000278990,ENSG00000259119,ENSG00000232573,ENSG00000234648,ENSG00000287991,ENSG00000229402,ENSG00000205476,ENSG00000200506,ENSG00000247970,ENSG00000182218
chr14	99682861	99683089	14:99682861-99683089	ENSG00000182218,ENSG00000036530,ENSG00000258672
chr14	99683683	99684699	14:99683683-99684699	ENSG00000237342,ENSG00000278990,ENSG00000259119,ENSG00000287991,ENSG00000229402,ENSG00000182218,ENSG00000036530,ENSG00000258672
chr14	99793182	99793781	14:99793182-99793781	ENSG00000237342,ENSG00000278990,ENSG00000232573,ENSG00000234648,ENSG00000182218,ENSG00000258672,ENSG00000066629
chr14	99946560	99947207	14:99946560-99947207	ENSG00000199836,ENSG00000271198
chr14	99971271	99972139	14:99971271-99972139	ENSG00000271198,ENSG00000196405,ENSG00000242888,ENSG00000258693
chr14	99995720	99996020	14:99995720-99996020	ENSG00000278990,ENSG00000259119,ENSG00000232573,ENSG00000234648,ENSG00000287991,ENSG00000229402,ENSG00000271198,ENSG00000242888,ENSG00000258693,ENSG00000265154,ENSG00000199082,ENSG00000258500,ENSG00000253075,ENSG00000185559,ENSG00000266461,ENSG00000258663,ENSG00000207989,ENSG00000283159,ENSG00000276225,ENSG00000275662,ENSG00000275134,ENSG00000199005,ENSG00000201672,ENSG00000272474,ENSG00000200215,ENSG00000200632,ENSG00000200367,ENSG00000200823,ENSG00000201839,ENSG00000200832,ENSG00000199798,ENSG00000200150,ENSG00000201263,ENSG00000199593,ENSG00000201557,ENSG00000199914,ENSG00000201569,ENSG00000202142,ENSG00000199942,ENSG00000201500,ENSG00000201036,ENSG00000201710,ENSG00000202048,ENSG00000272344,ENSG00000202293,ENSG00000200406,ENSG00000201899,ENSG00000201689,ENSG00000201318,ENSG00000200089,ENSG00000222095,ENSG00000199088,ENSG00000199109,ENSG00000207749,ENSG00000198982,ENSG00000221745,ENSG00000199069,ENSG00000211582,ENSG00000207761,ENSG00000207762,ENSG00000194717,ENSG00000258861,ENSG00000199020,ENSG00000207754,ENSG00000202560,ENSG00000216099,ENSG00000207587,ENSG00000207646
chr14	100058826	100059114	14:100058826-100059114	ENSG00000196405,ENSG00000265154,ENSG00000199082
chr14	100064959	100065611	14:100064959-100065611	ENSG00000196405,ENSG00000258560,ENSG00000265154,ENSG00000199082
chr14	100068605	100069003	14:100068605-100069003	ENSG00000196405,ENSG00000258560
chr14	100072807	100073450	14:100072807-100073450	ENSG00000196405,ENSG00000258560,ENSG00000265154,ENSG00000199082
chr14	100078939	100079356	14:100078939-100079356	ENSG00000196405,ENSG00000258560,ENSG00000265154,ENSG00000199082
chr14	100108350	100108692	14:100108350-100108692	ENSG00000271198,ENSG00000196405,ENSG00000265154,ENSG00000199082
chr14	100147178	100147578	14:100147178-100147578	ENSG00000196405,ENSG00000168350
chr14	100157818	100158143	14:100157818-100158143	ENSG00000168350
chr14	100158850	100160073	14:100158850-100160073	ENSG00000232573,ENSG00000234648,ENSG00000168350
chr14	100165407	100165685	14:100165407-100165685	ENSG00000168350
chr14	100166348	100167191	14:100166348-100167191	ENSG00000168350
chr14	100192700	100193479	14:100192700-100193479	ENSG00000237342,ENSG00000259119,ENSG00000229402,ENSG00000271198,ENSG00000265154,ENSG00000199082,ENSG00000258982,ENSG00000100811,ENSG00000258904,ENSG00000283840,ENSG00000258581,ENSG00000258620,ENSG00000258500,ENSG00000253075,ENSG00000258717,ENSG00000214548,ENSG00000266461,ENSG00000275161,ENSG00000274884,ENSG00000276919,ENSG00000258663,ENSG00000207989,ENSG00000283159,ENSG00000254656,ENSG00000208001,ENSG00000207569,ENSG00000207608,ENSG00000272458,ENSG00000207942,ENSG00000225746,ENSG00000276225,ENSG00000275662,ENSG00000275134,ENSG00000199005,ENSG00000202191,ENSG00000200823,ENSG00000201839,ENSG00000200832,ENSG00000199798,ENSG00000200150,ENSG00000201263,ENSG00000201240,ENSG00000200279,ENSG00000200608,ENSG00000202270,ENSG00000201247,ENSG00000199593,ENSG00000201557,ENSG00000199914,ENSG00000201569,ENSG00000202142,ENSG00000199942,ENSG00000201500,ENSG00000201036,ENSG00000201710,ENSG00000222185,ENSG00000199088,ENSG00000199109,ENSG00000207749,ENSG00000221036,ENSG00000212040,ENSG00000207743,ENSG00000207742,ENSG00000283170,ENSG00000207993,ENSG00000241494
chr14	100213923	100214885	14:100213923-100214885	ENSG00000278990,ENSG00000232573,ENSG00000234648,ENSG00000287991,ENSG00000229402,ENSG00000271198,ENSG00000258982,ENSG00000100811,ENSG00000258904,ENSG00000283840,ENSG00000258581,ENSG00000258620,ENSG00000258500,ENSG00000258576,ENSG00000258717,ENSG00000185559,ENSG00000214548,ENSG00000266461,ENSG00000275161,ENSG00000274884,ENSG00000276919,ENSG00000207989,ENSG00000199151,ENSG00000283159,ENSG00000225746,ENSG00000276225,ENSG00000275662,ENSG00000275134,ENSG00000201672,ENSG00000272474,ENSG00000200215,ENSG00000200632,ENSG00000200367,ENSG00000201950,ENSG00000199575,ENSG00000199798,ENSG00000200150,ENSG00000201263,ENSG00000199390,ENSG00000201240,ENSG00000200279,ENSG00000200608,ENSG00000202270,ENSG00000201247,ENSG00000202142,ENSG00000199942,ENSG00000201500,ENSG00000201036,ENSG00000201710,ENSG00000200612,ENSG00000200413,ENSG00000200636,ENSG00000200480,ENSG00000222185,ENSG00000198982,ENSG00000221745,ENSG00000199069,ENSG00000211582,ENSG00000207761,ENSG00000207762,ENSG00000194717,ENSG00000283279,ENSG00000258861,ENSG00000199020,ENSG00000207754,ENSG00000202560,ENSG00000216099,ENSG00000207587,ENSG00000207646
chr14	100221403	100222106	14:100221403-100222106	ENSG00000258982,ENSG00000100811,ENSG00000258904,ENSG00000283840,ENSG00000258620,ENSG00000202142,ENSG00000199942,ENSG00000201500,ENSG00000201036,ENSG00000201710
chr14	100238058	100239196	14:100238058-100239196	ENSG00000258982,ENSG00000100811,ENSG00000258904,ENSG00000283840,ENSG00000258581,ENSG00000258717
chr14	100239941	100240656	14:100239941-100240656	ENSG00000258982,ENSG00000100811,ENSG00000258904,ENSG00000283840
chr14	100285089	100285916	14:100285089-100285916	ENSG00000100811,ENSG00000258904,ENSG00000283840,ENSG00000259052,ENSG00000197119,ENSG00000258504,ENSG00000198984,ENSG00000140105,ENSG00000258581,ENSG00000176473,ENSG00000258620,ENSG00000258500,ENSG00000253075,ENSG00000258717,ENSG00000185559,ENSG00000274884,ENSG00000276919,ENSG00000201689,ENSG00000201318,ENSG00000200089,ENSG00000222095
chr14	100294163	100294426	14:100294163-100294426	ENSG00000258904,ENSG00000283840,ENSG00000259052,ENSG00000197119,ENSG00000258504
chr14	100297083	100297764	14:100297083-100297764	ENSG00000258904,ENSG00000283840,ENSG00000259052,ENSG00000197119,ENSG00000258504,ENSG00000198984,ENSG00000258581,ENSG00000258620
chr14	100305569	100307228	14:100305569-100307228	ENSG00000258904,ENSG00000283840,ENSG00000197119,ENSG00000198984,ENSG00000243976,ENSG00000140105,ENSG00000258581,ENSG00000176473,ENSG00000258620
chr14	100312246	100312524	14:100312246-100312524	ENSG00000197119,ENSG00000198984,ENSG00000243976,ENSG00000140107,ENSG00000258581
chr14	100318036	100318666	14:100318036-100318666	ENSG00000258904,ENSG00000283840,ENSG00000197119,ENSG00000198984,ENSG00000243976,ENSG00000140107,ENSG00000258666,ENSG00000140105,ENSG00000258581,ENSG00000176473,ENSG00000258620,ENSG00000258500,ENSG00000258717
chr14	100332526	100333258	14:100332526-100333258	ENSG00000258904,ENSG00000283840,ENSG00000243976,ENSG00000140107,ENSG00000258666,ENSG00000140105,ENSG00000258521,ENSG00000258581,ENSG00000258620,ENSG00000258500,ENSG00000253075,ENSG00000258717,ENSG00000185559,ENSG00000266461,ENSG00000275161,ENSG00000274884,ENSG00000276919,ENSG00000199151
chr14	100341389	100341914	14:100341389-100341914	ENSG00000258904,ENSG00000140107,ENSG00000258666,ENSG00000140105,ENSG00000258521,ENSG00000258581,ENSG00000176473,ENSG00000258620,ENSG00000253075,ENSG00000185559,ENSG00000207989,ENSG00000208001,ENSG00000207569,ENSG00000207608,ENSG00000272458,ENSG00000207942,ENSG00000200632,ENSG00000200367
chr14	100375515	100376683	14:100375515-100376683	ENSG00000258904,ENSG00000283840,ENSG00000140105,ENSG00000258581,ENSG00000176473,ENSG00000258620,ENSG00000258500,ENSG00000253075,ENSG00000258576,ENSG00000196273,ENSG00000258717
chr14	100383837	100384111	14:100383837-100384111	ENSG00000140105,ENSG00000258581,ENSG00000176473,ENSG00000258620,ENSG00000253075,ENSG00000196273,ENSG00000258717
chr14	100546297	100546813	14:100546297-100546813	ENSG00000258620,ENSG00000258500,ENSG00000253075,ENSG00000183092,ENSG00000259031,ENSG00000258576,ENSG00000196273,ENSG00000258717,ENSG00000185559,ENSG00000214548,ENSG00000266461,ENSG00000275161,ENSG00000274884,ENSG00000276919,ENSG00000258399,ENSG00000207989,ENSG00000199151,ENSG00000254656,ENSG00000276225,ENSG00000275662,ENSG00000275134,ENSG00000199005,ENSG00000200823,ENSG00000201839,ENSG00000200832
chr14	100548003	100548203	14:100548003-100548203	ENSG00000258620,ENSG00000258500,ENSG00000253075,ENSG00000183092,ENSG00000259031,ENSG00000258576,ENSG00000196273,ENSG00000258717,ENSG00000185559,ENSG00000214548,ENSG00000266461,ENSG00000275161,ENSG00000258399,ENSG00000276225
chr14	100640312	100640692	14:100640312-100640692	ENSG00000258620,ENSG00000258500,ENSG00000253075,ENSG00000259031,ENSG00000258576,ENSG00000196273,ENSG00000258717,ENSG00000185559,ENSG00000214548,ENSG00000266461,ENSG00000275161,ENSG00000274884,ENSG00000276919,ENSG00000258663,ENSG00000258399,ENSG00000211574,ENSG00000207989,ENSG00000199151,ENSG00000283159,ENSG00000254656,ENSG00000208001,ENSG00000207569,ENSG00000207608,ENSG00000272458,ENSG00000207942,ENSG00000225746,ENSG00000276225,ENSG00000275662,ENSG00000275134,ENSG00000199005,ENSG00000202191,ENSG00000212384,ENSG00000201700,ENSG00000201672,ENSG00000272474,ENSG00000200215,ENSG00000200632,ENSG00000200367,ENSG00000201950,ENSG00000199575,ENSG00000199798,ENSG00000200150,ENSG00000201263,ENSG00000199390,ENSG00000201240,ENSG00000200279,ENSG00000200608,ENSG00000202270,ENSG00000201247,ENSG00000199593,ENSG00000201557,ENSG00000199914,ENSG00000201569,ENSG00000202048,ENSG00000272344,ENSG00000202293,ENSG00000200406,ENSG00000201899,ENSG00000201689,ENSG00000201318,ENSG00000200089,ENSG00000222095,ENSG00000222185,ENSG00000199088,ENSG00000199109,ENSG00000207749,ENSG00000198982,ENSG00000221745,ENSG00000199069,ENSG00000211582,ENSG00000207761,ENSG00000207762,ENSG00000194717,ENSG00000221036,ENSG00000212040,ENSG00000207743,ENSG00000207742,ENSG00000283170,ENSG00000207993,ENSG00000276352,ENSG00000208027,ENSG00000208004,ENSG00000207978,ENSG00000199107,ENSG00000199012,ENSG00000199025,ENSG00000199092,ENSG00000207959,ENSG00000223403,ENSG00000230805
chr14	101120646	101121565	14:101120646-101121565	ENSG00000258717,ENSG00000185559,ENSG00000214548,ENSG00000266461,ENSG00000275161,ENSG00000274884,ENSG00000276919,ENSG00000258663,ENSG00000258399,ENSG00000211574,ENSG00000207989,ENSG00000199151,ENSG00000283159,ENSG00000254656,ENSG00000208001,ENSG00000207569,ENSG00000207608,ENSG00000272458,ENSG00000207942,ENSG00000225746,ENSG00000276225,ENSG00000275662,ENSG00000275134,ENSG00000199005,ENSG00000202191,ENSG00000212384,ENSG00000201700,ENSG00000201672,ENSG00000272474,ENSG00000200215,ENSG00000200632,ENSG00000200367,ENSG00000201950,ENSG00000199575,ENSG00000200823,ENSG00000201839,ENSG00000200832,ENSG00000199798,ENSG00000200150,ENSG00000201263,ENSG00000199390,ENSG00000201240,ENSG00000200279,ENSG00000200608,ENSG00000202270,ENSG00000201247,ENSG00000199593,ENSG00000201557,ENSG00000199914,ENSG00000201569,ENSG00000202142,ENSG00000199942,ENSG00000201500,ENSG00000201036,ENSG00000201710,ENSG00000202048,ENSG00000272344,ENSG00000202293,ENSG00000200406,ENSG00000201899,ENSG00000200612,ENSG00000200413,ENSG00000200636,ENSG00000200480,ENSG00000201689,ENSG00000201318,ENSG00000200089,ENSG00000222095,ENSG00000222185,ENSG00000199088,ENSG00000199109,ENSG00000207749,ENSG00000198982,ENSG00000221745,ENSG00000199069,ENSG00000211582,ENSG00000207761,ENSG00000207762,ENSG00000194717,ENSG00000221036,ENSG00000212040,ENSG00000207743,ENSG00000283279,ENSG00000283561,ENSG00000207934,ENSG00000283556,ENSG00000283588,ENSG00000215957,ENSG00000221525,ENSG00000221614,ENSG00000258861,ENSG00000199020,ENSG00000207754,ENSG00000202560,ENSG00000216099,ENSG00000207587,ENSG00000207646,ENSG00000207742,ENSG00000283170,ENSG00000207993,ENSG00000276352,ENSG00000208027,ENSG00000208004,ENSG00000207978,ENSG00000207961,ENSG00000199015,ENSG00000216179,ENSG00000199107,ENSG00000199012,ENSG00000199025,ENSG00000199092,ENSG00000207959,ENSG00000223403,ENSG00000230805,ENSG00000288302,ENSG00000259004,ENSG00000286551,ENSG00000277754,ENSG00000288252,ENSG00000288245,ENSG00000258681,ENSG00000258497,ENSG00000258460,ENSG00000259023,ENSG00000259082,ENSG00000259166,ENSG00000258498,ENSG00000283857,ENSG00000197406
chr14	101360917	101361493	14:101360917-101361493	ENSG00000253075,ENSG00000196273,ENSG00000258717,ENSG00000185559,ENSG00000214548,ENSG00000266461,ENSG00000275161,ENSG00000274884,ENSG00000276919,ENSG00000258663,ENSG00000258399,ENSG00000211574,ENSG00000207989,ENSG00000199151,ENSG00000283159,ENSG00000254656,ENSG00000208001,ENSG00000207569,ENSG00000207608,ENSG00000272458,ENSG00000207942,ENSG00000225746,ENSG00000276225,ENSG00000275662,ENSG00000275134,ENSG00000199005,ENSG00000202191,ENSG00000212384,ENSG00000201700,ENSG00000201672,ENSG00000272474,ENSG00000200215,ENSG00000200632,ENSG00000200367,ENSG00000201950,ENSG00000199575,ENSG00000200823,ENSG00000201839,ENSG00000200832,ENSG00000199798,ENSG00000200150,ENSG00000201263,ENSG00000199390,ENSG00000201240,ENSG00000200279,ENSG00000200608,ENSG00000202270,ENSG00000201247,ENSG00000199593,ENSG00000201557,ENSG00000199914,ENSG00000201569,ENSG00000202142,ENSG00000199942,ENSG00000201500,ENSG00000201036,ENSG00000201710,ENSG00000202048,ENSG00000272344,ENSG00000202293,ENSG00000200406,ENSG00000201899,ENSG00000200612,ENSG00000200413,ENSG00000200636,ENSG00000200480,ENSG00000201689,ENSG00000201318,ENSG00000200089,ENSG00000222095,ENSG00000222185,ENSG00000199088,ENSG00000199109,ENSG00000207749,ENSG00000198982,ENSG00000221745,ENSG00000199069,ENSG00000211582,ENSG00000207761,ENSG00000207762,ENSG00000194717,ENSG00000221036,ENSG00000212040,ENSG00000207743,ENSG00000283279,ENSG00000283561,ENSG00000207934,ENSG00000283556,ENSG00000283588,ENSG00000215957,ENSG00000221525,ENSG00000221614,ENSG00000258861,ENSG00000199020,ENSG00000207754,ENSG00000202560,ENSG00000216099,ENSG00000207587,ENSG00000207646,ENSG00000207742,ENSG00000283170,ENSG00000207993,ENSG00000276352,ENSG00000208027,ENSG00000208004,ENSG00000207978,ENSG00000207961,ENSG00000199015,ENSG00000216179,ENSG00000199107,ENSG00000199012,ENSG00000199025,ENSG00000199092,ENSG00000207959,ENSG00000223403,ENSG00000230805,ENSG00000286551,ENSG00000277754,ENSG00000288252,ENSG00000288245,ENSG00000258681,ENSG00000258497,ENSG00000258460,ENSG00000259023,ENSG00000259082,ENSG00000259166,ENSG00000258498,ENSG00000283857,ENSG00000197406
chr14	101628552	101628867	14:101628552-101628867	ENSG00000258620,ENSG00000258500,ENSG00000253075,ENSG00000196273,ENSG00000258717,ENSG00000185559,ENSG00000214548,ENSG00000266461,ENSG00000275161,ENSG00000274884,ENSG00000276919,ENSG00000258663,ENSG00000258399,ENSG00000211574,ENSG00000207989,ENSG00000199151,ENSG00000283159,ENSG00000254656,ENSG00000208001,ENSG00000207569,ENSG00000207608,ENSG00000272458,ENSG00000207942,ENSG00000225746,ENSG00000276225,ENSG00000275662,ENSG00000275134,ENSG00000199005,ENSG00000202191,ENSG00000212384,ENSG00000201700,ENSG00000201672,ENSG00000272474,ENSG00000200215,ENSG00000200632,ENSG00000200367,ENSG00000201950,ENSG00000199575,ENSG00000200823,ENSG00000201839,ENSG00000200832,ENSG00000199798,ENSG00000200150,ENSG00000201263,ENSG00000199390,ENSG00000201240,ENSG00000200279,ENSG00000200608,ENSG00000202270,ENSG00000201247,ENSG00000199593,ENSG00000201557,ENSG00000199914,ENSG00000201569,ENSG00000202142,ENSG00000199942,ENSG00000201500,ENSG00000201036,ENSG00000201710,ENSG00000202048,ENSG00000272344,ENSG00000202293,ENSG00000200406,ENSG00000201899,ENSG00000200612,ENSG00000200413,ENSG00000200636,ENSG00000200480,ENSG00000201689,ENSG00000201318,ENSG00000200089,ENSG00000222095,ENSG00000222185,ENSG00000199088,ENSG00000199109,ENSG00000207749,ENSG00000198982,ENSG00000221745,ENSG00000199069,ENSG00000211582,ENSG00000207761,ENSG00000207762,ENSG00000194717,ENSG00000221036,ENSG00000212040,ENSG00000207743,ENSG00000283279,ENSG00000283561,ENSG00000207934,ENSG00000283556,ENSG00000283588,ENSG00000215957,ENSG00000221525,ENSG00000221614,ENSG00000258861,ENSG00000199020,ENSG00000207754,ENSG00000202560,ENSG00000216099,ENSG00000207587,ENSG00000207646,ENSG00000207742,ENSG00000283170,ENSG00000207993,ENSG00000276352,ENSG00000208027,ENSG00000208004,ENSG00000207978,ENSG00000207961,ENSG00000199015,ENSG00000216179,ENSG00000199107,ENSG00000199012,ENSG00000199025,ENSG00000199092,ENSG00000207959,ENSG00000223403,ENSG00000230805,ENSG00000286551,ENSG00000277754,ENSG00000288252,ENSG00000288245,ENSG00000258681,ENSG00000258497,ENSG00000258460,ENSG00000259023,ENSG00000259082,ENSG00000259166,ENSG00000258498,ENSG00000283857,ENSG00000197406,ENSG00000258919,ENSG00000241494
chr14	101705801	101706392	14:101705801-101706392	ENSG00000202191,ENSG00000258404,ENSG00000241494,ENSG00000258512
chr14	101707407	101707741	14:101707407-101707741	ENSG00000258404,ENSG00000241494,ENSG00000258512
chr14	101722057	101722325	14:101722057-101722325	ENSG00000201240,ENSG00000200279,ENSG00000200608,ENSG00000202270,ENSG00000201247,ENSG00000202142,ENSG00000199942,ENSG00000201500,ENSG00000201036,ENSG00000201710,ENSG00000202048,ENSG00000272344,ENSG00000202293,ENSG00000200406,ENSG00000201899,ENSG00000258404,ENSG00000241494,ENSG00000258512
chr14	101760359	101762433	14:101760359-101762433	ENSG00000258404,ENSG00000258512,ENSG00000078304,ENSG00000207208
chr14	101774506	101774723	14:101774506-101774723	ENSG00000241494,ENSG00000078304,ENSG00000207208
chr14	101776194	101776580	14:101776194-101776580	ENSG00000207208
chr14	101781269	101781963	14:101781269-101781963	ENSG00000078304,ENSG00000207208
chr14	101809613	101810533	14:101809613-101810533	ENSG00000078304,ENSG00000259088,ENSG00000207208
chr14	101820376	101820625	14:101820376-101820625	ENSG00000078304,ENSG00000259088,ENSG00000207208
chr14	101823708	101824022	14:101823708-101824022	ENSG00000078304,ENSG00000259088,ENSG00000207208
chr14	101824349	101825196	14:101824349-101825196	ENSG00000078304,ENSG00000259088,ENSG00000207208,ENSG00000256705
chr14	101839241	101839639	14:101839241-101839639	ENSG00000207208,ENSG00000256705,ENSG00000259161
chr14	101843728	101844565	14:101843728-101844565	ENSG00000258404,ENSG00000258512,ENSG00000207208,ENSG00000256705,ENSG00000259161
chr14	101849274	101849848	14:101849274-101849848	ENSG00000241494,ENSG00000207208,ENSG00000256705,ENSG00000259161
chr14	101851642	101852035	14:101851642-101852035	ENSG00000207208,ENSG00000259161
chr14	101876013	101877046	14:101876013-101877046	ENSG00000200632,ENSG00000200367,ENSG00000201950,ENSG00000199575,ENSG00000199593,ENSG00000201557,ENSG00000199914,ENSG00000201569,ENSG00000222185,ENSG00000258404,ENSG00000241494,ENSG00000258512,ENSG00000078304,ENSG00000207208
chr14	101947680	101948739	14:101947680-101948739	ENSG00000258404,ENSG00000241494,ENSG00000258512,ENSG00000207208,ENSG00000271780,ENSG00000272444,ENSG00000197102,ENSG00000259013,ENSG00000240457
chr14	101964343	101965589	14:101964343-101965589	ENSG00000271780,ENSG00000272444,ENSG00000197102,ENSG00000259013
chr14	101992707	101993034	14:101992707-101993034	ENSG00000197102,ENSG00000259013,ENSG00000258959,ENSG00000240457
chr14	102063180	102063414	14:102063180-102063414	ENSG00000258959,ENSG00000240457,ENSG00000080824
chr14	102086554	102087712	14:102086554-102087712	ENSG00000258959,ENSG00000240457,ENSG00000080824
chr14	102096577	102096808	14:102096577-102096808	ENSG00000258959,ENSG00000240457,ENSG00000080824
chr14	102103125	102103515	14:102103125-102103515	ENSG00000258959,ENSG00000240457,ENSG00000080824,ENSG00000140153
chr14	102139214	102140270	14:102139214-102140270	ENSG00000240457,ENSG00000080824,ENSG00000140153
chr14	102220006	102220397	14:102220006-102220397	ENSG00000080823
chr14	102304815	102305551	14:102304815-102305551	ENSG00000080823,ENSG00000022976
chr14	102314094	102314593	14:102314094-102314593	ENSG00000080823,ENSG00000022976
chr14	102316805	102317283	14:102316805-102317283	ENSG00000080823,ENSG00000022976
chr14	102319372	102320345	14:102319372-102320345	ENSG00000080823,ENSG00000022976
chr14	102362411	102363443	14:102362411-102363443	ENSG00000022976,ENSG00000100865,ENSG00000196663
chr14	102495893	102496107	14:102495893-102496107	ENSG00000196663,ENSG00000212330,ENSG00000156381
chr14	102509058	102510341	14:102509058-102510341	ENSG00000196663,ENSG00000212330,ENSG00000156381
chr14	102516583	102517079	14:102516583-102517079	ENSG00000196663,ENSG00000156381
chr14	102524583	102525502	14:102524583-102525502	ENSG00000266015,ENSG00000259230,ENSG00000239224,ENSG00000089902,ENSG00000230988
chr14	102530817	102531238	14:102530817-102531238	ENSG00000266015,ENSG00000259230,ENSG00000239224,ENSG00000230988
chr14	102544586	102545310	14:102544586-102545310	ENSG00000266015,ENSG00000259230
chr14	102555054	102555767	14:102555054-102555767	ENSG00000259230,ENSG00000239224,ENSG00000089902,ENSG00000230988
chr14	102560642	102560953	14:102560642-102560953	ENSG00000259230,ENSG00000239224
chr14	102565433	102566028	14:102565433-102566028	ENSG00000259230,ENSG00000239224,ENSG00000230988
chr14	102573334	102574099	14:102573334-102574099	ENSG00000239224,ENSG00000230988
chr14	102591516	102593492	14:102591516-102593492	ENSG00000239224,ENSG00000089902,ENSG00000230988
chr14	102676231	102676606	14:102676231-102676606	ENSG00000230988,ENSG00000202459
chr14	102677332	102677658	14:102677332-102677658	ENSG00000230988,ENSG00000202459
chr14	102694529	102694756	14:102694529-102694756	ENSG00000230988,ENSG00000202459
chr14	102761104	102761449	14:102761104-102761449	ENSG00000259508,ENSG00000206969
chr14	102768330	102768761	14:102768330-102768761	ENSG00000089902,ENSG00000230988,ENSG00000202459,ENSG00000259508,ENSG00000131323,ENSG00000206969,ENSG00000242837
chr14	102774684	102775101	14:102774684-102775101	ENSG00000259508,ENSG00000131323
chr14	102777011	102778254	14:102777011-102778254	ENSG00000259508,ENSG00000131323,ENSG00000206969
chr14	102795154	102795422	14:102795154-102795422	ENSG00000131323,ENSG00000206969
chr14	102805519	102805893	14:102805519-102805893	ENSG00000131323,ENSG00000206969
chr14	102807620	102808120	14:102807620-102808120	ENSG00000206969
chr14	102819302	102819828	14:102819302-102819828	ENSG00000131323,ENSG00000206969
chr14	102898801	102899148	14:102898801-102899148	ENSG00000206969
chr14	102901105	102902169	14:102901105-102902169	ENSG00000202459,ENSG00000131323,ENSG00000206969,ENSG00000166126,ENSG00000259515,ENSG00000270705,ENSG00000278071,ENSG00000242837
chr14	102907421	102907770	14:102907421-102907770	ENSG00000206969,ENSG00000166126,ENSG00000259515,ENSG00000270705,ENSG00000278071
chr14	102916728	102917634	14:102916728-102917634	ENSG00000202459,ENSG00000131323,ENSG00000206969,ENSG00000166126,ENSG00000259515
chr14	102922653	102923110	14:102922653-102923110	ENSG00000166126,ENSG00000259515
chr14	102927880	102928635	14:102927880-102928635	ENSG00000166126,ENSG00000259515
chr14	102948969	102949754	14:102948969-102949754	ENSG00000206969,ENSG00000166126,ENSG00000198752,ENSG00000259515,ENSG00000242837
chr14	103002101	103002317	14:103002101-103002317	ENSG00000198752,ENSG00000242837
chr14	103045348	103045783	14:103045348-103045783	ENSG00000213176,ENSG00000259535,ENSG00000270705,ENSG00000278071,ENSG00000242837
chr14	103056993	103058014	14:103056993-103058014	ENSG00000198752,ENSG00000213176,ENSG00000288610,ENSG00000259717,ENSG00000185215,ENSG00000259374,ENSG00000259535,ENSG00000259525,ENSG00000251533,ENSG00000270705,ENSG00000278071,ENSG00000242837,ENSG00000270938,ENSG00000240624,ENSG00000259428
chr14	103075502	103076030	14:103075502-103076030	ENSG00000283071,ENSG00000259444,ENSG00000205436,ENSG00000288610,ENSG00000259717,ENSG00000185215,ENSG00000259374,ENSG00000259535,ENSG00000259525,ENSG00000251533,ENSG00000270705,ENSG00000278071,ENSG00000242837,ENSG00000270938,ENSG00000240624,ENSG00000259428
chr14	103091278	103091953	14:103091278-103091953	ENSG00000283071,ENSG00000259444,ENSG00000205436,ENSG00000288610,ENSG00000259717,ENSG00000185215,ENSG00000259374,ENSG00000259535,ENSG00000259525,ENSG00000251533,ENSG00000270705,ENSG00000278071,ENSG00000242837,ENSG00000270938,ENSG00000240624
chr14	103100577	103100941	14:103100577-103100941	ENSG00000259444,ENSG00000205436,ENSG00000288610,ENSG00000259717,ENSG00000185215,ENSG00000259374,ENSG00000259535,ENSG00000259525,ENSG00000251533,ENSG00000270705,ENSG00000278071,ENSG00000242837,ENSG00000270938,ENSG00000240624
chr14	103104865	103105204	14:103104865-103105204	ENSG00000205436,ENSG00000288610,ENSG00000259717,ENSG00000185215,ENSG00000259374,ENSG00000259535,ENSG00000259525,ENSG00000251533,ENSG00000270705,ENSG00000278071,ENSG00000242837,ENSG00000270938,ENSG00000240624
chr14	103292668	103293118	14:103292668-103293118	ENSG00000205436,ENSG00000288610,ENSG00000259717,ENSG00000185215,ENSG00000259374,ENSG00000259535,ENSG00000259525,ENSG00000251533,ENSG00000270705,ENSG00000278071,ENSG00000242837,ENSG00000270938,ENSG00000240624,ENSG00000259428
chr14	103319307	103319709	14:103319307-103319709	ENSG00000259374,ENSG00000259525,ENSG00000270705,ENSG00000278071,ENSG00000242837,ENSG00000270938,ENSG00000240624,ENSG00000259775,ENSG00000100664,ENSG00000259428,ENSG00000243904
chr14	103333494	103335204	14:103333494-103335204	ENSG00000270705,ENSG00000278071,ENSG00000242837,ENSG00000270938,ENSG00000259775,ENSG00000100664,ENSG00000272533,ENSG00000259428,ENSG00000243904,ENSG00000075413,ENSG00000244691
chr14	103385026	103385907	14:103385026-103385907	ENSG00000259775,ENSG00000100664,ENSG00000272533,ENSG00000259428,ENSG00000243904,ENSG00000075413,ENSG00000244691
chr14	103391265	103391591	14:103391265-103391591	ENSG00000259428,ENSG00000243904,ENSG00000075413,ENSG00000244691
chr14	103480450	103481167	14:103480450-103481167	ENSG00000259428,ENSG00000243904,ENSG00000075413,ENSG00000244691
chr14	103500143	103500396	14:103500143-103500396	ENSG00000244691
chr14	103520798	103521554	14:103520798-103521554	ENSG00000166165,ENSG00000260285,ENSG00000166166,ENSG00000252469,ENSG00000258851
chr14	103527275	103527984	14:103527275-103527984	ENSG00000166165,ENSG00000260285,ENSG00000166166,ENSG00000252469,ENSG00000258851
chr14	103529095	103529376	14:103529095-103529376	ENSG00000166165,ENSG00000260285,ENSG00000166166
chr14	103546893	103547195	14:103546893-103547195	ENSG00000166165,ENSG00000252469,ENSG00000258851
chr14	103561980	103563344	14:103561980-103563344	ENSG00000252469,ENSG00000258851,ENSG00000166170,ENSG00000126214,ENSG00000256053,ENSG00000256500,ENSG00000201184
chr14	103572081	103572416	14:103572081-103572416	ENSG00000166170,ENSG00000256053,ENSG00000256500,ENSG00000201184
chr14	103607066	103607735	14:103607066-103607735	ENSG00000126214,ENSG00000202275,ENSG00000242894
chr14	103625197	103626110	14:103625197-103626110	ENSG00000126214
chr14	103628762	103629803	14:103628762-103629803	ENSG00000126214
chr14	103635602	103635904	14:103635602-103635904	ENSG00000126214
chr14	103679342	103679676	14:103679342-103679676	ENSG00000126214,ENSG00000246451,ENSG00000270108,ENSG00000269940,ENSG00000253096,ENSG00000202275
chr14	103689494	103689743	14:103689494-103689743	ENSG00000126214,ENSG00000246451,ENSG00000270108,ENSG00000269940
chr14	103691519	103692179	14:103691519-103692179	ENSG00000126214,ENSG00000246451,ENSG00000270108,ENSG00000269910,ENSG00000269940,ENSG00000269958,ENSG00000253096,ENSG00000202275
chr14	103701606	103702115	14:103701606-103702115	ENSG00000126214,ENSG00000270108,ENSG00000269910,ENSG00000269940,ENSG00000269958,ENSG00000126215,ENSG00000253096,ENSG00000202275
chr14	103715193	103716001	14:103715193-103716001	ENSG00000269910,ENSG00000269958,ENSG00000126215,ENSG00000100711,ENSG00000253096,ENSG00000202275,ENSG00000242894
chr14	103763849	103764090	14:103763849-103764090	ENSG00000253096,ENSG00000270591,ENSG00000202275,ENSG00000227729,ENSG00000242894
chr14	103847076	103848156	14:103847076-103848156	ENSG00000088808,ENSG00000202275,ENSG00000258735,ENSG00000258534,ENSG00000287346,ENSG00000227729,ENSG00000242894
chr14	103871800	103872446	14:103871800-103872446	ENSG00000088808,ENSG00000202275,ENSG00000258735,ENSG00000258534,ENSG00000287346,ENSG00000227729,ENSG00000242894
chr14	103910244	103910509	14:103910244-103910509	ENSG00000202275,ENSG00000258534,ENSG00000156411,ENSG00000227729,ENSG00000242894
chr14	103921199	103921750	14:103921199-103921750	ENSG00000202275,ENSG00000258534,ENSG00000156411,ENSG00000156414,ENSG00000227729,ENSG00000242894,ENSG00000213159
chr14	104078063	104078392	14:104078063-104078392	ENSG00000242894,ENSG00000166183,ENSG00000207568,ENSG00000259037,ENSG00000184601,ENSG00000258986,ENSG00000213159,ENSG00000222761,ENSG00000258598,ENSG00000288459,ENSG00000066735,ENSG00000258748,ENSG00000283165
chr14	104215402	104215623	14:104215402-104215623	ENSG00000207568,ENSG00000259037,ENSG00000184601,ENSG00000258986,ENSG00000213159,ENSG00000222761,ENSG00000258598,ENSG00000288459,ENSG00000258913,ENSG00000066735,ENSG00000258748,ENSG00000283165
chr14	104225497	104225889	14:104225497-104225889	ENSG00000207568,ENSG00000259037,ENSG00000184601,ENSG00000258986,ENSG00000213159,ENSG00000222761,ENSG00000258598,ENSG00000288459,ENSG00000258913,ENSG00000066735,ENSG00000258748,ENSG00000283165
chr14	104640058	104640356	14:104640058-104640356	ENSG00000242894,ENSG00000166183,ENSG00000207568,ENSG00000259037,ENSG00000184601,ENSG00000258986,ENSG00000213159,ENSG00000222761,ENSG00000258598,ENSG00000288459,ENSG00000066735,ENSG00000258748,ENSG00000283165
chr14	104650451	104650752	14:104650451-104650752	ENSG00000203485,ENSG00000260792,ENSG00000258736,ENSG00000259037,ENSG00000184601,ENSG00000258986,ENSG00000258598
chr14	104657058	104658556	14:104657058-104658556	ENSG00000258858,ENSG00000203485,ENSG00000265291,ENSG00000260792,ENSG00000258736,ENSG00000259037,ENSG00000184601,ENSG00000258986,ENSG00000213159,ENSG00000222761,ENSG00000258598,ENSG00000066735,ENSG00000258748
chr14	104660611	104660929	14:104660611-104660929	ENSG00000260792,ENSG00000258736,ENSG00000259037,ENSG00000184601,ENSG00000258986
chr14	104677679	104678283	14:104677679-104678283	ENSG00000258858,ENSG00000203485,ENSG00000265291,ENSG00000260792,ENSG00000259037,ENSG00000184601,ENSG00000258986
chr14	104681102	104681491	14:104681102-104681491	ENSG00000258858,ENSG00000203485,ENSG00000265291,ENSG00000260792
chr14	104689180	104690076	14:104689180-104690076	ENSG00000228966,ENSG00000254228,ENSG00000258858,ENSG00000203485,ENSG00000265291
chr14	104695129	104695490	14:104695129-104695490	ENSG00000258858,ENSG00000203485
chr14	104708507	104708880	14:104708507-104708880	ENSG00000203485
chr14	104723679	104724536	14:104723679-104724536	ENSG00000185100,ENSG00000203485,ENSG00000259037,ENSG00000184601,ENSG00000258986
chr14	104752430	104753403	14:104752430-104753403	ENSG00000258593,ENSG00000258811,ENSG00000196183,ENSG00000142208,ENSG00000258430,ENSG00000184990,ENSG00000185100,ENSG00000213159
chr14	104794896	104796032	14:104794896-104796032	ENSG00000179627,ENSG00000142208,ENSG00000258430
chr14	104800262	104801287	14:104800262-104801287	ENSG00000196183,ENSG00000279140,ENSG00000179627,ENSG00000142208,ENSG00000258430
chr14	104815380	104816590	14:104815380-104816590	ENSG00000258593,ENSG00000258811,ENSG00000196183,ENSG00000258701,ENSG00000279140,ENSG00000179627,ENSG00000142208,ENSG00000258430,ENSG00000184990
chr14	104826258	104826906	14:104826258-104826906	ENSG00000258593,ENSG00000258811,ENSG00000196183,ENSG00000239365,ENSG00000258701,ENSG00000279140,ENSG00000142208,ENSG00000258430
chr14	104827530	104828008	14:104827530-104828008	ENSG00000258593,ENSG00000258811,ENSG00000196183,ENSG00000239365,ENSG00000258701,ENSG00000279140,ENSG00000142208,ENSG00000258430
chr14	104864845	104865186	14:104864845-104865186	ENSG00000259067,ENSG00000099814,ENSG00000258593,ENSG00000258811,ENSG00000196183
chr14	104924695	104925124	14:104924695-104925124	ENSG00000166428,ENSG00000259067
chr14	104926479	104926920	14:104926479-104926920	ENSG00000185567,ENSG00000166428,ENSG00000259067,ENSG00000258593,ENSG00000196183
chr14	104933159	104933993	14:104933159-104933993	ENSG00000185567,ENSG00000166428,ENSG00000259067,ENSG00000258593
chr14	104975897	104976324	14:104975897-104976324	ENSG00000140104,ENSG00000185567,ENSG00000259067
chr14	104985419	104986173	14:104985419-104986173	ENSG00000170779,ENSG00000140104,ENSG00000185567,ENSG00000259067
chr14	105020418	105021674	14:105020418-105021674	ENSG00000170779,ENSG00000140104,ENSG00000185567,ENSG00000259067
chr14	105045720	105046168	14:105045720-105046168	ENSG00000183484,ENSG00000170779,ENSG00000185567,ENSG00000259067
chr14	105061528	105061827	14:105061528-105061827	ENSG00000183484
chr14	105065355	105065864	14:105065355-105065864	ENSG00000273778,ENSG00000287459,ENSG00000183484,ENSG00000259067
chr14	105070577	105071046	14:105070577-105071046	ENSG00000183484
chr14	105086734	105087254	14:105086734-105087254	ENSG00000273778,ENSG00000287459,ENSG00000286636,ENSG00000257556
chr14	105090435	105090771	14:105090435-105090771	ENSG00000273778,ENSG00000287459,ENSG00000286636,ENSG00000257556
chr14	105093205	105094039	14:105093205-105094039	ENSG00000273778,ENSG00000287459,ENSG00000286636,ENSG00000257556
chr14	105111550	105111751	14:105111550-105111751	ENSG00000273778,ENSG00000287459,ENSG00000258154,ENSG00000280244,ENSG00000286636
chr14	105168595	105169190	14:105168595-105169190	ENSG00000183828,ENSG00000273778,ENSG00000184916,ENSG00000287459
chr14	105174474	105174730	14:105174474-105174730	ENSG00000183828,ENSG00000257622,ENSG00000273778,ENSG00000184916,ENSG00000287459
chr14	105180896	105181591	14:105180896-105181591	ENSG00000183828,ENSG00000257622,ENSG00000273778,ENSG00000184916,ENSG00000287459
chr14	105201679	105202318	14:105201679-105202318	ENSG00000273778,ENSG00000287459
chr14	105229685	105230112	14:105229685-105230112	-
chr14	105230679	105231868	14:105230679-105231868	-
chr14	105233674	105233952	14:105233674-105233952	-
chr14	105248160	105249093	14:105248160-105249093	ENSG00000184887,ENSG00000185024,ENSG00000273778,ENSG00000287459
chr14	105294055	105294462	14:105294055-105294462	ENSG00000185024
chr14	105300332	105301737	14:105300332-105301737	ENSG00000179364,ENSG00000185024
chr14	105314040	105315531	14:105314040-105315531	ENSG00000179364,ENSG00000185024
chr14	105352343	105353040	14:105352343-105353040	ENSG00000242085,ENSG00000279495,ENSG00000179364,ENSG00000273778
chr14	105364238	105364564	14:105364238-105364564	ENSG00000230157,ENSG00000242085,ENSG00000279495,ENSG00000179364
chr14	105398116	105399017	14:105398116-105399017	ENSG00000185347,ENSG00000182979,ENSG00000251602,ENSG00000226174,ENSG00000242085,ENSG00000279495,ENSG00000179364
chr14	105411309	105411578	14:105411309-105411578	ENSG00000182979,ENSG00000251602,ENSG00000226174,ENSG00000242085,ENSG00000279495
chr14	105414987	105415325	14:105414987-105415325	ENSG00000182979,ENSG00000251602,ENSG00000226174,ENSG00000242085,ENSG00000279495
chr14	105419603	105420024	14:105419603-105420024	ENSG00000182979,ENSG00000251602,ENSG00000242085,ENSG00000279495
chr14	105473778	105474788	14:105473778-105474788	ENSG00000182809,ENSG00000257270,ENSG00000182979
chr14	105480829	105481527	14:105480829-105481527	ENSG00000185347,ENSG00000257341,ENSG00000213145,ENSG00000182809,ENSG00000257270
chr14	105481818	105482364	14:105481818-105482364	ENSG00000185347,ENSG00000257341,ENSG00000213145,ENSG00000182809,ENSG00000257270,ENSG00000242085,ENSG00000279495
chr14	105490439	105491688	14:105490439-105491688	ENSG00000230157,ENSG00000185347,ENSG00000257341,ENSG00000213145,ENSG00000182809,ENSG00000257270,ENSG00000242085,ENSG00000279495
chr14	105528301	105528782	14:105528301-105528782	ENSG00000234402,ENSG00000230157,ENSG00000184986,ENSG00000242085,ENSG00000279495
chr14	105559813	105560450	14:105559813-105560450	ENSG00000211938,ENSG00000282651,ENSG00000211941,ENSG00000254215,ENSG00000254174,ENSG00000211942,ENSG00000253412,ENSG00000253709,ENSG00000211943,ENSG00000253458,ENSG00000211944,ENSG00000211945,ENSG00000253883,ENSG00000271201,ENSG00000211946,ENSG00000211947,ENSG00000253957,ENSG00000253345,ENSG00000254045,ENSG00000211949,ENSG00000253763,ENSG00000254053,ENSG00000253387,ENSG00000211937,ENSG00000282122,ENSG00000254279,ENSG00000211933,ENSG00000226777,ENSG00000211930,ENSG00000233655,ENSG00000211928,ENSG00000228131,ENSG00000211918,ENSG00000211917,ENSG00000227800,ENSG00000211915,ENSG00000211914,ENSG00000237020,ENSG00000244620,ENSG00000211912,ENSG00000211911,ENSG00000253692,ENSG00000213140,ENSG00000253755,ENSG00000253364,ENSG00000277030,ENSG00000211893,ENSG00000274172,ENSG00000211892,ENSG00000211891,ENSG00000234402,ENSG00000230157
chr14	105566063	105567060	14:105566063-105567060	ENSG00000211938,ENSG00000282651,ENSG00000211941,ENSG00000254215,ENSG00000254174,ENSG00000211942,ENSG00000253412,ENSG00000211943,ENSG00000253458,ENSG00000211944,ENSG00000283948,ENSG00000254046,ENSG00000211945,ENSG00000253883,ENSG00000271201,ENSG00000211946,ENSG00000211949,ENSG00000283607,ENSG00000283571,ENSG00000253763,ENSG00000254053,ENSG00000253387,ENSG00000211937,ENSG00000282122,ENSG00000254279,ENSG00000211933,ENSG00000236170,ENSG00000226777,ENSG00000211931,ENSG00000211930,ENSG00000233655,ENSG00000211928,ENSG00000228131,ENSG00000237197,ENSG00000211925,ENSG00000211918,ENSG00000211917,ENSG00000227800,ENSG00000211915,ENSG00000211914,ENSG00000237020,ENSG00000244620,ENSG00000211912,ENSG00000211911,ENSG00000227196,ENSG00000211909,ENSG00000225825,ENSG00000211907,ENSG00000213140,ENSG00000253755,ENSG00000253364,ENSG00000277030,ENSG00000211893,ENSG00000274172,ENSG00000211892,ENSG00000211891,ENSG00000234402,ENSG00000230157
chr14	105572128	105572379	14:105572128-105572379	-
chr14	105574918	105575679	14:105574918-105575679	-
chr14	105579344	105579674	14:105579344-105579674	-
chr14	105585873	105586631	14:105585873-105586631	ENSG00000282651,ENSG00000211942,ENSG00000253412,ENSG00000211944,ENSG00000211945,ENSG00000211946,ENSG00000253345,ENSG00000254045,ENSG00000211895,ENSG00000253755,ENSG00000253364,ENSG00000277030,ENSG00000211893,ENSG00000274172,ENSG00000211892,ENSG00000211891,ENSG00000211890,ENSG00000234402,ENSG00000230157
chr14	105680044	105680996	14:105680044-105680996	ENSG00000211938,ENSG00000282651,ENSG00000211941,ENSG00000254215,ENSG00000254174,ENSG00000211942,ENSG00000253412,ENSG00000253709,ENSG00000211943,ENSG00000253458,ENSG00000211944,ENSG00000283948,ENSG00000254046,ENSG00000273894,ENSG00000211945,ENSG00000253883,ENSG00000271201,ENSG00000211946,ENSG00000211947,ENSG00000253345,ENSG00000254045,ENSG00000211949,ENSG00000211950,ENSG00000253294,ENSG00000278473,ENSG00000253763,ENSG00000254053,ENSG00000253387,ENSG00000211937,ENSG00000282122,ENSG00000276775,ENSG00000211934,ENSG00000271968,ENSG00000254279,ENSG00000211933,ENSG00000236170,ENSG00000226777,ENSG00000211931,ENSG00000211930,ENSG00000233655,ENSG00000211928,ENSG00000228131,ENSG00000237197,ENSG00000211925,ENSG00000211924,ENSG00000211923,ENSG00000232543,ENSG00000211921,ENSG00000211920,ENSG00000227108,ENSG00000211918,ENSG00000211917,ENSG00000227800,ENSG00000211915,ENSG00000211914,ENSG00000237020,ENSG00000244620,ENSG00000211912,ENSG00000211911,ENSG00000227196,ENSG00000211909,ENSG00000225825,ENSG00000211907,ENSG00000211898,ENSG00000253692,ENSG00000213140,ENSG00000253755,ENSG00000253364,ENSG00000277030,ENSG00000211893,ENSG00000274172,ENSG00000211892,ENSG00000211891
chr14	105685875	105686674	14:105685875-105686674	ENSG00000211938,ENSG00000282651,ENSG00000211941,ENSG00000254215,ENSG00000254174,ENSG00000211942,ENSG00000253412,ENSG00000253709,ENSG00000211943,ENSG00000253458,ENSG00000211944,ENSG00000283948,ENSG00000254046,ENSG00000211945,ENSG00000271201,ENSG00000211946,ENSG00000211947,ENSG00000253957,ENSG00000253345,ENSG00000254045,ENSG00000211949,ENSG00000254289,ENSG00000253763,ENSG00000254053,ENSG00000253387,ENSG00000211937,ENSG00000282122,ENSG00000254279,ENSG00000211933,ENSG00000236170,ENSG00000226777,ENSG00000211931,ENSG00000211930,ENSG00000233655,ENSG00000211928,ENSG00000228131,ENSG00000237197,ENSG00000211925,ENSG00000211924,ENSG00000211923,ENSG00000232543,ENSG00000211921,ENSG00000211920,ENSG00000227108,ENSG00000211918,ENSG00000211917,ENSG00000227800,ENSG00000211915,ENSG00000211914,ENSG00000237020,ENSG00000244620,ENSG00000211912,ENSG00000211911,ENSG00000227196,ENSG00000211909,ENSG00000225825,ENSG00000211907,ENSG00000253692,ENSG00000213140,ENSG00000253755,ENSG00000253364,ENSG00000277030,ENSG00000211893,ENSG00000274172,ENSG00000211891,ENSG00000234402
chr14	105692263	105692562	14:105692263-105692562	ENSG00000211941,ENSG00000253412,ENSG00000253709,ENSG00000283948,ENSG00000254046,ENSG00000211945,ENSG00000253883,ENSG00000271201,ENSG00000270550,ENSG00000254053,ENSG00000253387,ENSG00000211937,ENSG00000282122,ENSG00000254279,ENSG00000211933,ENSG00000236170,ENSG00000226777,ENSG00000211931,ENSG00000211930,ENSG00000233655,ENSG00000211928,ENSG00000228131,ENSG00000237197,ENSG00000211925,ENSG00000211924,ENSG00000211923,ENSG00000232543,ENSG00000211921,ENSG00000211920,ENSG00000227108,ENSG00000211918,ENSG00000211917,ENSG00000253692,ENSG00000213140,ENSG00000253755,ENSG00000253364,ENSG00000277030,ENSG00000211893,ENSG00000274172
chr14	105696297	105696888	14:105696297-105696888	ENSG00000211938,ENSG00000282651,ENSG00000211941,ENSG00000254215,ENSG00000254174,ENSG00000253412,ENSG00000253709,ENSG00000211943,ENSG00000211944,ENSG00000273894,ENSG00000211945,ENSG00000253883,ENSG00000271201,ENSG00000211946,ENSG00000211947,ENSG00000253345,ENSG00000254045,ENSG00000211950,ENSG00000254289,ENSG00000253491,ENSG00000253587,ENSG00000231475,ENSG00000232216,ENSG00000283195,ENSG00000253763,ENSG00000254053,ENSG00000253387,ENSG00000211937,ENSG00000282122,ENSG00000271968,ENSG00000254279,ENSG00000211933,ENSG00000236170,ENSG00000226777,ENSG00000211931,ENSG00000211930,ENSG00000233655,ENSG00000211928,ENSG00000228131,ENSG00000237197,ENSG00000211925,ENSG00000211924,ENSG00000211923,ENSG00000232543,ENSG00000211921,ENSG00000211920,ENSG00000227108,ENSG00000211918,ENSG00000211917,ENSG00000227800,ENSG00000211915,ENSG00000211914,ENSG00000237020,ENSG00000244620,ENSG00000211912,ENSG00000211911,ENSG00000227196,ENSG00000211909,ENSG00000225825,ENSG00000211907,ENSG00000253692,ENSG00000213140,ENSG00000253755,ENSG00000253364,ENSG00000277030,ENSG00000211893,ENSG00000274172,ENSG00000211892,ENSG00000211891
chr14	105699009	105699666	14:105699009-105699666	ENSG00000211938,ENSG00000282651,ENSG00000254215,ENSG00000254174,ENSG00000253412,ENSG00000253709,ENSG00000211943,ENSG00000211944,ENSG00000211945,ENSG00000253883,ENSG00000271201,ENSG00000211946,ENSG00000211947,ENSG00000253345,ENSG00000254045,ENSG00000253491,ENSG00000253587,ENSG00000232216,ENSG00000283195,ENSG00000253763,ENSG00000254053,ENSG00000253387,ENSG00000211937,ENSG00000254279,ENSG00000211933,ENSG00000236170,ENSG00000226777,ENSG00000211931,ENSG00000211930,ENSG00000233655,ENSG00000211928,ENSG00000228131,ENSG00000211924,ENSG00000211923,ENSG00000232543,ENSG00000211921,ENSG00000211920,ENSG00000227108,ENSG00000211918,ENSG00000211917,ENSG00000253692,ENSG00000213140,ENSG00000253755,ENSG00000253364,ENSG00000277030,ENSG00000211893,ENSG00000211892
chr14	105706103	105706841	14:105706103-105706841	ENSG00000211938,ENSG00000282651,ENSG00000254215,ENSG00000254174,ENSG00000211942,ENSG00000253412,ENSG00000253458,ENSG00000283948,ENSG00000254046,ENSG00000273894,ENSG00000211945,ENSG00000271201,ENSG00000211946,ENSG00000211947,ENSG00000211950,ENSG00000254053,ENSG00000282122,ENSG00000211933,ENSG00000236170,ENSG00000226777,ENSG00000211931,ENSG00000211930,ENSG00000233655,ENSG00000211928,ENSG00000228131,ENSG00000237197,ENSG00000211925,ENSG00000211924,ENSG00000211923,ENSG00000232543,ENSG00000211921,ENSG00000211920,ENSG00000227108,ENSG00000211918,ENSG00000211917,ENSG00000227800,ENSG00000211915,ENSG00000211914,ENSG00000237020,ENSG00000244620,ENSG00000211912,ENSG00000211911,ENSG00000227196,ENSG00000211909,ENSG00000225825,ENSG00000211907,ENSG00000253692,ENSG00000211895,ENSG00000213140,ENSG00000253755,ENSG00000253364,ENSG00000277030,ENSG00000211893,ENSG00000274172,ENSG00000211892,ENSG00000211890
chr14	105712429	105712673	14:105712429-105712673	ENSG00000211944,ENSG00000283948,ENSG00000254046,ENSG00000236170,ENSG00000226777,ENSG00000211931,ENSG00000211930,ENSG00000233655,ENSG00000211928,ENSG00000228131,ENSG00000211924,ENSG00000211923,ENSG00000232543,ENSG00000211921,ENSG00000211920,ENSG00000227108,ENSG00000211918,ENSG00000211917,ENSG00000227800,ENSG00000211915,ENSG00000211914,ENSG00000237020,ENSG00000244620,ENSG00000211912,ENSG00000211911,ENSG00000227196,ENSG00000211909,ENSG00000225825,ENSG00000211907,ENSG00000253692,ENSG00000211895,ENSG00000274172
chr14	105743377	105743582	14:105743377-105743582	ENSG00000237197,ENSG00000211925,ENSG00000211918,ENSG00000211917,ENSG00000211897,ENSG00000211896,ENSG00000253692,ENSG00000253755,ENSG00000253364,ENSG00000277030,ENSG00000211893,ENSG00000274172,ENSG00000211892
chr14	105768681	105769052	14:105768681-105769052	ENSG00000236170,ENSG00000226777,ENSG00000211931,ENSG00000211930,ENSG00000233655,ENSG00000211928,ENSG00000228131,ENSG00000237197,ENSG00000211925,ENSG00000211918,ENSG00000211917,ENSG00000211912,ENSG00000211911,ENSG00000227196,ENSG00000211909,ENSG00000225825,ENSG00000211907,ENSG00000270371,ENSG00000211897,ENSG00000211896,ENSG00000253692,ENSG00000274172
chr14	105775436	105775761	14:105775436-105775761	ENSG00000253458,ENSG00000271201,ENSG00000236170,ENSG00000226777,ENSG00000211931,ENSG00000211930,ENSG00000233655,ENSG00000211928,ENSG00000228131,ENSG00000237197,ENSG00000211925,ENSG00000211918,ENSG00000211917,ENSG00000227196,ENSG00000211909,ENSG00000225825,ENSG00000211907,ENSG00000270371,ENSG00000211897
chr14	105817929	105818591	14:105817929-105818591	ENSG00000211938,ENSG00000282651,ENSG00000211941,ENSG00000254215,ENSG00000254174,ENSG00000211942,ENSG00000253412,ENSG00000253709,ENSG00000211943,ENSG00000253458,ENSG00000211944,ENSG00000283948,ENSG00000254046,ENSG00000273894,ENSG00000211945,ENSG00000253883,ENSG00000271201,ENSG00000211946,ENSG00000211947,ENSG00000253957,ENSG00000253345,ENSG00000254045,ENSG00000211949,ENSG00000211950,ENSG00000238275,ENSG00000276210,ENSG00000253441,ENSG00000254289,ENSG00000270550,ENSG00000253491,ENSG00000253587,ENSG00000283607,ENSG00000253763,ENSG00000254053,ENSG00000253387,ENSG00000211937,ENSG00000282122,ENSG00000225200,ENSG00000271968,ENSG00000254279,ENSG00000211933,ENSG00000236170,ENSG00000226777,ENSG00000211931,ENSG00000211930,ENSG00000233655,ENSG00000211928,ENSG00000228131,ENSG00000237197,ENSG00000211925,ENSG00000211924,ENSG00000211923,ENSG00000232543,ENSG00000211921,ENSG00000211920,ENSG00000227108,ENSG00000211918,ENSG00000211917,ENSG00000227800,ENSG00000211915,ENSG00000211914,ENSG00000237020,ENSG00000244620,ENSG00000211912,ENSG00000211911,ENSG00000227196,ENSG00000211909,ENSG00000225825,ENSG00000211907,ENSG00000227335,ENSG00000236597,ENSG00000211905,ENSG00000211904,ENSG00000237547,ENSG00000242887,ENSG00000240041,ENSG00000242472,ENSG00000237111,ENSG00000211900,ENSG00000264781,ENSG00000263413,ENSG00000264024,ENSG00000265612,ENSG00000211899,ENSG00000211898,ENSG00000270371,ENSG00000211897,ENSG00000253692,ENSG00000253755,ENSG00000253364,ENSG00000277030,ENSG00000211893,ENSG00000274172,ENSG00000211892,ENSG00000234402,ENSG00000213159
chr14	105857999	105858412	14:105857999-105858412	ENSG00000236170,ENSG00000226777,ENSG00000211931,ENSG00000211930,ENSG00000233655,ENSG00000211928,ENSG00000228131,ENSG00000237197,ENSG00000211925,ENSG00000211924,ENSG00000211923,ENSG00000232543,ENSG00000211921,ENSG00000211920,ENSG00000227108,ENSG00000211918,ENSG00000211917,ENSG00000227800,ENSG00000211915,ENSG00000211914,ENSG00000237020,ENSG00000244620,ENSG00000211912,ENSG00000211911,ENSG00000227196,ENSG00000211909,ENSG00000225825,ENSG00000211907,ENSG00000227335,ENSG00000236597,ENSG00000211905,ENSG00000211904,ENSG00000237547,ENSG00000242887,ENSG00000240041,ENSG00000242472,ENSG00000237111,ENSG00000211900,ENSG00000264781,ENSG00000263413,ENSG00000264024,ENSG00000265612,ENSG00000211899,ENSG00000211898
chr14	105859563	105860012	14:105859563-105860012	ENSG00000236170,ENSG00000226777,ENSG00000211931,ENSG00000211930,ENSG00000233655,ENSG00000211928,ENSG00000228131,ENSG00000237197,ENSG00000211925,ENSG00000211924,ENSG00000211923,ENSG00000232543,ENSG00000211921,ENSG00000211920,ENSG00000227108,ENSG00000211918,ENSG00000211917,ENSG00000227800,ENSG00000211915,ENSG00000211914,ENSG00000237020,ENSG00000244620,ENSG00000211912,ENSG00000211911,ENSG00000227196,ENSG00000211909,ENSG00000225825,ENSG00000211907,ENSG00000227335,ENSG00000236597,ENSG00000211905,ENSG00000211904,ENSG00000237547,ENSG00000242887,ENSG00000240041,ENSG00000242472,ENSG00000237111,ENSG00000211900,ENSG00000264781,ENSG00000263413,ENSG00000264024,ENSG00000265612,ENSG00000211899,ENSG00000211898
chr14	105861983	105862304	14:105861983-105862304	ENSG00000211942,ENSG00000253412,ENSG00000211949,ENSG00000236170,ENSG00000226777,ENSG00000211931,ENSG00000211930,ENSG00000233655,ENSG00000211928,ENSG00000228131,ENSG00000237197,ENSG00000211925,ENSG00000211924,ENSG00000211923,ENSG00000232543,ENSG00000211921,ENSG00000211920,ENSG00000227108,ENSG00000211918,ENSG00000211917,ENSG00000227800,ENSG00000211915,ENSG00000211914,ENSG00000237020,ENSG00000244620,ENSG00000211912,ENSG00000211911,ENSG00000227196,ENSG00000211909,ENSG00000225825,ENSG00000211907,ENSG00000227335,ENSG00000236597,ENSG00000211905,ENSG00000211904,ENSG00000237547,ENSG00000242887,ENSG00000240041,ENSG00000242472,ENSG00000237111,ENSG00000211900,ENSG00000264781,ENSG00000263413,ENSG00000264024,ENSG00000265612,ENSG00000211899,ENSG00000211898
chr14	105999486	105999894	14:105999486-105999894	ENSG00000211938,ENSG00000282651,ENSG00000211941,ENSG00000254215,ENSG00000254174,ENSG00000211942,ENSG00000253412,ENSG00000253709,ENSG00000211943,ENSG00000253458,ENSG00000211944,ENSG00000283948,ENSG00000254046,ENSG00000273894,ENSG00000211945,ENSG00000253883,ENSG00000271201,ENSG00000211946,ENSG00000211947,ENSG00000253957,ENSG00000253345,ENSG00000254045,ENSG00000254289,ENSG00000253763,ENSG00000254053,ENSG00000253387,ENSG00000211937,ENSG00000282122,ENSG00000276775,ENSG00000211935,ENSG00000253780,ENSG00000211934,ENSG00000225200,ENSG00000271968,ENSG00000254279,ENSG00000211933,ENSG00000236170,ENSG00000226777,ENSG00000211931,ENSG00000211930,ENSG00000233655,ENSG00000211928,ENSG00000228131,ENSG00000237197,ENSG00000211925,ENSG00000211924,ENSG00000211923,ENSG00000232543,ENSG00000211921,ENSG00000211920,ENSG00000227108,ENSG00000211918,ENSG00000211917,ENSG00000227800,ENSG00000211915,ENSG00000211914,ENSG00000237020,ENSG00000244620,ENSG00000211912,ENSG00000211911,ENSG00000213140,ENSG00000253755,ENSG00000253364
chr14	106000901	106001478	14:106000901-106001478	ENSG00000211938,ENSG00000282651,ENSG00000211941,ENSG00000254215,ENSG00000254174,ENSG00000211942,ENSG00000253412,ENSG00000253709,ENSG00000211943,ENSG00000253458,ENSG00000211944,ENSG00000283948,ENSG00000254046,ENSG00000273894,ENSG00000211945,ENSG00000253883,ENSG00000271201,ENSG00000211946,ENSG00000253957,ENSG00000253345,ENSG00000254045,ENSG00000211949,ENSG00000253763,ENSG00000254053,ENSG00000253387,ENSG00000211937,ENSG00000282122,ENSG00000276775,ENSG00000211935,ENSG00000253780,ENSG00000211934,ENSG00000225200,ENSG00000271968,ENSG00000254279,ENSG00000211933,ENSG00000236170,ENSG00000226777,ENSG00000211931,ENSG00000211930,ENSG00000233655,ENSG00000211928,ENSG00000228131,ENSG00000237197,ENSG00000211925,ENSG00000211924,ENSG00000211923,ENSG00000232543,ENSG00000211921,ENSG00000211920,ENSG00000227108,ENSG00000211918,ENSG00000211917,ENSG00000227800,ENSG00000211915,ENSG00000211914,ENSG00000237020,ENSG00000244620,ENSG00000211912,ENSG00000211911,ENSG00000213140,ENSG00000230157
chr14	106309038	106309242	14:106309038-106309242	ENSG00000254215,ENSG00000254174,ENSG00000253412,ENSG00000253709,ENSG00000253458,ENSG00000211944,ENSG00000283948,ENSG00000254046,ENSG00000273894,ENSG00000211945,ENSG00000253883,ENSG00000271201,ENSG00000211946,ENSG00000211947,ENSG00000253957,ENSG00000253345,ENSG00000254045,ENSG00000211949,ENSG00000211950,ENSG00000238275,ENSG00000276210,ENSG00000253441,ENSG00000253367,ENSG00000211951,ENSG00000253462,ENSG00000253482,ENSG00000254326,ENSG00000211952,ENSG00000253149,ENSG00000254289,ENSG00000270550,ENSG00000253491,ENSG00000253587,ENSG00000231475,ENSG00000283607,ENSG00000270474
chr14	106349078	106349512	14:106349078-106349512	-
chr14	106373292	106373819	14:106373292-106373819	ENSG00000282651,ENSG00000253412,ENSG00000253709,ENSG00000253458,ENSG00000283948,ENSG00000254046,ENSG00000273894,ENSG00000211945,ENSG00000253883,ENSG00000271201,ENSG00000211946,ENSG00000211947,ENSG00000253957,ENSG00000253345,ENSG00000254045,ENSG00000211949,ENSG00000211950,ENSG00000238275,ENSG00000276210,ENSG00000253441,ENSG00000253367,ENSG00000254326,ENSG00000211952,ENSG00000253149,ENSG00000254289,ENSG00000270550,ENSG00000253491,ENSG00000253587,ENSG00000231475,ENSG00000283607,ENSG00000270474,ENSG00000211955,ENSG00000254203,ENSG00000253440,ENSG00000211956,ENSG00000253325,ENSG00000211957,ENSG00000253240,ENSG00000253359,ENSG00000228757,ENSG00000253294,ENSG00000278473,ENSG00000283562,ENSG00000253465
chr14	106417656	106417952	14:106417656-106417952	ENSG00000211938,ENSG00000211941,ENSG00000211942,ENSG00000253412,ENSG00000253709,ENSG00000211943,ENSG00000253458,ENSG00000211944,ENSG00000283948,ENSG00000254046,ENSG00000273894,ENSG00000211945,ENSG00000253883,ENSG00000271201,ENSG00000211946,ENSG00000211947,ENSG00000253957,ENSG00000253345,ENSG00000254045,ENSG00000211949,ENSG00000211950,ENSG00000238275,ENSG00000276210,ENSG00000253441,ENSG00000211952,ENSG00000253149,ENSG00000254289,ENSG00000270550,ENSG00000253491,ENSG00000253587,ENSG00000231475,ENSG00000283607,ENSG00000270474,ENSG00000211955,ENSG00000211957,ENSG00000253240,ENSG00000253359,ENSG00000211958,ENSG00000253989,ENSG00000211959,ENSG00000253467,ENSG00000228757,ENSG00000253294,ENSG00000278473,ENSG00000228966,ENSG00000254228,ENSG00000232216,ENSG00000283195,ENSG00000283562,ENSG00000283464,ENSG00000270816,ENSG00000253465,ENSG00000253895
chr14	106518452	106518701	14:106518452-106518701	ENSG00000254289,ENSG00000270550,ENSG00000228757,ENSG00000253294,ENSG00000278473,ENSG00000228966,ENSG00000254228,ENSG00000232216,ENSG00000283195,ENSG00000283562,ENSG00000283464,ENSG00000270816,ENSG00000253465,ENSG00000253895,ENSG00000211961,ENSG00000211962,ENSG00000253241,ENSG00000253386,ENSG00000211965,ENSG00000229092,ENSG00000253808
chr14	106530501	106530968	14:106530501-106530968	ENSG00000283948,ENSG00000254046,ENSG00000273894,ENSG00000253883,ENSG00000271201,ENSG00000211947,ENSG00000253345,ENSG00000254045,ENSG00000270550,ENSG00000253240,ENSG00000253359,ENSG00000228757,ENSG00000253294,ENSG00000278473,ENSG00000228966,ENSG00000254228,ENSG00000232216,ENSG00000283195,ENSG00000283562,ENSG00000253465,ENSG00000253895,ENSG00000211961,ENSG00000211962,ENSG00000211966,ENSG00000253241,ENSG00000253386,ENSG00000211965,ENSG00000211964,ENSG00000253862,ENSG00000229092,ENSG00000253808
chr14	106539628	106540230	14:106539628-106540230	ENSG00000282651,ENSG00000211941,ENSG00000254215,ENSG00000254174,ENSG00000211942,ENSG00000253412,ENSG00000211943,ENSG00000253458,ENSG00000211944,ENSG00000283948,ENSG00000254046,ENSG00000273894,ENSG00000211945,ENSG00000253883,ENSG00000271201,ENSG00000211946,ENSG00000211947,ENSG00000253957,ENSG00000253345,ENSG00000254045,ENSG00000211949,ENSG00000211950,ENSG00000238275,ENSG00000276210,ENSG00000253441,ENSG00000253149,ENSG00000254289,ENSG00000270550,ENSG00000253491,ENSG00000253587,ENSG00000231475,ENSG00000283607,ENSG00000270474,ENSG00000253240,ENSG00000253359,ENSG00000228757,ENSG00000253294,ENSG00000278473,ENSG00000228966,ENSG00000254228,ENSG00000232216,ENSG00000283195,ENSG00000283562,ENSG00000253465,ENSG00000253895,ENSG00000211961,ENSG00000211962,ENSG00000211973,ENSG00000211974,ENSG00000280411,ENSG00000253941,ENSG00000254167,ENSG00000211966,ENSG00000253241,ENSG00000253386,ENSG00000211965,ENSG00000211964,ENSG00000253862,ENSG00000229092,ENSG00000253808
chr14	106592522	106592795	14:106592522-106592795	ENSG00000283948,ENSG00000254046,ENSG00000273894,ENSG00000253883,ENSG00000211946,ENSG00000211947,ENSG00000283607,ENSG00000228757,ENSG00000253294,ENSG00000278473,ENSG00000232216,ENSG00000283195,ENSG00000253465,ENSG00000253895,ENSG00000211972,ENSG00000253132,ENSG00000211970,ENSG00000254329,ENSG00000199480,ENSG00000253759,ENSG00000254395,ENSG00000275475,ENSG00000253714,ENSG00000211967,ENSG00000253545,ENSG00000253941,ENSG00000254167,ENSG00000211966,ENSG00000253241,ENSG00000253386,ENSG00000211965
chr14	106605798	106606225	14:106605798-106606225	ENSG00000273894,ENSG00000253883,ENSG00000271201,ENSG00000253957,ENSG00000231475,ENSG00000253294,ENSG00000278473,ENSG00000228966,ENSG00000254228,ENSG00000232216,ENSG00000283195,ENSG00000283562,ENSG00000253465,ENSG00000211973,ENSG00000211974,ENSG00000283571,ENSG00000253936,ENSG00000253747,ENSG00000253132,ENSG00000211970,ENSG00000254329,ENSG00000199480,ENSG00000253759,ENSG00000253131,ENSG00000254395,ENSG00000275475,ENSG00000253714,ENSG00000211967,ENSG00000253941,ENSG00000254167,ENSG00000211966,ENSG00000253241,ENSG00000253386,ENSG00000211965
chr14	106627039	106627268	14:106627039-106627268	ENSG00000211945,ENSG00000253883,ENSG00000270550,ENSG00000228757,ENSG00000228966,ENSG00000254228,ENSG00000232216,ENSG00000283195,ENSG00000253465,ENSG00000211973,ENSG00000280411,ENSG00000211972,ENSG00000253169,ENSG00000253936,ENSG00000253747,ENSG00000253132,ENSG00000211970,ENSG00000254329,ENSG00000199480,ENSG00000253742,ENSG00000224373,ENSG00000211968,ENSG00000253759,ENSG00000253131,ENSG00000253941,ENSG00000254167,ENSG00000211966,ENSG00000253241,ENSG00000253386,ENSG00000211965
chr14	106663874	106664317	14:106663874-106664317	ENSG00000211942,ENSG00000211943,ENSG00000253458,ENSG00000211944,ENSG00000283948,ENSG00000254046,ENSG00000273894,ENSG00000211946,ENSG00000253957,ENSG00000211949,ENSG00000253149,ENSG00000228966,ENSG00000254228,ENSG00000232216,ENSG00000283195,ENSG00000283562,ENSG00000253465,ENSG00000253895,ENSG00000253274,ENSG00000223506,ENSG00000211973,ENSG00000211974,ENSG00000283571,ENSG00000280411,ENSG00000225698,ENSG00000211976,ENSG00000211972,ENSG00000253169,ENSG00000253209,ENSG00000223648,ENSG00000253936,ENSG00000253747,ENSG00000253132,ENSG00000211970,ENSG00000254329,ENSG00000199480,ENSG00000253759,ENSG00000253241,ENSG00000253386,ENSG00000211965
chr14	106691670	106692186	14:106691670-106692186	ENSG00000253274,ENSG00000223506,ENSG00000253820,ENSG00000254036,ENSG00000253635,ENSG00000254052,ENSG00000253703,ENSG00000211973,ENSG00000281990,ENSG00000283571,ENSG00000280411,ENSG00000225698,ENSG00000211972,ENSG00000253169,ENSG00000253936,ENSG00000253747,ENSG00000253132
chr14	106694681	106695037	14:106694681-106695037	ENSG00000253274,ENSG00000223506,ENSG00000253820,ENSG00000254036,ENSG00000253635,ENSG00000254052,ENSG00000253703,ENSG00000211973,ENSG00000281990,ENSG00000283571,ENSG00000280411,ENSG00000211972,ENSG00000253169
chr14	106698542	106699149	14:106698542-106699149	ENSG00000253883,ENSG00000270550,ENSG00000283464,ENSG00000270816,ENSG00000253274,ENSG00000223506,ENSG00000253820,ENSG00000254036,ENSG00000253635,ENSG00000254052,ENSG00000253703,ENSG00000211973,ENSG00000211974,ENSG00000280411,ENSG00000225698,ENSG00000224650,ENSG00000211972,ENSG00000253169
chr14	106775003	106775346	14:106775003-106775346	ENSG00000282639,ENSG00000211973,ENSG00000211974,ENSG00000282600,ENSG00000283571,ENSG00000280411,ENSG00000274576,ENSG00000254056,ENSG00000225698,ENSG00000224650,ENSG00000211976
chr14	106830746	106830955	14:106830746-106830955	ENSG00000283948,ENSG00000254046,ENSG00000211973,ENSG00000211974,ENSG00000280411,ENSG00000225698,ENSG00000253310,ENSG00000253247,ENSG00000254176,ENSG00000254134,ENSG00000224650,ENSG00000211976
chr14	106831185	106831622	14:106831185-106831622	ENSG00000211974,ENSG00000225698,ENSG00000253310,ENSG00000253247,ENSG00000254176,ENSG00000254134,ENSG00000224650,ENSG00000211976
chr14	106843456	106843688	14:106843456-106843688	ENSG00000280411,ENSG00000225698,ENSG00000253310,ENSG00000254176,ENSG00000254134,ENSG00000224650,ENSG00000211976
chr14	106844596	106845720	14:106844596-106845720	ENSG00000253709,ENSG00000253957,ENSG00000211973,ENSG00000211974,ENSG00000280411,ENSG00000225698,ENSG00000283906,ENSG00000275747,ENSG00000253674,ENSG00000211978,ENSG00000265929,ENSG00000253310,ENSG00000254176,ENSG00000254134,ENSG00000224650,ENSG00000211976
chr14	106851008	106851939	14:106851008-106851939	ENSG00000283562,ENSG00000211973,ENSG00000280411,ENSG00000225698,ENSG00000283906,ENSG00000275747,ENSG00000253674,ENSG00000211978,ENSG00000265929,ENSG00000254176,ENSG00000254134,ENSG00000224650,ENSG00000211976
chr14	106872622	106873211	14:106872622-106873211	ENSG00000283464,ENSG00000270816,ENSG00000211973,ENSG00000283571,ENSG00000280411,ENSG00000225698,ENSG00000253303,ENSG00000211979,ENSG00000283906,ENSG00000275747,ENSG00000253674,ENSG00000254176,ENSG00000254134,ENSG00000224650,ENSG00000211976
chr15	19794976	19795215	15:19794976-19795215	ENSG00000258732,ENSG00000258494,ENSG00000258855,ENSG00000258710,ENSG00000266545,ENSG00000258799,ENSG00000261554,ENSG00000261048,ENSG00000238489,ENSG00000230031,ENSG00000265322,ENSG00000259214,ENSG00000259089,ENSG00000274499,ENSG00000258420,ENSG00000259443,ENSG00000259383,ENSG00000238478,ENSG00000279628,ENSG00000258590,ENSG00000278626,ENSG00000258916,ENSG00000282599,ENSG00000282520,ENSG00000271317,ENSG00000270961,ENSG00000259490,ENSG00000259337,ENSG00000258706,ENSG00000188403,ENSG00000201241,ENSG00000215567,ENSG00000258397,ENSG00000239471,ENSG00000278935,ENSG00000258628,ENSG00000259156,ENSG00000287122,ENSG00000258654,ENSG00000180229,ENSG00000258488,ENSG00000277322,ENSG00000258797,ENSG00000181984,ENSG00000259025,ENSG00000258771,ENSG00000260986,ENSG00000258883,ENSG00000237161,ENSG00000207289,ENSG00000280881,ENSG00000280703,ENSG00000268531,ENSG00000258712,ENSG00000278522,ENSG00000277243,ENSG00000275174,ENSG00000281347,ENSG00000277841,ENSG00000287345,ENSG00000280709,ENSG00000284988,ENSG00000279639,ENSG00000259324,ENSG00000285491,ENSG00000285116,ENSG00000182974,ENSG00000279408,ENSG00000279445,ENSG00000281113,ENSG00000281087,ENSG00000281179,ENSG00000281550,ENSG00000280655,ENSG00000233917,ENSG00000200790,ENSG00000258585,ENSG00000258997,ENSG00000264902,ENSG00000283524,ENSG00000285405,ENSG00000284500,ENSG00000258721,ENSG00000285472,ENSG00000283680,ENSG00000285135,ENSG00000274102,ENSG00000183706,ENSG00000259435,ENSG00000260739,ENSG00000223877,ENSG00000270505,ENSG00000271288,ENSG00000271507,ENSG00000221641,ENSG00000259098
chr15	19799911	19800752	15:19799911-19800752	ENSG00000258732,ENSG00000258494,ENSG00000258855,ENSG00000258710,ENSG00000266545,ENSG00000258799,ENSG00000261554,ENSG00000261048,ENSG00000238489,ENSG00000230031,ENSG00000265322,ENSG00000259214,ENSG00000259089,ENSG00000274499,ENSG00000258420,ENSG00000259443,ENSG00000259383,ENSG00000238478,ENSG00000279628,ENSG00000258590,ENSG00000278626,ENSG00000258916,ENSG00000259490,ENSG00000259337,ENSG00000258706,ENSG00000188403,ENSG00000274347,ENSG00000258463,ENSG00000201241,ENSG00000215567,ENSG00000258397,ENSG00000239471,ENSG00000258410,ENSG00000278935,ENSG00000258628,ENSG00000259156,ENSG00000287122,ENSG00000258654,ENSG00000180229,ENSG00000258488,ENSG00000277322,ENSG00000258797,ENSG00000181984,ENSG00000259025,ENSG00000258771,ENSG00000260986,ENSG00000258883,ENSG00000237161,ENSG00000207289,ENSG00000280881,ENSG00000280703,ENSG00000268531,ENSG00000258712,ENSG00000278522,ENSG00000277243,ENSG00000275174,ENSG00000281347,ENSG00000277841,ENSG00000287345,ENSG00000280709,ENSG00000284988,ENSG00000279639,ENSG00000259324,ENSG00000285491,ENSG00000285116,ENSG00000182974,ENSG00000279408,ENSG00000279445,ENSG00000281113,ENSG00000281087,ENSG00000281179,ENSG00000281550,ENSG00000280655,ENSG00000233917,ENSG00000200790,ENSG00000258585,ENSG00000258997,ENSG00000264902,ENSG00000283524,ENSG00000285405,ENSG00000284500,ENSG00000258721,ENSG00000285472,ENSG00000283680,ENSG00000285135,ENSG00000284892,ENSG00000274102,ENSG00000183706,ENSG00000259435,ENSG00000260739,ENSG00000223877,ENSG00000270505,ENSG00000271288,ENSG00000271507,ENSG00000221641,ENSG00000259098
chr15	19814513	19814975	15:19814513-19814975	ENSG00000258494,ENSG00000258855,ENSG00000258710,ENSG00000266545,ENSG00000258799,ENSG00000261554,ENSG00000261048,ENSG00000238489,ENSG00000230031,ENSG00000265322,ENSG00000259214,ENSG00000259089,ENSG00000274499,ENSG00000258420,ENSG00000259443,ENSG00000259383,ENSG00000238478,ENSG00000260409,ENSG00000279628,ENSG00000258590,ENSG00000278626,ENSG00000258916,ENSG00000271336,ENSG00000282599,ENSG00000282520,ENSG00000259490,ENSG00000259337,ENSG00000258706,ENSG00000188403,ENSG00000258463,ENSG00000215567,ENSG00000277988,ENSG00000258397,ENSG00000239471,ENSG00000278935,ENSG00000258628,ENSG00000259156,ENSG00000287122,ENSG00000258654,ENSG00000180229,ENSG00000258488,ENSG00000277322,ENSG00000258797,ENSG00000181984,ENSG00000259025,ENSG00000258771,ENSG00000243059,ENSG00000260986,ENSG00000258883,ENSG00000237161,ENSG00000207289,ENSG00000280881,ENSG00000280703,ENSG00000268531,ENSG00000258712,ENSG00000278522,ENSG00000277243,ENSG00000275174,ENSG00000281347,ENSG00000277841,ENSG00000287345,ENSG00000284788,ENSG00000280709,ENSG00000284988,ENSG00000279639,ENSG00000259324,ENSG00000285491,ENSG00000182974,ENSG00000279408,ENSG00000279445,ENSG00000281113,ENSG00000281087,ENSG00000281179,ENSG00000281550,ENSG00000278263,ENSG00000280655,ENSG00000233917,ENSG00000200790,ENSG00000258585,ENSG00000258997,ENSG00000264902,ENSG00000283524,ENSG00000285405,ENSG00000284500,ENSG00000258721,ENSG00000285472,ENSG00000283680,ENSG00000285135,ENSG00000274102,ENSG00000183706,ENSG00000259435,ENSG00000260739,ENSG00000223877,ENSG00000270505,ENSG00000271288,ENSG00000271507,ENSG00000221641,ENSG00000259098
chr15	19820418	19820675	15:19820418-19820675	ENSG00000258732,ENSG00000258494,ENSG00000258855,ENSG00000258710,ENSG00000266545,ENSG00000258799,ENSG00000261554,ENSG00000261048,ENSG00000238489,ENSG00000230031,ENSG00000265322,ENSG00000259214,ENSG00000259089,ENSG00000274499,ENSG00000258420,ENSG00000259443,ENSG00000259383,ENSG00000238478,ENSG00000279628,ENSG00000258590,ENSG00000278626,ENSG00000258916,ENSG00000271336,ENSG00000271317,ENSG00000270961,ENSG00000259490,ENSG00000259337,ENSG00000258463,ENSG00000201241,ENSG00000215567,ENSG00000277988,ENSG00000258397,ENSG00000239471,ENSG00000278935,ENSG00000258628,ENSG00000259156,ENSG00000287122,ENSG00000258654,ENSG00000180229,ENSG00000258488,ENSG00000277322,ENSG00000258797,ENSG00000181984,ENSG00000259025,ENSG00000258771,ENSG00000260986,ENSG00000258883,ENSG00000237161,ENSG00000207289,ENSG00000280881,ENSG00000280703,ENSG00000268531,ENSG00000258712,ENSG00000278522,ENSG00000277243,ENSG00000275174,ENSG00000281347,ENSG00000277841,ENSG00000287345,ENSG00000280709,ENSG00000284988,ENSG00000279639,ENSG00000259324,ENSG00000285491,ENSG00000182974,ENSG00000279408,ENSG00000279445,ENSG00000281113,ENSG00000281087,ENSG00000281179,ENSG00000281550,ENSG00000280655,ENSG00000233917,ENSG00000200790,ENSG00000258585,ENSG00000258997,ENSG00000264902,ENSG00000283524,ENSG00000285405,ENSG00000284500,ENSG00000258721,ENSG00000285472,ENSG00000283680,ENSG00000285135,ENSG00000274102,ENSG00000183706,ENSG00000259435,ENSG00000260739,ENSG00000223877,ENSG00000270505,ENSG00000271288,ENSG00000271507,ENSG00000221641,ENSG00000259098
chr15	19832963	19833200	15:19832963-19833200	ENSG00000258732,ENSG00000258494,ENSG00000258855,ENSG00000258710,ENSG00000266545,ENSG00000258799,ENSG00000261554,ENSG00000261048,ENSG00000238489,ENSG00000230031,ENSG00000265322,ENSG00000259214,ENSG00000259089,ENSG00000274499,ENSG00000258420,ENSG00000259443,ENSG00000259383,ENSG00000238478,ENSG00000279628,ENSG00000258590,ENSG00000278626,ENSG00000258916,ENSG00000259490,ENSG00000259337,ENSG00000258706,ENSG00000188403,ENSG00000274347,ENSG00000258463,ENSG00000201241,ENSG00000215567,ENSG00000258397,ENSG00000239471,ENSG00000278935,ENSG00000258628,ENSG00000259156,ENSG00000287122,ENSG00000258654,ENSG00000180229,ENSG00000258488,ENSG00000277322,ENSG00000258797,ENSG00000181984,ENSG00000259025,ENSG00000258771,ENSG00000260986,ENSG00000258883,ENSG00000237161,ENSG00000207289,ENSG00000280881,ENSG00000280703,ENSG00000268531,ENSG00000258712,ENSG00000278522,ENSG00000277243,ENSG00000275174,ENSG00000281347,ENSG00000277841,ENSG00000287345,ENSG00000284834,ENSG00000280709,ENSG00000284988,ENSG00000279639,ENSG00000259324,ENSG00000285491,ENSG00000182974,ENSG00000279408,ENSG00000279445,ENSG00000281113,ENSG00000281087,ENSG00000281179,ENSG00000281550,ENSG00000280655,ENSG00000233917,ENSG00000200790,ENSG00000258585,ENSG00000258997,ENSG00000264902,ENSG00000283524,ENSG00000285405,ENSG00000284500,ENSG00000258721,ENSG00000285472,ENSG00000283680,ENSG00000285135,ENSG00000274102,ENSG00000183706,ENSG00000259435,ENSG00000260739,ENSG00000223877,ENSG00000270505,ENSG00000271288,ENSG00000271507,ENSG00000221641,ENSG00000259098
chr15	19915234	19915790	15:19915234-19915790	ENSG00000258732,ENSG00000258494,ENSG00000258855,ENSG00000258710,ENSG00000266545,ENSG00000258799,ENSG00000261554,ENSG00000261048,ENSG00000238489,ENSG00000230031,ENSG00000265322,ENSG00000259214,ENSG00000259089,ENSG00000274499,ENSG00000258420,ENSG00000259443,ENSG00000259383,ENSG00000279628,ENSG00000258590,ENSG00000278626,ENSG00000258707,ENSG00000258916,ENSG00000259490,ENSG00000259337,ENSG00000258706,ENSG00000188403,ENSG00000274347,ENSG00000258463,ENSG00000201241,ENSG00000215567,ENSG00000259769,ENSG00000258397,ENSG00000239471,ENSG00000278935,ENSG00000287122,ENSG00000258654,ENSG00000180229,ENSG00000258488,ENSG00000258797,ENSG00000181984,ENSG00000259025,ENSG00000258771,ENSG00000260986,ENSG00000258883,ENSG00000237161,ENSG00000207289,ENSG00000280881,ENSG00000280703,ENSG00000268531,ENSG00000258712,ENSG00000278522,ENSG00000277243,ENSG00000275174,ENSG00000281347,ENSG00000277841,ENSG00000287345,ENSG00000279639,ENSG00000259324,ENSG00000285491,ENSG00000182974,ENSG00000279408,ENSG00000279445,ENSG00000281113,ENSG00000281087,ENSG00000281179,ENSG00000281550,ENSG00000280655,ENSG00000233917,ENSG00000200790,ENSG00000258585,ENSG00000258997,ENSG00000264902,ENSG00000283524,ENSG00000285405,ENSG00000284500,ENSG00000258721,ENSG00000285472,ENSG00000283680,ENSG00000285135,ENSG00000274102,ENSG00000183706,ENSG00000259435,ENSG00000260739,ENSG00000223877,ENSG00000270505,ENSG00000271288,ENSG00000271507,ENSG00000221641,ENSG00000259098
chr15	19928725	19929136	15:19928725-19929136	ENSG00000258494,ENSG00000258855,ENSG00000258710,ENSG00000266545,ENSG00000258799,ENSG00000261554,ENSG00000261048,ENSG00000238489,ENSG00000230031,ENSG00000265322,ENSG00000259214,ENSG00000259089,ENSG00000274499,ENSG00000258420,ENSG00000259443,ENSG00000259383,ENSG00000238478,ENSG00000279628,ENSG00000258590,ENSG00000278626,ENSG00000258916,ENSG00000259490,ENSG00000259337,ENSG00000258706,ENSG00000188403,ENSG00000274347,ENSG00000258463,ENSG00000201241,ENSG00000215567,ENSG00000258397,ENSG00000239471,ENSG00000278935,ENSG00000258780,ENSG00000258628,ENSG00000259156,ENSG00000287122,ENSG00000258654,ENSG00000180229,ENSG00000258488,ENSG00000258797,ENSG00000181984,ENSG00000259025,ENSG00000258771,ENSG00000260986,ENSG00000258684,ENSG00000237161,ENSG00000207289,ENSG00000280881,ENSG00000280703,ENSG00000268531,ENSG00000258712,ENSG00000278522,ENSG00000277243,ENSG00000275174,ENSG00000281347,ENSG00000277841,ENSG00000287345,ENSG00000280709,ENSG00000279639,ENSG00000259324,ENSG00000285491,ENSG00000182974,ENSG00000279408,ENSG00000279445,ENSG00000281113,ENSG00000281087,ENSG00000281179,ENSG00000281550,ENSG00000280655,ENSG00000233917,ENSG00000200790,ENSG00000258585,ENSG00000258997,ENSG00000264902,ENSG00000283524,ENSG00000285405,ENSG00000284500,ENSG00000258721,ENSG00000285472,ENSG00000283680,ENSG00000285135,ENSG00000274102,ENSG00000183706,ENSG00000259435,ENSG00000260739,ENSG00000223877,ENSG00000270505,ENSG00000271288,ENSG00000271507,ENSG00000221641
chr15	20005377	20005686	15:20005377-20005686	-
chr15	20021504	20021898	15:20021504-20021898	-
chr15	20044887	20045451	15:20044887-20045451	-
chr15	20056590	20056795	15:20056590-20056795	-
chr15	20073971	20074337	15:20073971-20074337	-
chr15	20100669	20101356	15:20100669-20101356	-
chr15	20102816	20103097	15:20102816-20103097	-
chr15	20103482	20103778	15:20103482-20103778	-
chr15	20104644	20105313	15:20104644-20105313	-
chr15	20105621	20105954	15:20105621-20105954	-
chr15	20143018	20143654	15:20143018-20143654	-
chr15	20187850	20188073	15:20187850-20188073	-
chr15	20301191	20301494	15:20301191-20301494	-
chr15	20301800	20301997	15:20301800-20301997	-
chr15	20340339	20342308	15:20340339-20342308	-
chr15	20356513	20357327	15:20356513-20357327	-
chr15	20431670	20432351	15:20431670-20432351	-
chr15	20505778	20506698	15:20505778-20506698	-
chr15	20533701	20533945	15:20533701-20533945	-
chr15	20598547	20598818	15:20598547-20598818	-
chr15	20639540	20639746	15:20639540-20639746	-
chr15	20755479	20756296	15:20755479-20756296	-
chr15	20774390	20774750	15:20774390-20774750	-
chr15	20775464	20776007	15:20775464-20776007	-
chr15	20783399	20784258	15:20783399-20784258	-
chr15	20978042	20978519	15:20978042-20978519	-
chr15	21051764	21052147	15:21051764-21052147	-
chr15	21107615	21108293	15:21107615-21108293	-
chr15	21110167	21110786	15:21110167-21110786	-
chr15	21132019	21132331	15:21132019-21132331	-
chr15	21149420	21150146	15:21149420-21150146	-
chr15	21150430	21150852	15:21150430-21150852	-
chr15	21260892	21261324	15:21260892-21261324	-
chr15	21261574	21261807	15:21261574-21261807	-
chr15	21283229	21283751	15:21283229-21283751	-
chr15	21284431	21285464	15:21284431-21285464	-
chr15	21324772	21325557	15:21324772-21325557	-
chr15	21343522	21343829	15:21343522-21343829	-
chr15	21344479	21345193	15:21344479-21345193	-
chr15	21352422	21353359	15:21352422-21353359	-
chr15	21384236	21384448	15:21384236-21384448	-
chr15	21397464	21398967	15:21397464-21398967	-
chr15	21399486	21400027	15:21399486-21400027	-
chr15	21452256	21452695	15:21452256-21452695	-
chr15	22098207	22098555	15:22098207-22098555	-
chr15	22098809	22099789	15:22098809-22099789	-
chr15	22135133	22135494	15:22135133-22135494	-
chr15	22147361	22147610	15:22147361-22147610	-
chr15	22148043	22148413	15:22148043-22148413	-
chr15	22155305	22155651	15:22155305-22155651	-
chr15	22160184	22161671	15:22160184-22161671	-
chr15	22173099	22174510	15:22173099-22174510	-
chr15	22177967	22178675	15:22177967-22178675	-
chr15	22184791	22185209	15:22184791-22185209	-
chr15	22223325	22223555	15:22223325-22223555	-
chr15	22226205	22226475	15:22226205-22226475	-
chr15	22254023	22254394	15:22254023-22254394	-
chr15	23049434	23049725	15:23049434-23049725	ENSG00000287888,ENSG00000260551,ENSG00000260232,ENSG00000182636,ENSG00000254585,ENSG00000260399,ENSG00000274471,ENSG00000259414,ENSG00000278541,ENSG00000273981,ENSG00000175676,ENSG00000277505,ENSG00000273976,ENSG00000276172,ENSG00000277561,ENSG00000276550,ENSG00000258590,ENSG00000258883,ENSG00000258585,ENSG00000258997,ENSG00000264902,ENSG00000283524,ENSG00000285405,ENSG00000284500,ENSG00000258721,ENSG00000285472,ENSG00000283680,ENSG00000285135,ENSG00000274102,ENSG00000183706,ENSG00000259435,ENSG00000260739,ENSG00000223877,ENSG00000270505,ENSG00000271288,ENSG00000271507
chr15	23039098	23040000	15:23039098-23040000	ENSG00000260959,ENSG00000260780,ENSG00000260551,ENSG00000260232,ENSG00000206616,ENSG00000286973,ENSG00000182636,ENSG00000254585,ENSG00000260399,ENSG00000274471,ENSG00000259414,ENSG00000278552,ENSG00000276941,ENSG00000278541,ENSG00000274099,ENSG00000273981,ENSG00000175676,ENSG00000277505,ENSG00000273976,ENSG00000276172,ENSG00000275835,ENSG00000275363,ENSG00000274279,ENSG00000258732,ENSG00000270831,ENSG00000238478,ENSG00000278626,ENSG00000258771,ENSG00000260986,ENSG00000258883,ENSG00000237161,ENSG00000207289,ENSG00000280881,ENSG00000280703,ENSG00000268531,ENSG00000258712,ENSG00000278522,ENSG00000277243,ENSG00000275174,ENSG00000281347,ENSG00000277841,ENSG00000287345,ENSG00000279639,ENSG00000259324,ENSG00000285491,ENSG00000182974,ENSG00000279408,ENSG00000279445,ENSG00000281113,ENSG00000281087,ENSG00000281179,ENSG00000281550,ENSG00000280655,ENSG00000233917,ENSG00000200790,ENSG00000258585,ENSG00000258997,ENSG00000264902,ENSG00000283524,ENSG00000285405,ENSG00000284500,ENSG00000258721,ENSG00000285472,ENSG00000283680,ENSG00000285135,ENSG00000284892,ENSG00000274102,ENSG00000183706,ENSG00000259435,ENSG00000260739,ENSG00000223877,ENSG00000270505,ENSG00000271288,ENSG00000271507,ENSG00000221641,ENSG00000259098
chr15	22980330	22981023	15:22980330-22981023	ENSG00000260551,ENSG00000260399,ENSG00000259414,ENSG00000273981,ENSG00000175676,ENSG00000277505,ENSG00000273976,ENSG00000273749,ENSG00000185182,ENSG00000274279,ENSG00000273679,ENSG00000247765,ENSG00000280709,ENSG00000279639
chr15	22979050	22979519	15:22979050-22979519	ENSG00000260399,ENSG00000259414,ENSG00000278552,ENSG00000274099,ENSG00000273981,ENSG00000175676,ENSG00000277505,ENSG00000273976,ENSG00000273749,ENSG00000273679,ENSG00000282268,ENSG00000258916,ENSG00000180229,ENSG00000270185,ENSG00000259698,ENSG00000280709,ENSG00000284988,ENSG00000285116,ENSG00000264902,ENSG00000283524,ENSG00000285405,ENSG00000284500,ENSG00000258721,ENSG00000285472,ENSG00000283680,ENSG00000285135,ENSG00000274102,ENSG00000183706,ENSG00000259435,ENSG00000260739,ENSG00000223877,ENSG00000270505,ENSG00000271288,ENSG00000259261,ENSG00000271507
chr15	22958566	22958821	15:22958566-22958821	ENSG00000260399,ENSG00000259414,ENSG00000278541,ENSG00000273981,ENSG00000175676,ENSG00000277505,ENSG00000273976,ENSG00000276172,ENSG00000273749,ENSG00000277515,ENSG00000277561,ENSG00000276550,ENSG00000274568,ENSG00000258590,ENSG00000258415,ENSG00000284834,ENSG00000233917,ENSG00000200790,ENSG00000258585,ENSG00000258997,ENSG00000264902,ENSG00000283524,ENSG00000285405,ENSG00000284500,ENSG00000258721,ENSG00000285472,ENSG00000283680,ENSG00000285135,ENSG00000274102,ENSG00000183706,ENSG00000259435,ENSG00000260739,ENSG00000223877,ENSG00000270505,ENSG00000271288,ENSG00000259261,ENSG00000271507
chr15	22938883	22939143	15:22938883-22939143	ENSG00000260399,ENSG00000259414,ENSG00000273981,ENSG00000175676,ENSG00000277505,ENSG00000273976,ENSG00000276172,ENSG00000273749,ENSG00000276550,ENSG00000274279,ENSG00000282089,ENSG00000270451,ENSG00000270824,ENSG00000270831,ENSG00000247765,ENSG00000233917,ENSG00000200790,ENSG00000258585,ENSG00000258997,ENSG00000264902,ENSG00000283524,ENSG00000285405,ENSG00000284500,ENSG00000258721,ENSG00000285472,ENSG00000283680,ENSG00000285135,ENSG00000274102,ENSG00000183706,ENSG00000259435,ENSG00000260739,ENSG00000223877,ENSG00000270505,ENSG00000271288,ENSG00000271507
chr15	22936842	22937289	15:22936842-22937289	ENSG00000260232,ENSG00000260399,ENSG00000259414,ENSG00000276941,ENSG00000273981,ENSG00000175676,ENSG00000277505,ENSG00000273976,ENSG00000276172,ENSG00000273749,ENSG00000276550,ENSG00000274279,ENSG00000258732,ENSG00000282089,ENSG00000270451,ENSG00000270824,ENSG00000270831,ENSG00000279628,ENSG00000247765,ENSG00000280881,ENSG00000280703,ENSG00000268531,ENSG00000258712,ENSG00000278522,ENSG00000277243,ENSG00000281347,ENSG00000277841,ENSG00000287345,ENSG00000259324,ENSG00000285491,ENSG00000182974,ENSG00000279408,ENSG00000279445,ENSG00000281113,ENSG00000281087,ENSG00000281179,ENSG00000281550,ENSG00000280655,ENSG00000233917,ENSG00000200790,ENSG00000258585,ENSG00000258997,ENSG00000264902,ENSG00000283524,ENSG00000285405,ENSG00000284500,ENSG00000258721,ENSG00000285472,ENSG00000283680,ENSG00000285135,ENSG00000274102,ENSG00000183706,ENSG00000259435,ENSG00000260739,ENSG00000223877,ENSG00000270505,ENSG00000271288,ENSG00000271507,ENSG00000221641,ENSG00000259098
chr15	22933836	22934244	15:22933836-22934244	ENSG00000287888,ENSG00000260551,ENSG00000260399,ENSG00000259414,ENSG00000274099,ENSG00000273981,ENSG00000175676,ENSG00000277505,ENSG00000273976,ENSG00000276172,ENSG00000273749,ENSG00000277435,ENSG00000273679,ENSG00000277322,ENSG00000279595,ENSG00000259324,ENSG00000285491,ENSG00000182974,ENSG00000279408,ENSG00000279445,ENSG00000281113,ENSG00000281087,ENSG00000281179,ENSG00000281550,ENSG00000280655,ENSG00000233917,ENSG00000200790,ENSG00000258585,ENSG00000258997,ENSG00000264902,ENSG00000283524,ENSG00000285405,ENSG00000284500,ENSG00000258721,ENSG00000285472,ENSG00000283680,ENSG00000285135,ENSG00000274102,ENSG00000183706,ENSG00000259435,ENSG00000260739,ENSG00000223877,ENSG00000270505,ENSG00000271288,ENSG00000271507,ENSG00000259098
chr15	22845370	22845598	15:22845370-22845598	ENSG00000260399,ENSG00000259414,ENSG00000274099,ENSG00000273981,ENSG00000175676,ENSG00000277505,ENSG00000273976,ENSG00000140157,ENSG00000277435,ENSG00000258916,ENSG00000275174,ENSG00000233917,ENSG00000200790,ENSG00000258585,ENSG00000258997,ENSG00000264902,ENSG00000283524,ENSG00000285405,ENSG00000259098
chr15	22839389	22840354	15:22839389-22840354	ENSG00000260399,ENSG00000259414,ENSG00000276941,ENSG00000274099,ENSG00000273981,ENSG00000175676,ENSG00000277505,ENSG00000273976,ENSG00000140157,ENSG00000277561,ENSG00000281909,ENSG00000275363,ENSG00000238478,ENSG00000265793
chr15	22838094	22839104	15:22838094-22839104	ENSG00000260399,ENSG00000259414,ENSG00000276941,ENSG00000274099,ENSG00000273981,ENSG00000175676,ENSG00000277505,ENSG00000273976,ENSG00000140157,ENSG00000277561,ENSG00000281909,ENSG00000275363,ENSG00000258732,ENSG00000238478,ENSG00000279445,ENSG00000281113,ENSG00000281087,ENSG00000281179,ENSG00000281550,ENSG00000280655,ENSG00000265793,ENSG00000233917,ENSG00000200790,ENSG00000258585,ENSG00000258997,ENSG00000264902,ENSG00000283524,ENSG00000285405,ENSG00000284500,ENSG00000258721,ENSG00000285472,ENSG00000283680,ENSG00000285135,ENSG00000274102,ENSG00000183706,ENSG00000259435,ENSG00000260739,ENSG00000223877,ENSG00000270505,ENSG00000271288,ENSG00000271507,ENSG00000259098
chr15	22796710	22797353	15:22796710-22797353	ENSG00000260780,ENSG00000260232,ENSG00000206616,ENSG00000286973,ENSG00000182636,ENSG00000254585,ENSG00000260399,ENSG00000259414,ENSG00000278541,ENSG00000273981,ENSG00000175676,ENSG00000277505,ENSG00000273976,ENSG00000276172,ENSG00000140157,ENSG00000170113,ENSG00000259425,ENSG00000275325,ENSG00000277435,ENSG00000277515,ENSG00000277561,ENSG00000281909,ENSG00000274568,ENSG00000185182,ENSG00000282268,ENSG00000238478,ENSG00000279628,ENSG00000278626,ENSG00000258707,ENSG00000270185,ENSG00000259698,ENSG00000258771,ENSG00000260986,ENSG00000258883,ENSG00000237161,ENSG00000207289,ENSG00000280881,ENSG00000280703,ENSG00000268531,ENSG00000258712,ENSG00000278522,ENSG00000277243,ENSG00000275174,ENSG00000281347,ENSG00000277841,ENSG00000287345,ENSG00000279639,ENSG00000259324,ENSG00000285491,ENSG00000182974,ENSG00000279408,ENSG00000279445,ENSG00000281113,ENSG00000281087,ENSG00000281179,ENSG00000281550,ENSG00000280655,ENSG00000233917,ENSG00000200790,ENSG00000258585,ENSG00000258997,ENSG00000264902,ENSG00000283524,ENSG00000285405,ENSG00000284500,ENSG00000258721,ENSG00000285472,ENSG00000283680,ENSG00000285135,ENSG00000284892,ENSG00000274102,ENSG00000183706,ENSG00000259435,ENSG00000260739,ENSG00000223877,ENSG00000270505,ENSG00000271288,ENSG00000271507,ENSG00000221641,ENSG00000259098
chr15	22785892	22787582	15:22785892-22787582	ENSG00000260399,ENSG00000259414,ENSG00000274099,ENSG00000273981,ENSG00000175676,ENSG00000277505,ENSG00000273976,ENSG00000276172,ENSG00000170113,ENSG00000259425,ENSG00000275325,ENSG00000277515,ENSG00000277561,ENSG00000281909,ENSG00000274279,ENSG00000274835,ENSG00000279595,ENSG00000284834,ENSG00000285116,ENSG00000182974,ENSG00000279408,ENSG00000279445,ENSG00000281113,ENSG00000281087,ENSG00000281179,ENSG00000281550,ENSG00000280655,ENSG00000233917,ENSG00000200790,ENSG00000258585,ENSG00000258997,ENSG00000264902,ENSG00000283524,ENSG00000285405,ENSG00000284500,ENSG00000258721,ENSG00000285472,ENSG00000283680,ENSG00000285135,ENSG00000274102,ENSG00000183706,ENSG00000259435,ENSG00000260739,ENSG00000223877,ENSG00000270505,ENSG00000271288,ENSG00000259261,ENSG00000271507,ENSG00000221641
chr15	22774718	22775208	15:22774718-22775208	ENSG00000200503,ENSG00000200680,ENSG00000207137,ENSG00000207197,ENSG00000206609,ENSG00000260232,ENSG00000206616,ENSG00000286973,ENSG00000174450,ENSG00000260399,ENSG00000274471,ENSG00000259414,ENSG00000273981,ENSG00000175676,ENSG00000277505,ENSG00000273976,ENSG00000276172,ENSG00000170113,ENSG00000259425,ENSG00000275325,ENSG00000277435,ENSG00000277515,ENSG00000277561,ENSG00000279628,ENSG00000258590,ENSG00000278626,ENSG00000259025,ENSG00000258771,ENSG00000260986,ENSG00000237161,ENSG00000207289,ENSG00000280881,ENSG00000280703,ENSG00000268531,ENSG00000258712,ENSG00000278522,ENSG00000277243,ENSG00000275174,ENSG00000281347,ENSG00000277841,ENSG00000287345,ENSG00000279639,ENSG00000259324,ENSG00000285491,ENSG00000182974,ENSG00000279408,ENSG00000279445,ENSG00000281113,ENSG00000281087,ENSG00000281179,ENSG00000281550,ENSG00000280655,ENSG00000233917,ENSG00000200790,ENSG00000258585,ENSG00000258997,ENSG00000264902,ENSG00000283524,ENSG00000285405,ENSG00000284500,ENSG00000258721,ENSG00000285472,ENSG00000283680,ENSG00000285135,ENSG00000284892,ENSG00000274102,ENSG00000183706,ENSG00000259435,ENSG00000260739,ENSG00000223877,ENSG00000270505,ENSG00000271288,ENSG00000271507,ENSG00000221641
chr15	22757442	22758226	15:22757442-22758226	ENSG00000287888,ENSG00000260780,ENSG00000260551,ENSG00000260232,ENSG00000206616,ENSG00000286973,ENSG00000182636,ENSG00000254585,ENSG00000260399,ENSG00000259414,ENSG00000274099,ENSG00000273981,ENSG00000175676,ENSG00000277505,ENSG00000273976,ENSG00000276172,ENSG00000170113,ENSG00000259425,ENSG00000274253,ENSG00000277755,ENSG00000275325,ENSG00000277435,ENSG00000276550,ENSG00000258732,ENSG00000278626,ENSG00000270685,ENSG00000278497,ENSG00000259025,ENSG00000258771,ENSG00000260986,ENSG00000258883,ENSG00000237161,ENSG00000207289,ENSG00000280881,ENSG00000280703,ENSG00000268531,ENSG00000258712,ENSG00000278522,ENSG00000277243,ENSG00000275174,ENSG00000281347,ENSG00000277841,ENSG00000287345,ENSG00000280709,ENSG00000284988,ENSG00000279639,ENSG00000259324,ENSG00000285491,ENSG00000182974,ENSG00000279408,ENSG00000279445,ENSG00000281113,ENSG00000281087,ENSG00000281179,ENSG00000281550,ENSG00000280655,ENSG00000233917,ENSG00000200790,ENSG00000258585,ENSG00000258997,ENSG00000264902,ENSG00000283524,ENSG00000285405,ENSG00000284500,ENSG00000258721,ENSG00000285472,ENSG00000283680,ENSG00000285135,ENSG00000284892,ENSG00000274102,ENSG00000183706,ENSG00000259435,ENSG00000260739,ENSG00000223877,ENSG00000270505,ENSG00000271288,ENSG00000271507,ENSG00000221641
chr15	22714832	22715030	15:22714832-22715030	ENSG00000260780,ENSG00000254585,ENSG00000260399,ENSG00000259414,ENSG00000276941,ENSG00000274099,ENSG00000273981,ENSG00000175676,ENSG00000277505,ENSG00000273976,ENSG00000275325,ENSG00000277867,ENSG00000283273,ENSG00000277435,ENSG00000277515,ENSG00000277561,ENSG00000279628,ENSG00000258767,ENSG00000258848,ENSG00000182974,ENSG00000279408,ENSG00000279445,ENSG00000281113,ENSG00000281087,ENSG00000281179,ENSG00000281550,ENSG00000280655,ENSG00000233917,ENSG00000200790,ENSG00000258585,ENSG00000258997,ENSG00000264902,ENSG00000283524,ENSG00000285405,ENSG00000284500,ENSG00000258721,ENSG00000285472,ENSG00000283680,ENSG00000285135,ENSG00000274102,ENSG00000183706,ENSG00000259435,ENSG00000260739,ENSG00000223877,ENSG00000270505,ENSG00000271288,ENSG00000271507,ENSG00000221641
chr15	22664382	22665969	15:22664382-22665969	ENSG00000207279,ENSG00000279735,ENSG00000207375,ENSG00000287888,ENSG00000260959,ENSG00000260780,ENSG00000286973,ENSG00000182636,ENSG00000260399,ENSG00000259414,ENSG00000273981,ENSG00000175676,ENSG00000277505,ENSG00000273976,ENSG00000275325,ENSG00000277435,ENSG00000276141,ENSG00000277515,ENSG00000277561,ENSG00000276550,ENSG00000279628,ENSG00000260986,ENSG00000258883,ENSG00000237161,ENSG00000207289,ENSG00000280881,ENSG00000280703,ENSG00000268531,ENSG00000258712,ENSG00000278522,ENSG00000277243,ENSG00000275174,ENSG00000281347,ENSG00000277841,ENSG00000287345,ENSG00000279639,ENSG00000259324,ENSG00000285491,ENSG00000182974,ENSG00000279408,ENSG00000279445,ENSG00000281113,ENSG00000281087,ENSG00000281179,ENSG00000281550,ENSG00000280655,ENSG00000233917,ENSG00000200790,ENSG00000258585,ENSG00000258997,ENSG00000264902,ENSG00000283524,ENSG00000285405,ENSG00000284500,ENSG00000258721,ENSG00000285472,ENSG00000283680,ENSG00000285135,ENSG00000274102,ENSG00000183706,ENSG00000259435,ENSG00000260739,ENSG00000223877,ENSG00000270505,ENSG00000271288,ENSG00000271507,ENSG00000221641,ENSG00000259098
chr15	22568067	22568610	15:22568067-22568610	-
chr15	22494334	22495292	15:22494334-22495292	-
chr15	22483054	22483677	15:22483054-22483677	-
chr15	23124956	23125157	15:23124956-23125157	ENSG00000174450,ENSG00000260399,ENSG00000274471,ENSG00000259414,ENSG00000273981,ENSG00000175676,ENSG00000277505,ENSG00000273976,ENSG00000276172,ENSG00000275835,ENSG00000258732,ENSG00000274102,ENSG00000183706,ENSG00000259435,ENSG00000260739,ENSG00000223877,ENSG00000270505,ENSG00000271288,ENSG00000271507,ENSG00000202261
chr15	23166176	23166820	15:23166176-23166820	-
chr15	22405908	22406115	15:22405908-22406115	-
chr15	22390658	22391059	15:22390658-22391059	-
chr15	23323431	23323909	15:23323431-23323909	-
chr15	23363167	23363470	15:23363167-23363470	ENSG00000199970,ENSG00000199712,ENSG00000201831,ENSG00000279050,ENSG00000251815,ENSG00000252326,ENSG00000207133,ENSG00000207442,ENSG00000207001,ENSG00000207063,ENSG00000185823,ENSG00000286110,ENSG00000259905,ENSG00000206616,ENSG00000286973,ENSG00000182636,ENSG00000174450,ENSG00000286598,ENSG00000278222,ENSG00000261739,ENSG00000260399,ENSG00000259414,ENSG00000273981,ENSG00000175676,ENSG00000277505,ENSG00000273976,ENSG00000260739,ENSG00000223877,ENSG00000270505,ENSG00000271288,ENSG00000271507,ENSG00000221641,ENSG00000200987,ENSG00000202188,ENSG00000200949
chr15	23416487	23416788	15:23416487-23416788	ENSG00000199960,ENSG00000273835,ENSG00000199453,ENSG00000200486,ENSG00000201943,ENSG00000199782,ENSG00000200726,ENSG00000278089,ENSG00000200812,ENSG00000185823,ENSG00000286110,ENSG00000287888,ENSG00000260959,ENSG00000260780,ENSG00000260551,ENSG00000259905,ENSG00000260232,ENSG00000206616,ENSG00000286973,ENSG00000182636,ENSG00000254585,ENSG00000174450,ENSG00000286598,ENSG00000278222,ENSG00000260399,ENSG00000274471,ENSG00000259414,ENSG00000276941,ENSG00000278541,ENSG00000273981,ENSG00000175676,ENSG00000277505,ENSG00000273976,ENSG00000276172,ENSG00000277435,ENSG00000281909,ENSG00000185182,ENSG00000258732,ENSG00000278522,ENSG00000277243,ENSG00000281347,ENSG00000277841,ENSG00000287345,ENSG00000259324,ENSG00000285491,ENSG00000285116,ENSG00000182974,ENSG00000279408,ENSG00000279445,ENSG00000281113,ENSG00000281087,ENSG00000281179,ENSG00000281550,ENSG00000280655,ENSG00000233917,ENSG00000200790,ENSG00000258585,ENSG00000258997,ENSG00000264902,ENSG00000283524,ENSG00000285405,ENSG00000284500,ENSG00000258721,ENSG00000285472,ENSG00000283680,ENSG00000285135,ENSG00000274102,ENSG00000183706,ENSG00000259435,ENSG00000260739,ENSG00000223877,ENSG00000270505,ENSG00000271288,ENSG00000271507,ENSG00000221641
chr15	23431963	23432643	15:23431963-23432643	ENSG00000201326,ENSG00000199833,ENSG00000201969,ENSG00000200486,ENSG00000201943,ENSG00000199782,ENSG00000199970,ENSG00000199712,ENSG00000201831,ENSG00000270814,ENSG00000251815,ENSG00000252326,ENSG00000207001,ENSG00000207063,ENSG00000287888,ENSG00000260959,ENSG00000260780,ENSG00000260551,ENSG00000259905,ENSG00000260232,ENSG00000206616,ENSG00000286973,ENSG00000182636,ENSG00000254585,ENSG00000174450,ENSG00000261418,ENSG00000286598,ENSG00000278222,ENSG00000260399,ENSG00000274471,ENSG00000259414,ENSG00000278541,ENSG00000273981,ENSG00000175676,ENSG00000277505,ENSG00000273976,ENSG00000276172,ENSG00000237161,ENSG00000207289,ENSG00000280881,ENSG00000280703,ENSG00000268531,ENSG00000258712,ENSG00000278522,ENSG00000277243,ENSG00000275174,ENSG00000281347,ENSG00000277841,ENSG00000287345,ENSG00000259324,ENSG00000285491,ENSG00000182974,ENSG00000279408,ENSG00000279445,ENSG00000281113,ENSG00000281087,ENSG00000281179,ENSG00000281550,ENSG00000280655,ENSG00000233917,ENSG00000200790,ENSG00000258585,ENSG00000258997,ENSG00000264902,ENSG00000283524,ENSG00000285405,ENSG00000284500,ENSG00000258721,ENSG00000285472,ENSG00000283680,ENSG00000285135,ENSG00000274102,ENSG00000183706,ENSG00000259435,ENSG00000260739,ENSG00000223877,ENSG00000270505,ENSG00000271288,ENSG00000271507,ENSG00000221641,ENSG00000259098,ENSG00000199489,ENSG00000275524,ENSG00000201300,ENSG00000200801,ENSG00000199704,ENSG00000239169
chr15	23439599	23439818	15:23439599-23439818	ENSG00000260232,ENSG00000206616,ENSG00000286973,ENSG00000182636,ENSG00000254585,ENSG00000174450,ENSG00000261418,ENSG00000286598,ENSG00000260399,ENSG00000273756,ENSG00000259414,ENSG00000276941,ENSG00000278541,ENSG00000273981,ENSG00000175676,ENSG00000277505,ENSG00000273976,ENSG00000277515,ENSG00000274568,ENSG00000273679,ENSG00000259098
chr15	23565590	23566706	15:23565590-23566706	ENSG00000287888,ENSG00000260959,ENSG00000260780,ENSG00000260551,ENSG00000260232,ENSG00000206616,ENSG00000286973,ENSG00000182636,ENSG00000254585,ENSG00000260978,ENSG00000179455,ENSG00000265673,ENSG00000276941,ENSG00000279595,ENSG00000270356
chr15	24773043	24773507	15:24773043-24773507	ENSG00000200398,ENSG00000201331,ENSG00000201326,ENSG00000199833,ENSG00000201969,ENSG00000199968,ENSG00000200163,ENSG00000201482,ENSG00000200757,ENSG00000201679,ENSG00000199960,ENSG00000273835,ENSG00000199453,ENSG00000200486,ENSG00000201943,ENSG00000199782,ENSG00000200726,ENSG00000278089,ENSG00000200812,ENSG00000200503,ENSG00000200680,ENSG00000199970,ENSG00000199712,ENSG00000201831,ENSG00000270814,ENSG00000212428,ENSG00000279050,ENSG00000252277,ENSG00000207245,ENSG00000278123,ENSG00000251896,ENSG00000251815,ENSG00000252326,ENSG00000207279,ENSG00000279735,ENSG00000287482,ENSG00000207375,ENSG00000275127,ENSG00000277785,ENSG00000278715,ENSG00000261069,ENSG00000207460,ENSG00000206688,ENSG00000206656,ENSG00000207263,ENSG00000207174,ENSG00000206621,ENSG00000207137,ENSG00000207197,ENSG00000206609,ENSG00000200661,ENSG00000206727,ENSG00000207093,ENSG00000207133,ENSG00000207442,ENSG00000207191,ENSG00000275529,ENSG00000207014,ENSG00000207001,ENSG00000207063,ENSG00000274640,ENSG00000257647,ENSG00000239014,ENSG00000276610,ENSG00000279192,ENSG00000276314,ENSG00000224078,ENSG00000242088,ENSG00000241061,ENSG00000280118,ENSG00000185823,ENSG00000286110,ENSG00000287888,ENSG00000260959,ENSG00000260780,ENSG00000260551,ENSG00000259905,ENSG00000260232,ENSG00000206616,ENSG00000286973,ENSG00000182636,ENSG00000254585,ENSG00000273756,ENSG00000277865,ENSG00000199489,ENSG00000275524,ENSG00000201300,ENSG00000200801,ENSG00000199704,ENSG00000200987,ENSG00000202188,ENSG00000200949,ENSG00000200593,ENSG00000199311,ENSG00000201992,ENSG00000202499,ENSG00000200638,ENSG00000201907,ENSG00000276844,ENSG00000212528,ENSG00000201634,ENSG00000239169,ENSG00000261529,ENSG00000235731,ENSG00000235160,ENSG00000287280
chr15	24954934	24955399	15:24954934-24955399	ENSG00000200398,ENSG00000201331,ENSG00000201326,ENSG00000199833,ENSG00000201969,ENSG00000199968,ENSG00000200163,ENSG00000201482,ENSG00000200757,ENSG00000201679,ENSG00000199960,ENSG00000273835,ENSG00000199453,ENSG00000200726,ENSG00000278089,ENSG00000200812,ENSG00000200503,ENSG00000200680,ENSG00000199970,ENSG00000199712,ENSG00000201831,ENSG00000270814,ENSG00000212428,ENSG00000279050,ENSG00000252277,ENSG00000207245,ENSG00000278123,ENSG00000251896,ENSG00000251815,ENSG00000252326,ENSG00000207279,ENSG00000279735,ENSG00000287482,ENSG00000207375,ENSG00000275127,ENSG00000277785,ENSG00000278715,ENSG00000261069,ENSG00000207460,ENSG00000206688,ENSG00000206656,ENSG00000207263,ENSG00000207174,ENSG00000206621,ENSG00000207137,ENSG00000207197,ENSG00000206609,ENSG00000200661,ENSG00000206727,ENSG00000207093,ENSG00000207133,ENSG00000207442,ENSG00000207191,ENSG00000275529,ENSG00000207014,ENSG00000207001,ENSG00000207063,ENSG00000274640,ENSG00000257647,ENSG00000239014,ENSG00000276610,ENSG00000279192,ENSG00000276314,ENSG00000224078,ENSG00000214265,ENSG00000273173,ENSG00000242088,ENSG00000241061,ENSG00000280118,ENSG00000128739,ENSG00000287888,ENSG00000199489,ENSG00000275524
chr15	24956011	24956933	15:24956011-24956933	ENSG00000200398,ENSG00000201331,ENSG00000201326,ENSG00000199833,ENSG00000201969,ENSG00000199968,ENSG00000200163,ENSG00000201482,ENSG00000200757,ENSG00000201679,ENSG00000199960,ENSG00000273835,ENSG00000199453,ENSG00000200486,ENSG00000201943,ENSG00000199782,ENSG00000200726,ENSG00000278089,ENSG00000200812,ENSG00000200503,ENSG00000200680,ENSG00000199970,ENSG00000199712,ENSG00000201831,ENSG00000270814,ENSG00000212428,ENSG00000279050,ENSG00000252277,ENSG00000207245,ENSG00000278123,ENSG00000251896,ENSG00000251815,ENSG00000252326,ENSG00000207279,ENSG00000279735,ENSG00000287482,ENSG00000207375,ENSG00000275127,ENSG00000277785,ENSG00000278715,ENSG00000261069,ENSG00000207460,ENSG00000206688,ENSG00000206656,ENSG00000207263,ENSG00000207174,ENSG00000206621,ENSG00000207137,ENSG00000207197,ENSG00000206609,ENSG00000200661,ENSG00000206727,ENSG00000207093,ENSG00000207133,ENSG00000207442,ENSG00000207191,ENSG00000275529,ENSG00000207014,ENSG00000207001,ENSG00000207063,ENSG00000274640,ENSG00000257647,ENSG00000239014,ENSG00000276610,ENSG00000279192,ENSG00000276314,ENSG00000224078,ENSG00000214265,ENSG00000273173,ENSG00000242088,ENSG00000241061,ENSG00000280118,ENSG00000128739,ENSG00000185823,ENSG00000286110,ENSG00000287888,ENSG00000260959,ENSG00000260551,ENSG00000259905,ENSG00000260232,ENSG00000199489,ENSG00000275524,ENSG00000201300,ENSG00000200801,ENSG00000199704,ENSG00000200987,ENSG00000202188,ENSG00000200949,ENSG00000200593,ENSG00000199311,ENSG00000201992
chr15	25252825	25253088	15:25252825-25253088	ENSG00000200398,ENSG00000201331,ENSG00000201326,ENSG00000199833,ENSG00000201969,ENSG00000199968,ENSG00000200163,ENSG00000201482,ENSG00000200757,ENSG00000201679,ENSG00000199960,ENSG00000273835,ENSG00000199453,ENSG00000200486,ENSG00000201943,ENSG00000199782,ENSG00000200726,ENSG00000278089,ENSG00000200812,ENSG00000200503,ENSG00000200680,ENSG00000199970,ENSG00000199712,ENSG00000201831,ENSG00000270814,ENSG00000212428,ENSG00000279050,ENSG00000252277,ENSG00000207245,ENSG00000278123,ENSG00000251896,ENSG00000251815,ENSG00000252326,ENSG00000207279,ENSG00000279735,ENSG00000287482,ENSG00000207375,ENSG00000275127,ENSG00000277785,ENSG00000278715,ENSG00000261069,ENSG00000207460,ENSG00000206688,ENSG00000206656,ENSG00000207263,ENSG00000207174,ENSG00000206621,ENSG00000207137,ENSG00000207197,ENSG00000206609,ENSG00000200661,ENSG00000206727,ENSG00000207093,ENSG00000207133,ENSG00000207442,ENSG00000207191,ENSG00000275529,ENSG00000207014,ENSG00000207001,ENSG00000207063,ENSG00000274640,ENSG00000224078,ENSG00000280118,ENSG00000260780,ENSG00000199489,ENSG00000275524,ENSG00000201300,ENSG00000200801,ENSG00000199704,ENSG00000200987,ENSG00000202188,ENSG00000200949,ENSG00000200593,ENSG00000199311,ENSG00000201992,ENSG00000202499,ENSG00000200638,ENSG00000201907,ENSG00000200564,ENSG00000272460,ENSG00000200478,ENSG00000201143,ENSG00000202373,ENSG00000202261,ENSG00000280234,ENSG00000212380,ENSG00000276844,ENSG00000212528,ENSG00000201634,ENSG00000239169
chr15	25403723	25404049	15:25403723-25404049	ENSG00000200398,ENSG00000201331,ENSG00000201326,ENSG00000199833,ENSG00000201969,ENSG00000199968,ENSG00000200163,ENSG00000201482,ENSG00000200757,ENSG00000201679,ENSG00000199960,ENSG00000273835,ENSG00000199453,ENSG00000200486,ENSG00000201943,ENSG00000199782,ENSG00000200726,ENSG00000278089,ENSG00000200812,ENSG00000200503,ENSG00000200680,ENSG00000199970,ENSG00000199712,ENSG00000201831,ENSG00000270814,ENSG00000212428,ENSG00000279050,ENSG00000252277,ENSG00000207245,ENSG00000278123,ENSG00000251896,ENSG00000251815,ENSG00000252326,ENSG00000207279,ENSG00000279735,ENSG00000287482,ENSG00000207375,ENSG00000275127,ENSG00000277785,ENSG00000278715,ENSG00000261069,ENSG00000207460,ENSG00000206688,ENSG00000206656,ENSG00000207263,ENSG00000207174,ENSG00000206621,ENSG00000207137,ENSG00000207197,ENSG00000206609,ENSG00000200661,ENSG00000206727,ENSG00000207093,ENSG00000207133,ENSG00000207442,ENSG00000207191,ENSG00000275529,ENSG00000207014,ENSG00000207001,ENSG00000207063,ENSG00000274640,ENSG00000257647,ENSG00000224078,ENSG00000242088,ENSG00000280118,ENSG00000260551,ENSG00000278552,ENSG00000274099,ENSG00000199489,ENSG00000275524,ENSG00000201300,ENSG00000200801,ENSG00000199704,ENSG00000200987,ENSG00000202188,ENSG00000200949,ENSG00000200593,ENSG00000199311,ENSG00000201992,ENSG00000202499,ENSG00000200638,ENSG00000201907,ENSG00000212380,ENSG00000276844,ENSG00000212528,ENSG00000201634,ENSG00000239169,ENSG00000114062,ENSG00000261529
chr15	25438012	25439552	15:25438012-25439552	ENSG00000200398,ENSG00000201331,ENSG00000201326,ENSG00000199833,ENSG00000201969,ENSG00000199968,ENSG00000200163,ENSG00000201482,ENSG00000200757,ENSG00000201679,ENSG00000199960,ENSG00000273835,ENSG00000199453,ENSG00000200486,ENSG00000201943,ENSG00000199782,ENSG00000200726,ENSG00000278089,ENSG00000200812,ENSG00000200503,ENSG00000200680,ENSG00000199970,ENSG00000199712,ENSG00000201831,ENSG00000270814,ENSG00000212428,ENSG00000279050,ENSG00000252277,ENSG00000207245,ENSG00000278123,ENSG00000251896,ENSG00000251815,ENSG00000252326,ENSG00000207279,ENSG00000279735,ENSG00000287482,ENSG00000207375,ENSG00000275127,ENSG00000277785,ENSG00000278715,ENSG00000261069,ENSG00000207460,ENSG00000206688,ENSG00000206656,ENSG00000207263,ENSG00000207174,ENSG00000206621,ENSG00000207137,ENSG00000207197,ENSG00000206609,ENSG00000200661,ENSG00000206727,ENSG00000207093,ENSG00000207133,ENSG00000207442,ENSG00000207191,ENSG00000275529,ENSG00000207014,ENSG00000207001,ENSG00000207063,ENSG00000274640,ENSG00000257647,ENSG00000239014,ENSG00000276610,ENSG00000279192,ENSG00000224078,ENSG00000242088,ENSG00000241061,ENSG00000287888,ENSG00000199489,ENSG00000275524,ENSG00000201300,ENSG00000200801,ENSG00000199704,ENSG00000200987,ENSG00000202188,ENSG00000200949,ENSG00000200593,ENSG00000199311,ENSG00000201992,ENSG00000202499,ENSG00000200638,ENSG00000201907,ENSG00000276844,ENSG00000212528,ENSG00000201634,ENSG00000239169,ENSG00000114062,ENSG00000261529
chr15	25528154	25528359	15:25528154-25528359	ENSG00000200398,ENSG00000201331,ENSG00000201326,ENSG00000199833,ENSG00000201969,ENSG00000199968,ENSG00000200163,ENSG00000201482,ENSG00000200757,ENSG00000201679,ENSG00000199960,ENSG00000273835,ENSG00000199453,ENSG00000200486,ENSG00000201943,ENSG00000199782,ENSG00000200726,ENSG00000278089,ENSG00000200812,ENSG00000200503,ENSG00000200680,ENSG00000199970,ENSG00000199712,ENSG00000201831,ENSG00000270814,ENSG00000212428,ENSG00000279050,ENSG00000252277,ENSG00000207245,ENSG00000278123,ENSG00000251896,ENSG00000251815,ENSG00000252326,ENSG00000207279,ENSG00000279735,ENSG00000287482,ENSG00000207375,ENSG00000275127,ENSG00000277785,ENSG00000278715,ENSG00000261069,ENSG00000207460,ENSG00000206688,ENSG00000206656,ENSG00000207263,ENSG00000207174,ENSG00000206621,ENSG00000207137,ENSG00000207197,ENSG00000206609,ENSG00000200661,ENSG00000206727,ENSG00000207093,ENSG00000207133,ENSG00000207442,ENSG00000207191,ENSG00000275529,ENSG00000207014,ENSG00000207001,ENSG00000207063,ENSG00000274640,ENSG00000257647,ENSG00000242088,ENSG00000241061,ENSG00000280118,ENSG00000185823,ENSG00000286110,ENSG00000287888,ENSG00000259905,ENSG00000260232,ENSG00000286973,ENSG00000254585,ENSG00000199489,ENSG00000275524,ENSG00000201300,ENSG00000200801,ENSG00000199704,ENSG00000200987,ENSG00000202188,ENSG00000200949,ENSG00000200593,ENSG00000199311,ENSG00000201992,ENSG00000202499,ENSG00000200638,ENSG00000201907,ENSG00000276844,ENSG00000212528,ENSG00000201634,ENSG00000239169,ENSG00000235731,ENSG00000223628,ENSG00000286884,ENSG00000235160,ENSG00000287280,ENSG00000278840,ENSG00000235518,ENSG00000186297
chr15	25733044	25733265	15:25733044-25733265	ENSG00000199960,ENSG00000273835,ENSG00000199453,ENSG00000270814,ENSG00000212428,ENSG00000275127,ENSG00000277785,ENSG00000278715,ENSG00000261069,ENSG00000207460,ENSG00000206688,ENSG00000235731,ENSG00000223628,ENSG00000206190,ENSG00000222123
chr15	25739739	25740307	15:25739739-25740307	ENSG00000200398,ENSG00000201331,ENSG00000201326,ENSG00000199833,ENSG00000201969,ENSG00000199968,ENSG00000200163,ENSG00000201482,ENSG00000200757,ENSG00000201679,ENSG00000200726,ENSG00000278089,ENSG00000200812,ENSG00000200503,ENSG00000200680,ENSG00000199970,ENSG00000199712,ENSG00000201831,ENSG00000270814,ENSG00000212428,ENSG00000279050,ENSG00000278123,ENSG00000251896,ENSG00000251815,ENSG00000252326,ENSG00000275127,ENSG00000277785,ENSG00000278715,ENSG00000261069,ENSG00000207460,ENSG00000206688,ENSG00000206656,ENSG00000207263,ENSG00000207174,ENSG00000206621,ENSG00000207137,ENSG00000207197,ENSG00000206609,ENSG00000200661,ENSG00000206727,ENSG00000207093,ENSG00000207191,ENSG00000274640,ENSG00000185823,ENSG00000287888,ENSG00000260780,ENSG00000259905,ENSG00000199489,ENSG00000275524,ENSG00000201300,ENSG00000200801,ENSG00000199704,ENSG00000200987,ENSG00000202188,ENSG00000200949,ENSG00000200593,ENSG00000199311,ENSG00000201992,ENSG00000239169,ENSG00000235731,ENSG00000223628,ENSG00000206190,ENSG00000222123,ENSG00000212604,ENSG00000286884,ENSG00000235160,ENSG00000287280,ENSG00000278840
chr15	25741151	25741430	15:25741151-25741430	ENSG00000200398,ENSG00000201331,ENSG00000200503,ENSG00000200680,ENSG00000212428,ENSG00000251815,ENSG00000252326,ENSG00000200661,ENSG00000206727,ENSG00000207093,ENSG00000207191,ENSG00000235731,ENSG00000223628,ENSG00000206190,ENSG00000222123,ENSG00000212604,ENSG00000286884,ENSG00000235160,ENSG00000278840
chr15	25793357	25793869	15:25793357-25793869	ENSG00000200398,ENSG00000201331,ENSG00000201326,ENSG00000199833,ENSG00000201969,ENSG00000199968,ENSG00000200163,ENSG00000201482,ENSG00000200757,ENSG00000201679,ENSG00000199960,ENSG00000273835,ENSG00000199453,ENSG00000200486,ENSG00000201943,ENSG00000199782,ENSG00000200726,ENSG00000278089,ENSG00000200812,ENSG00000200503,ENSG00000200680,ENSG00000199970,ENSG00000199712,ENSG00000201831,ENSG00000270814,ENSG00000212428,ENSG00000279050,ENSG00000252277,ENSG00000207245,ENSG00000278123,ENSG00000251896,ENSG00000251815,ENSG00000252326,ENSG00000207279,ENSG00000279735,ENSG00000287482,ENSG00000207375,ENSG00000275127,ENSG00000277785,ENSG00000278715,ENSG00000261069,ENSG00000207460,ENSG00000206688,ENSG00000206656,ENSG00000207263,ENSG00000207174,ENSG00000206621,ENSG00000207137,ENSG00000207197,ENSG00000206609,ENSG00000200661,ENSG00000206727,ENSG00000207093,ENSG00000207191,ENSG00000275529,ENSG00000207014,ENSG00000207001,ENSG00000207063,ENSG00000257647,ENSG00000242088,ENSG00000241061,ENSG00000185823,ENSG00000260959,ENSG00000260780,ENSG00000259905,ENSG00000206616,ENSG00000273756,ENSG00000199489,ENSG00000275524,ENSG00000201300,ENSG00000200801,ENSG00000199704,ENSG00000200987,ENSG00000202188,ENSG00000200949,ENSG00000200593,ENSG00000199311,ENSG00000201992,ENSG00000235731,ENSG00000223628,ENSG00000206190,ENSG00000212604,ENSG00000286884,ENSG00000235160,ENSG00000287280,ENSG00000278840,ENSG00000235518,ENSG00000242793
chr15	25803058	25803443	15:25803058-25803443	ENSG00000200398,ENSG00000201331,ENSG00000201326,ENSG00000199833,ENSG00000201969,ENSG00000199968,ENSG00000200163,ENSG00000201482,ENSG00000200757,ENSG00000201679,ENSG00000199960,ENSG00000273835,ENSG00000199453,ENSG00000200486,ENSG00000201943,ENSG00000199782,ENSG00000200726,ENSG00000278089,ENSG00000200812,ENSG00000200503,ENSG00000200680,ENSG00000199970,ENSG00000199712,ENSG00000201831,ENSG00000270814,ENSG00000212428,ENSG00000279050,ENSG00000252277,ENSG00000207245,ENSG00000278123,ENSG00000251896,ENSG00000251815,ENSG00000252326,ENSG00000207279,ENSG00000279735,ENSG00000287482,ENSG00000207375,ENSG00000275127,ENSG00000277785,ENSG00000278715,ENSG00000261069,ENSG00000207460,ENSG00000206688,ENSG00000206656,ENSG00000207263,ENSG00000207174,ENSG00000206621,ENSG00000207137,ENSG00000207197,ENSG00000206609,ENSG00000200661,ENSG00000206727,ENSG00000207093,ENSG00000207133,ENSG00000207442,ENSG00000207191,ENSG00000275529,ENSG00000207014,ENSG00000207001,ENSG00000207063,ENSG00000274640,ENSG00000257647,ENSG00000242088,ENSG00000280118,ENSG00000185823,ENSG00000286110,ENSG00000287888,ENSG00000260780,ENSG00000259905,ENSG00000199489,ENSG00000275524,ENSG00000201300,ENSG00000200801,ENSG00000199704,ENSG00000200593,ENSG00000199311,ENSG00000201992,ENSG00000239169,ENSG00000235731,ENSG00000223628,ENSG00000212604,ENSG00000258931,ENSG00000286884,ENSG00000235160,ENSG00000287280,ENSG00000278840,ENSG00000235518,ENSG00000242793,ENSG00000186297
chr15	25850037	25850843	15:25850037-25850843	ENSG00000201326,ENSG00000199833,ENSG00000201969,ENSG00000199968,ENSG00000200163,ENSG00000201482,ENSG00000200757,ENSG00000201679,ENSG00000199960,ENSG00000273835,ENSG00000199453,ENSG00000200486,ENSG00000201943,ENSG00000199782,ENSG00000200726,ENSG00000278089,ENSG00000200812,ENSG00000200503,ENSG00000200680,ENSG00000199970,ENSG00000199712,ENSG00000201831,ENSG00000270814,ENSG00000212428,ENSG00000279050,ENSG00000252277,ENSG00000207245,ENSG00000278123,ENSG00000251896,ENSG00000251815,ENSG00000252326,ENSG00000207279,ENSG00000279735,ENSG00000287482,ENSG00000207375,ENSG00000275127,ENSG00000277785,ENSG00000278715,ENSG00000261069,ENSG00000207460,ENSG00000206688,ENSG00000206656,ENSG00000207263,ENSG00000207174,ENSG00000206621,ENSG00000207137,ENSG00000207197,ENSG00000206609,ENSG00000200661,ENSG00000206727,ENSG00000207093,ENSG00000207133,ENSG00000207442,ENSG00000207191,ENSG00000275529,ENSG00000207014,ENSG00000207001,ENSG00000207063,ENSG00000257647,ENSG00000241061,ENSG00000280118,ENSG00000185823,ENSG00000286110,ENSG00000287888,ENSG00000260959,ENSG00000260780,ENSG00000260551,ENSG00000259905,ENSG00000286973,ENSG00000199489,ENSG00000275524,ENSG00000201300,ENSG00000200801,ENSG00000199704,ENSG00000200987,ENSG00000202188,ENSG00000200949,ENSG00000200593,ENSG00000199311,ENSG00000201992,ENSG00000239169,ENSG00000235731,ENSG00000223628,ENSG00000206190,ENSG00000266517,ENSG00000259011,ENSG00000212604,ENSG00000258931,ENSG00000286884,ENSG00000235160,ENSG00000287280,ENSG00000278840,ENSG00000235518,ENSG00000242793,ENSG00000186297
chr15	25862648	25863459	15:25862648-25863459	ENSG00000206190,ENSG00000259011
chr15	25933654	25934208	15:25933654-25934208	ENSG00000200398,ENSG00000201331,ENSG00000201326,ENSG00000199833,ENSG00000201969,ENSG00000199968,ENSG00000200163,ENSG00000201482,ENSG00000200757,ENSG00000201679,ENSG00000199960,ENSG00000273835,ENSG00000199453,ENSG00000200486,ENSG00000201943,ENSG00000199782,ENSG00000200726,ENSG00000278089,ENSG00000200812,ENSG00000200503,ENSG00000200680,ENSG00000199970,ENSG00000199712,ENSG00000201831,ENSG00000270814,ENSG00000212428,ENSG00000279050,ENSG00000252277,ENSG00000207245,ENSG00000278123,ENSG00000251896,ENSG00000251815,ENSG00000252326,ENSG00000207279,ENSG00000279735,ENSG00000287482,ENSG00000207375,ENSG00000275127,ENSG00000277785,ENSG00000278715,ENSG00000261069,ENSG00000207460,ENSG00000206688,ENSG00000206656,ENSG00000207263,ENSG00000207174,ENSG00000206621,ENSG00000207137,ENSG00000207197,ENSG00000206609,ENSG00000200661,ENSG00000206727,ENSG00000207093,ENSG00000207133,ENSG00000207442,ENSG00000207191,ENSG00000275529,ENSG00000207014,ENSG00000207001,ENSG00000207063,ENSG00000274640,ENSG00000257647,ENSG00000242088,ENSG00000241061,ENSG00000280118,ENSG00000185823,ENSG00000286110,ENSG00000287888,ENSG00000260959,ENSG00000260780,ENSG00000260551,ENSG00000259905,ENSG00000286973,ENSG00000254585,ENSG00000199489,ENSG00000275524,ENSG00000201300,ENSG00000200801,ENSG00000199704,ENSG00000200987,ENSG00000202188,ENSG00000200949,ENSG00000200593,ENSG00000199311,ENSG00000201992,ENSG00000239169,ENSG00000261529,ENSG00000235731,ENSG00000223628,ENSG00000206187,ENSG00000258965,ENSG00000212604,ENSG00000258931,ENSG00000259150,ENSG00000286884,ENSG00000235160,ENSG00000287280,ENSG00000278840,ENSG00000235518,ENSG00000242793,ENSG00000186297
chr15	25939073	25939609	15:25939073-25939609	ENSG00000200398,ENSG00000201331,ENSG00000201326,ENSG00000199833,ENSG00000201969,ENSG00000199968,ENSG00000200163,ENSG00000201482,ENSG00000200757,ENSG00000201679,ENSG00000199960,ENSG00000273835,ENSG00000199453,ENSG00000200486,ENSG00000201943,ENSG00000199782,ENSG00000200726,ENSG00000278089,ENSG00000200812,ENSG00000200503,ENSG00000200680,ENSG00000199970,ENSG00000199712,ENSG00000201831,ENSG00000270814,ENSG00000212428,ENSG00000279050,ENSG00000252277,ENSG00000207245,ENSG00000278123,ENSG00000251896,ENSG00000251815,ENSG00000252326,ENSG00000207279,ENSG00000279735,ENSG00000287482,ENSG00000207375,ENSG00000275127,ENSG00000277785,ENSG00000278715,ENSG00000261069,ENSG00000207460,ENSG00000206688,ENSG00000206656,ENSG00000207263,ENSG00000207174,ENSG00000206621,ENSG00000207137,ENSG00000207197,ENSG00000206609,ENSG00000200661,ENSG00000206727,ENSG00000207093,ENSG00000207133,ENSG00000207442,ENSG00000207191,ENSG00000275529,ENSG00000207014,ENSG00000207001,ENSG00000207063,ENSG00000274640,ENSG00000257647,ENSG00000239014,ENSG00000276610,ENSG00000279192,ENSG00000224078,ENSG00000242088,ENSG00000241061,ENSG00000280118,ENSG00000185823,ENSG00000286110,ENSG00000287888,ENSG00000260959,ENSG00000260780,ENSG00000260551,ENSG00000259905,ENSG00000260232,ENSG00000206616,ENSG00000286973,ENSG00000254585,ENSG00000199489,ENSG00000275524,ENSG00000201300,ENSG00000200801,ENSG00000199704,ENSG00000200987,ENSG00000202188,ENSG00000200949,ENSG00000200593,ENSG00000199311,ENSG00000201992,ENSG00000202499,ENSG00000200638,ENSG00000201907,ENSG00000200564,ENSG00000272460,ENSG00000212380,ENSG00000276844,ENSG00000212528,ENSG00000201634,ENSG00000239169,ENSG00000261529,ENSG00000235731,ENSG00000223628,ENSG00000259011,ENSG00000206187,ENSG00000258965,ENSG00000212604,ENSG00000258931,ENSG00000259150,ENSG00000286884,ENSG00000235160,ENSG00000287280,ENSG00000278840,ENSG00000235518,ENSG00000242793,ENSG00000186297,ENSG00000182256,ENSG00000228740,ENSG00000214254,ENSG00000200326,ENSG00000258624,ENSG00000261426,ENSG00000258970,ENSG00000259152,ENSG00000258594
chr15	25945757	25946033	15:25945757-25946033	ENSG00000200398,ENSG00000201331,ENSG00000200486,ENSG00000201943,ENSG00000199782,ENSG00000200503,ENSG00000200680,ENSG00000270814,ENSG00000212428,ENSG00000275127,ENSG00000277785,ENSG00000278715,ENSG00000261069,ENSG00000207460,ENSG00000206688,ENSG00000206656,ENSG00000207263,ENSG00000207174,ENSG00000206621,ENSG00000207191,ENSG00000260551,ENSG00000235731,ENSG00000223628,ENSG00000206187,ENSG00000212604,ENSG00000258931,ENSG00000286884,ENSG00000235160,ENSG00000287280,ENSG00000278840,ENSG00000235518,ENSG00000242793,ENSG00000186297
chr15	26082066	26082881	15:26082066-26082881	ENSG00000200398,ENSG00000201331,ENSG00000201326,ENSG00000199833,ENSG00000201969,ENSG00000199968,ENSG00000200163,ENSG00000201482,ENSG00000200757,ENSG00000201679,ENSG00000199960,ENSG00000273835,ENSG00000199453,ENSG00000200486,ENSG00000201943,ENSG00000199782,ENSG00000200726,ENSG00000278089,ENSG00000200812,ENSG00000200503,ENSG00000200680,ENSG00000199970,ENSG00000199712,ENSG00000201831,ENSG00000270814,ENSG00000212428,ENSG00000279050,ENSG00000252277,ENSG00000207245,ENSG00000278123,ENSG00000251896,ENSG00000251815,ENSG00000252326,ENSG00000207279,ENSG00000279735,ENSG00000287482,ENSG00000207375,ENSG00000275127,ENSG00000277785,ENSG00000278715,ENSG00000261069,ENSG00000207460,ENSG00000206688,ENSG00000206656,ENSG00000207263,ENSG00000207174,ENSG00000206621,ENSG00000207137,ENSG00000207197,ENSG00000206609,ENSG00000200661,ENSG00000206727,ENSG00000207093,ENSG00000207133,ENSG00000207442,ENSG00000207191,ENSG00000275529,ENSG00000207014,ENSG00000207001,ENSG00000207063,ENSG00000274640,ENSG00000257647,ENSG00000224078,ENSG00000242088,ENSG00000241061,ENSG00000280118,ENSG00000185823,ENSG00000286110,ENSG00000287888,ENSG00000260959,ENSG00000260780,ENSG00000260551,ENSG00000259905,ENSG00000260232,ENSG00000286973,ENSG00000182636,ENSG00000254585,ENSG00000199489,ENSG00000275524,ENSG00000201300,ENSG00000200801,ENSG00000199704,ENSG00000200987,ENSG00000202188,ENSG00000200949,ENSG00000200593,ENSG00000199311,ENSG00000201992,ENSG00000202499,ENSG00000200638,ENSG00000201907,ENSG00000276844,ENSG00000212528,ENSG00000201634,ENSG00000239169,ENSG00000261529,ENSG00000235731,ENSG00000223628,ENSG00000212604,ENSG00000258931,ENSG00000259150,ENSG00000286884,ENSG00000235160,ENSG00000287280,ENSG00000278840,ENSG00000235518,ENSG00000242793,ENSG00000186297,ENSG00000214254,ENSG00000261426,ENSG00000258594
chr15	26942140	26942353	15:26942140-26942353	ENSG00000199489,ENSG00000275524,ENSG00000235160,ENSG00000287280,ENSG00000166206,ENSG00000278840,ENSG00000235518,ENSG00000242793,ENSG00000186297,ENSG00000259122,ENSG00000182256,ENSG00000228740,ENSG00000214254,ENSG00000200326,ENSG00000258624,ENSG00000261426,ENSG00000258970,ENSG00000259152,ENSG00000259168,ENSG00000258594,ENSG00000287922,ENSG00000258853,ENSG00000232394
chr15	27899872	27900175	15:27899872-27900175	ENSG00000278840,ENSG00000235518,ENSG00000182256,ENSG00000228740,ENSG00000214254,ENSG00000200326,ENSG00000258624,ENSG00000261426,ENSG00000258970,ENSG00000259152,ENSG00000259168,ENSG00000258594,ENSG00000287922,ENSG00000258853,ENSG00000232394,ENSG00000228992,ENSG00000261401,ENSG00000261561,ENSG00000261524,ENSG00000274532,ENSG00000266039,ENSG00000260159,ENSG00000260053,ENSG00000276955,ENSG00000261041,ENSG00000261581,ENSG00000260897,ENSG00000261747
chr15	27959042	27959848	15:27959042-27959848	ENSG00000235160,ENSG00000287280,ENSG00000278840,ENSG00000235518,ENSG00000242793,ENSG00000186297,ENSG00000259122,ENSG00000182256,ENSG00000228740,ENSG00000214254,ENSG00000200326,ENSG00000258624,ENSG00000261426,ENSG00000258970,ENSG00000259152,ENSG00000259168,ENSG00000258594,ENSG00000287922,ENSG00000258853,ENSG00000232394,ENSG00000261401,ENSG00000261561,ENSG00000276928,ENSG00000274532,ENSG00000266039,ENSG00000260159,ENSG00000263964,ENSG00000260053,ENSG00000276955,ENSG00000261041,ENSG00000227717,ENSG00000261581,ENSG00000232431,ENSG00000256951,ENSG00000259277,ENSG00000179938,ENSG00000259993,ENSG00000206972
chr15	28086042	28086497	15:28086042-28086497	ENSG00000286884,ENSG00000235160,ENSG00000287280,ENSG00000278840,ENSG00000235518,ENSG00000242793,ENSG00000186297,ENSG00000259122,ENSG00000182256,ENSG00000228740,ENSG00000214254,ENSG00000200326,ENSG00000258624,ENSG00000261426,ENSG00000258970,ENSG00000259152,ENSG00000259168,ENSG00000258594,ENSG00000287922,ENSG00000258853,ENSG00000104044,ENSG00000232394,ENSG00000128731,ENSG00000256338,ENSG00000261401,ENSG00000261561,ENSG00000237850,ENSG00000261524,ENSG00000276928,ENSG00000274532,ENSG00000266039,ENSG00000260159,ENSG00000260053,ENSG00000276955,ENSG00000261041,ENSG00000227717,ENSG00000261581,ENSG00000206149,ENSG00000260844,ENSG00000232431,ENSG00000256951,ENSG00000287894,ENSG00000259277,ENSG00000259814,ENSG00000259300,ENSG00000259644,ENSG00000259523,ENSG00000238783
chr15	28094793	28095287	15:28094793-28095287	ENSG00000261426,ENSG00000258970,ENSG00000259152,ENSG00000259168,ENSG00000104044,ENSG00000232394,ENSG00000276928,ENSG00000260159
chr15	28095859	28097056	15:28095859-28097056	ENSG00000287280,ENSG00000228740,ENSG00000214254,ENSG00000200326,ENSG00000258624,ENSG00000261426,ENSG00000258970,ENSG00000259152,ENSG00000259168,ENSG00000258594,ENSG00000287922,ENSG00000258853,ENSG00000104044,ENSG00000232394,ENSG00000261401,ENSG00000261561,ENSG00000261524,ENSG00000276928,ENSG00000274532,ENSG00000266039,ENSG00000260159,ENSG00000260053,ENSG00000276955,ENSG00000261041,ENSG00000261581,ENSG00000206149,ENSG00000261792,ENSG00000270055
chr15	28099064	28099317	15:28099064-28099317	ENSG00000104044
chr15	28106496	28107772	15:28106496-28107772	ENSG00000200326,ENSG00000258624,ENSG00000261426,ENSG00000258970,ENSG00000259152,ENSG00000259168,ENSG00000258853,ENSG00000104044,ENSG00000128731,ENSG00000261401,ENSG00000261561,ENSG00000274532,ENSG00000266039,ENSG00000260159,ENSG00000260053,ENSG00000276955,ENSG00000261041,ENSG00000261581,ENSG00000206149,ENSG00000273818
chr15	28128000	28128445	15:28128000-28128445	ENSG00000235160,ENSG00000242793,ENSG00000186297,ENSG00000182256,ENSG00000228740,ENSG00000214254,ENSG00000200326,ENSG00000258624,ENSG00000261426,ENSG00000258970,ENSG00000259152,ENSG00000259168,ENSG00000258594,ENSG00000287922,ENSG00000258853,ENSG00000232394,ENSG00000128731,ENSG00000256338,ENSG00000261401,ENSG00000261561,ENSG00000153684,ENSG00000276928,ENSG00000274532,ENSG00000266039,ENSG00000284628,ENSG00000260159,ENSG00000263964,ENSG00000260053,ENSG00000276955,ENSG00000261041,ENSG00000261581,ENSG00000206149,ENSG00000254398,ENSG00000274632,ENSG00000260844,ENSG00000232431,ENSG00000256951,ENSG00000259277
chr15	28136264	28136658	15:28136264-28136658	ENSG00000235160,ENSG00000287280,ENSG00000278840,ENSG00000235518,ENSG00000242793,ENSG00000186297,ENSG00000182256,ENSG00000228740,ENSG00000214254,ENSG00000200326,ENSG00000258624,ENSG00000261426,ENSG00000258970,ENSG00000259152,ENSG00000259168,ENSG00000258594,ENSG00000287922,ENSG00000258853,ENSG00000232394,ENSG00000128731,ENSG00000256338,ENSG00000261401,ENSG00000261561,ENSG00000274532,ENSG00000266039,ENSG00000260159,ENSG00000263964,ENSG00000260053,ENSG00000276955,ENSG00000261041,ENSG00000227717,ENSG00000260444,ENSG00000261581,ENSG00000274632,ENSG00000232431,ENSG00000256951,ENSG00000259277,ENSG00000259644,ENSG00000270955
chr15	28214035	28214497	15:28214035-28214497	ENSG00000258853,ENSG00000256338,ENSG00000261524,ENSG00000276928,ENSG00000183629
chr15	28265403	28265656	15:28265403-28265656	ENSG00000287280,ENSG00000200326,ENSG00000258624,ENSG00000258970,ENSG00000259152,ENSG00000259168,ENSG00000287922,ENSG00000258853,ENSG00000232394,ENSG00000128731,ENSG00000256338,ENSG00000261401,ENSG00000261561,ENSG00000237850,ENSG00000276928,ENSG00000274532,ENSG00000266039,ENSG00000260159,ENSG00000263964,ENSG00000274814,ENSG00000260053,ENSG00000276955,ENSG00000261041,ENSG00000261581,ENSG00000206149,ENSG00000254398
chr15	28289248	28289506	15:28289248-28289506	ENSG00000200326,ENSG00000261426,ENSG00000258970,ENSG00000259152,ENSG00000287922,ENSG00000128731,ENSG00000256338,ENSG00000261401,ENSG00000261561,ENSG00000276928,ENSG00000274532,ENSG00000266039,ENSG00000260159,ENSG00000260053,ENSG00000276955,ENSG00000261041,ENSG00000261581,ENSG00000206149,ENSG00000273818,ENSG00000274424,ENSG00000260128
chr15	28321708	28322875	15:28321708-28322875	-
chr15	28333404	28333747	15:28333404-28333747	-
chr15	28349858	28350059	15:28349858-28350059	-
chr15	28561496	28561815	15:28561496-28561815	-
chr15	28566551	28566749	15:28566551-28566749	-
chr15	28577928	28578255	15:28577928-28578255	-
chr15	28588986	28589891	15:28588986-28589891	-
chr15	28723568	28723906	15:28723568-28723906	ENSG00000235518,ENSG00000242793,ENSG00000261426,ENSG00000259168,ENSG00000258594,ENSG00000261401,ENSG00000261561,ENSG00000276928,ENSG00000274532,ENSG00000266039,ENSG00000260159,ENSG00000261365,ENSG00000263964,ENSG00000274814,ENSG00000260053,ENSG00000276955,ENSG00000261041,ENSG00000261581,ENSG00000206149,ENSG00000254398,ENSG00000188626,ENSG00000274632,ENSG00000261480,ENSG00000248334,ENSG00000260844,ENSG00000232431,ENSG00000256951,ENSG00000287894,ENSG00000034053,ENSG00000259277,ENSG00000287334,ENSG00000259644,ENSG00000234664
chr15	28737579	28738483	15:28737579-28738483	ENSG00000259168,ENSG00000258594,ENSG00000261401,ENSG00000261561,ENSG00000274532,ENSG00000266039,ENSG00000260159,ENSG00000260053,ENSG00000276955,ENSG00000261041,ENSG00000261581,ENSG00000206149,ENSG00000188626,ENSG00000274632,ENSG00000261480,ENSG00000248334,ENSG00000260844,ENSG00000232431,ENSG00000256951,ENSG00000287894,ENSG00000034053,ENSG00000259277,ENSG00000256802,ENSG00000259523,ENSG00000179938
chr15	28738711	28739262	15:28738711-28739262	ENSG00000259168,ENSG00000258594,ENSG00000260159,ENSG00000206149,ENSG00000188626,ENSG00000274632,ENSG00000261480,ENSG00000248334,ENSG00000260844,ENSG00000232431,ENSG00000256951,ENSG00000287894,ENSG00000259277,ENSG00000256802
chr15	28832110	28832525	15:28832110-28832525	ENSG00000261497,ENSG00000276928,ENSG00000232431,ENSG00000256951,ENSG00000261377,ENSG00000271616,ENSG00000270301,ENSG00000287894,ENSG00000034053,ENSG00000259277
chr15	28847303	28847532	15:28847303-28847532	ENSG00000228740,ENSG00000214254,ENSG00000200326,ENSG00000232394,ENSG00000261401,ENSG00000261561,ENSG00000276928,ENSG00000274532,ENSG00000266039,ENSG00000284628,ENSG00000260159,ENSG00000260053,ENSG00000276955,ENSG00000261041,ENSG00000261581,ENSG00000261377,ENSG00000271616,ENSG00000261649,ENSG00000270301,ENSG00000287894,ENSG00000034053,ENSG00000259277,ENSG00000259814,ENSG00000259300,ENSG00000234664
chr15	29062889	29063530	15:29062889-29063530	ENSG00000261401,ENSG00000261561,ENSG00000261524,ENSG00000274532,ENSG00000266039,ENSG00000260159,ENSG00000263964,ENSG00000260053,ENSG00000276955,ENSG00000261041,ENSG00000227717,ENSG00000261581,ENSG00000274632,ENSG00000232431,ENSG00000256951,ENSG00000287894,ENSG00000034053,ENSG00000259277,ENSG00000104059,ENSG00000259814,ENSG00000259300,ENSG00000287334,ENSG00000256802,ENSG00000259749,ENSG00000260174
chr15	29126051	29126426	15:29126051-29126426	ENSG00000259277,ENSG00000104059,ENSG00000287334,ENSG00000259890,ENSG00000260128
chr15	29269142	29270549	15:29269142-29270549	ENSG00000258624,ENSG00000258970,ENSG00000259152,ENSG00000259168,ENSG00000258853,ENSG00000261401,ENSG00000261561,ENSG00000276928,ENSG00000274532,ENSG00000266039,ENSG00000260159,ENSG00000260053,ENSG00000276955,ENSG00000261041,ENSG00000227717,ENSG00000261581,ENSG00000206149,ENSG00000274632,ENSG00000260844,ENSG00000232431,ENSG00000256951,ENSG00000287894,ENSG00000034053,ENSG00000259277,ENSG00000104059,ENSG00000259299,ENSG00000252868,ENSG00000185115,ENSG00000259690,ENSG00000259814,ENSG00000259300,ENSG00000287334,ENSG00000256802,ENSG00000104067,ENSG00000259644,ENSG00000234664,ENSG00000259523,ENSG00000259749,ENSG00000259647,ENSG00000260174,ENSG00000229389,ENSG00000179938,ENSG00000261247,ENSG00000259906,ENSG00000225930,ENSG00000238783,ENSG00000166664,ENSG00000263070,ENSG00000238519,ENSG00000274966,ENSG00000186399,ENSG00000274424,ENSG00000260784,ENSG00000277031,ENSG00000284783
chr15	29309001	29309488	15:29309001-29309488	ENSG00000259168,ENSG00000258594,ENSG00000261401,ENSG00000261561,ENSG00000274532,ENSG00000266039,ENSG00000260159,ENSG00000274814,ENSG00000260053,ENSG00000276955,ENSG00000261041,ENSG00000227717,ENSG00000261581,ENSG00000206149,ENSG00000034053,ENSG00000259277,ENSG00000104059,ENSG00000259299,ENSG00000252868,ENSG00000259690,ENSG00000259814,ENSG00000259300,ENSG00000287334,ENSG00000256802,ENSG00000259644,ENSG00000234664,ENSG00000259523,ENSG00000259749,ENSG00000259647,ENSG00000260174,ENSG00000229389,ENSG00000179938,ENSG00000273818,ENSG00000261792,ENSG00000178081,ENSG00000261247,ENSG00000277637,ENSG00000259906,ENSG00000225930,ENSG00000259993,ENSG00000279417,ENSG00000166664,ENSG00000263070,ENSG00000238519,ENSG00000274966,ENSG00000186399,ENSG00000277031
chr15	29329040	29329588	15:29329040-29329588	ENSG00000214254,ENSG00000258624,ENSG00000261426,ENSG00000258970,ENSG00000259152,ENSG00000258594,ENSG00000258853,ENSG00000232394,ENSG00000261401,ENSG00000261561,ENSG00000153684,ENSG00000274532,ENSG00000266039,ENSG00000260159,ENSG00000261365,ENSG00000260053,ENSG00000276955,ENSG00000261041,ENSG00000227717,ENSG00000261581,ENSG00000232431,ENSG00000256951,ENSG00000287894,ENSG00000034053,ENSG00000259277,ENSG00000104059,ENSG00000259299,ENSG00000252868,ENSG00000259690,ENSG00000259814,ENSG00000259300,ENSG00000287334,ENSG00000256802,ENSG00000104067,ENSG00000259644,ENSG00000234664,ENSG00000259523,ENSG00000259749,ENSG00000259647,ENSG00000260174,ENSG00000229389,ENSG00000179938,ENSG00000273818,ENSG00000261247,ENSG00000259906,ENSG00000225930,ENSG00000166664,ENSG00000263070,ENSG00000238519,ENSG00000274966,ENSG00000186399,ENSG00000274424,ENSG00000260784,ENSG00000277031,ENSG00000207430
chr15	29949507	29949852	15:29949507-29949852	ENSG00000276891,ENSG00000259814,ENSG00000259300,ENSG00000287334,ENSG00000256802,ENSG00000104067,ENSG00000259644,ENSG00000234664,ENSG00000259523,ENSG00000259749,ENSG00000259647,ENSG00000260174,ENSG00000229389,ENSG00000179938,ENSG00000273818,ENSG00000225930,ENSG00000279417,ENSG00000277467,ENSG00000206987
chr15	30097804	30098217	15:30097804-30098217	-
chr15	30100572	30100770	15:30100572-30100770	-
chr15	30103624	30104177	15:30103624-30104177	-
chr15	30149901	30150172	15:30149901-30150172	-
chr15	30192220	30192535	15:30192220-30192535	-
chr15	30195902	30196321	15:30195902-30196321	-
chr15	30334234	30334486	15:30334234-30334486	-
chr15	30386408	30386858	15:30386408-30386858	-
chr15	30393159	30393643	15:30393159-30393643	-
chr15	30398942	30399481	15:30398942-30399481	-
chr15	30425325	30425795	15:30425325-30425795	-
chr15	30428779	30429135	15:30428779-30429135	-
chr15	30470745	30471773	15:30470745-30471773	-
chr15	30472118	30472464	15:30472118-30472464	-
chr15	30501722	30502143	15:30501722-30502143	-
chr15	30517968	30518394	15:30517968-30518394	-
chr15	30522273	30522474	15:30522273-30522474	-
chr15	30537120	30537451	15:30537120-30537451	-
chr15	30540535	30540960	15:30540535-30540960	-
chr15	30566831	30567125	15:30566831-30567125	-
chr15	30572619	30573431	15:30572619-30573431	-
chr15	30579615	30579840	15:30579615-30579840	-
chr15	30625668	30626540	15:30625668-30626540	-
chr15	30650148	30650524	15:30650148-30650524	ENSG00000225930,ENSG00000279417,ENSG00000274424,ENSG00000270055,ENSG00000261794,ENSG00000277467,ENSG00000269930,ENSG00000247728,ENSG00000285077,ENSG00000284906,ENSG00000285035,ENSG00000187951,ENSG00000206846,ENSG00000284783,ENSG00000103832,ENSG00000278696,ENSG00000201084,ENSG00000288627,ENSG00000261491,ENSG00000223509
chr15	30696538	30696929	15:30696538-30696929	ENSG00000259814,ENSG00000259300,ENSG00000260174,ENSG00000179938,ENSG00000247728,ENSG00000285077,ENSG00000284906,ENSG00000206846,ENSG00000284783,ENSG00000103832,ENSG00000259845,ENSG00000277500,ENSG00000206849,ENSG00000261375
chr15	30697255	30697642	15:30697255-30697642	ENSG00000259814,ENSG00000259300,ENSG00000260174,ENSG00000179938,ENSG00000261247,ENSG00000259906,ENSG00000166664,ENSG00000263070,ENSG00000238519,ENSG00000274966,ENSG00000186399,ENSG00000277031,ENSG00000247728,ENSG00000285077,ENSG00000284906,ENSG00000285035,ENSG00000206846,ENSG00000284783,ENSG00000103832,ENSG00000259845,ENSG00000260382,ENSG00000277500,ENSG00000206849,ENSG00000261375
chr15	30903522	30904285	15:30903522-30904285	ENSG00000238783,ENSG00000283345,ENSG00000285077,ENSG00000284906,ENSG00000103832,ENSG00000278696,ENSG00000260382,ENSG00000198690,ENSG00000261628,ENSG00000260211,ENSG00000261375
chr15	30979519	30979891	15:30979519-30979891	ENSG00000206972,ENSG00000178115,ENSG00000261794,ENSG00000166912,ENSG00000212526,ENSG00000201084,ENSG00000279912
chr15	30984516	30985244	15:30984516-30985244	ENSG00000270055,ENSG00000283345,ENSG00000269930,ENSG00000260382,ENSG00000166912,ENSG00000212526,ENSG00000201084
chr15	30991190	30992236	15:30991190-30992236	ENSG00000274814,ENSG00000270055,ENSG00000247728,ENSG00000284906,ENSG00000284783,ENSG00000260382,ENSG00000166912,ENSG00000212526,ENSG00000259720,ENSG00000134160,ENSG00000207702,ENSG00000259358
chr15	31004158	31004833	15:31004158-31004833	ENSG00000261247,ENSG00000259906,ENSG00000279417,ENSG00000166664,ENSG00000263070,ENSG00000238519,ENSG00000274966,ENSG00000186399,ENSG00000274424,ENSG00000270055,ENSG00000283345,ENSG00000277031,ENSG00000269930,ENSG00000247728,ENSG00000285077,ENSG00000284906,ENSG00000284783,ENSG00000103832,ENSG00000278696,ENSG00000259845,ENSG00000260382,ENSG00000166912,ENSG00000212526,ENSG00000259720,ENSG00000134160,ENSG00000207702,ENSG00000279912
chr15	31013935	31014421	15:31013935-31014421	ENSG00000259749,ENSG00000229389,ENSG00000261247,ENSG00000260897,ENSG00000261747,ENSG00000259906,ENSG00000166664,ENSG00000263070,ENSG00000238519,ENSG00000274966,ENSG00000186399,ENSG00000274424,ENSG00000270055,ENSG00000277031,ENSG00000261794,ENSG00000269930,ENSG00000206846,ENSG00000284783,ENSG00000103832,ENSG00000278696,ENSG00000259845,ENSG00000260382,ENSG00000166912,ENSG00000212526,ENSG00000259720,ENSG00000134160,ENSG00000207702,ENSG00000259358,ENSG00000277500,ENSG00000271078,ENSG00000274076,ENSG00000254912
chr15	31021203	31021471	15:31021203-31021471	ENSG00000238783,ENSG00000274424,ENSG00000284906,ENSG00000260382,ENSG00000212526,ENSG00000259720,ENSG00000134160,ENSG00000207702,ENSG00000232653
chr15	31049147	31049374	15:31049147-31049374	ENSG00000260897,ENSG00000261747,ENSG00000225930,ENSG00000279417,ENSG00000278696,ENSG00000259845,ENSG00000260382,ENSG00000134160,ENSG00000207702,ENSG00000249931
chr15	31050103	31050511	15:31050103-31050511	ENSG00000270016,ENSG00000103832,ENSG00000259845,ENSG00000212526,ENSG00000134160,ENSG00000207702,ENSG00000207257
chr15	31051526	31051739	15:31051526-31051739	ENSG00000270016,ENSG00000103832,ENSG00000134160,ENSG00000207702,ENSG00000207257
chr15	31080739	31081050	15:31080739-31081050	ENSG00000277637,ENSG00000259993,ENSG00000278696,ENSG00000260382,ENSG00000134160,ENSG00000207702
chr15	31081868	31082194	15:31081868-31082194	ENSG00000277637,ENSG00000259993,ENSG00000284783,ENSG00000278696,ENSG00000259845,ENSG00000260382,ENSG00000212526,ENSG00000134160,ENSG00000207702
chr15	31129149	31129706	15:31129149-31129706	ENSG00000279417,ENSG00000270055,ENSG00000277467,ENSG00000284783,ENSG00000103832,ENSG00000278696,ENSG00000259845,ENSG00000260382,ENSG00000212526,ENSG00000134160,ENSG00000201084,ENSG00000260211
chr15	31215433	31216128	15:31215433-31216128	ENSG00000261247,ENSG00000259906,ENSG00000259993,ENSG00000166664,ENSG00000263070,ENSG00000238519,ENSG00000274966,ENSG00000186399,ENSG00000270055,ENSG00000277031,ENSG00000270016,ENSG00000277467,ENSG00000269930,ENSG00000247728,ENSG00000278696,ENSG00000259448,ENSG00000259772,ENSG00000259179,ENSG00000271078
chr15	31216383	31216910	15:31216383-31216910	ENSG00000270016,ENSG00000277467,ENSG00000259448
chr15	31228056	31228352	15:31228056-31228352	ENSG00000259772
chr15	31229251	31229544	15:31229251-31229544	ENSG00000259772
chr15	31230810	31231389	15:31230810-31231389	ENSG00000178081,ENSG00000207432,ENSG00000261247,ENSG00000259906,ENSG00000166664,ENSG00000263070,ENSG00000238519,ENSG00000274966,ENSG00000186399,ENSG00000260693,ENSG00000277031,ENSG00000270016,ENSG00000269930,ENSG00000259448,ENSG00000259772,ENSG00000259358,ENSG00000271078,ENSG00000261064
chr15	31255782	31256028	15:31255782-31256028	ENSG00000206972,ENSG00000270055
chr15	31256481	31256950	15:31256481-31256950	ENSG00000206972,ENSG00000270055
chr15	31264071	31264614	15:31264071-31264614	ENSG00000261247,ENSG00000259906,ENSG00000225930,ENSG00000166664,ENSG00000263070,ENSG00000238519,ENSG00000274966,ENSG00000186399,ENSG00000274424,ENSG00000270055,ENSG00000277031,ENSG00000270016,ENSG00000269930,ENSG00000247728,ENSG00000284783,ENSG00000271078
chr15	31266014	31266864	15:31266014-31266864	ENSG00000261247,ENSG00000260897,ENSG00000261747,ENSG00000259906,ENSG00000225930,ENSG00000259993,ENSG00000166664,ENSG00000263070,ENSG00000238519,ENSG00000274966,ENSG00000186399,ENSG00000270055,ENSG00000260784,ENSG00000277031,ENSG00000247728,ENSG00000259358,ENSG00000271078,ENSG00000260642,ENSG00000206987
chr15	31308109	31308447	15:31308109-31308447	ENSG00000260897,ENSG00000261747,ENSG00000223509
chr15	31325603	31327402	15:31325603-31327402	ENSG00000270055,ENSG00000169926,ENSG00000277500,ENSG00000201084,ENSG00000206987
chr15	31327728	31328832	15:31327728-31328832	ENSG00000169926
chr15	31338404	31338989	15:31338404-31338989	ENSG00000270055,ENSG00000169926
chr15	31345262	31345729	15:31345262-31345729	ENSG00000277637,ENSG00000274424,ENSG00000207257
chr15	31346033	31346945	15:31346033-31346945	ENSG00000277637,ENSG00000166664,ENSG00000263070,ENSG00000238519,ENSG00000274966,ENSG00000186399,ENSG00000274424,ENSG00000277031,ENSG00000269930,ENSG00000285077,ENSG00000284906,ENSG00000169926,ENSG00000259179,ENSG00000271078,ENSG00000207257,ENSG00000274076,ENSG00000270789
chr15	31353010	31353841	15:31353010-31353841	ENSG00000261247,ENSG00000259906,ENSG00000225930,ENSG00000166664,ENSG00000263070,ENSG00000238519,ENSG00000274966,ENSG00000186399,ENSG00000270055,ENSG00000277031,ENSG00000247728,ENSG00000284906,ENSG00000278696,ENSG00000169926,ENSG00000259179,ENSG00000259358,ENSG00000277500,ENSG00000271078,ENSG00000274076,ENSG00000270789,ENSG00000277464
chr15	31361094	31361884	15:31361094-31361884	ENSG00000259523,ENSG00000261247,ENSG00000259906,ENSG00000225930,ENSG00000279417,ENSG00000166664,ENSG00000263070,ENSG00000238519,ENSG00000274966,ENSG00000186399,ENSG00000215302,ENSG00000277031,ENSG00000270016,ENSG00000284783,ENSG00000278696,ENSG00000259845,ENSG00000260382,ENSG00000169926,ENSG00000259179,ENSG00000259358,ENSG00000277500,ENSG00000271078,ENSG00000288627,ENSG00000261491,ENSG00000274076,ENSG00000270789,ENSG00000277464
chr15	31365774	31366089	15:31365774-31366089	ENSG00000225930,ENSG00000279417,ENSG00000261794,ENSG00000169926
chr15	31391983	31393361	15:31391983-31393361	ENSG00000259906,ENSG00000166664,ENSG00000263070,ENSG00000238519,ENSG00000274966,ENSG00000186399,ENSG00000277031,ENSG00000270016,ENSG00000277467,ENSG00000269930,ENSG00000169926,ENSG00000259179,ENSG00000259358,ENSG00000271078,ENSG00000274076,ENSG00000270789,ENSG00000277464
chr15	31405383	31405695	15:31405383-31405695	ENSG00000274424,ENSG00000270055,ENSG00000261794,ENSG00000259179,ENSG00000259358,ENSG00000276724
chr15	31434884	31435879	15:31434884-31435879	ENSG00000225930,ENSG00000166664,ENSG00000263070,ENSG00000238519,ENSG00000274966,ENSG00000186399,ENSG00000277031,ENSG00000277467,ENSG00000259179,ENSG00000259696,ENSG00000271078,ENSG00000288627,ENSG00000261491,ENSG00000206987,ENSG00000274076,ENSG00000270789,ENSG00000276724,ENSG00000232653,ENSG00000277464
chr15	31440886	31441207	15:31440886-31441207	ENSG00000259890,ENSG00000260128,ENSG00000259179,ENSG00000259696,ENSG00000249931
chr15	31459053	31459604	15:31459053-31459604	ENSG00000273818,ENSG00000261247,ENSG00000259906,ENSG00000225930,ENSG00000259993,ENSG00000279417,ENSG00000238783,ENSG00000166664,ENSG00000263070,ENSG00000238519,ENSG00000274966,ENSG00000186399,ENSG00000274424,ENSG00000178115,ENSG00000277031,ENSG00000269930,ENSG00000103832,ENSG00000259845,ENSG00000260382,ENSG00000259179,ENSG00000259696,ENSG00000277500,ENSG00000271078,ENSG00000274076,ENSG00000270789,ENSG00000262728,ENSG00000232653,ENSG00000277464,ENSG00000244952
chr15	31472917	31473524	15:31472917-31473524	ENSG00000273818,ENSG00000261247,ENSG00000277637,ENSG00000259906,ENSG00000279417,ENSG00000238783,ENSG00000166664,ENSG00000263070,ENSG00000238519,ENSG00000274966,ENSG00000186399,ENSG00000274424,ENSG00000270055,ENSG00000277031,ENSG00000269930,ENSG00000284783,ENSG00000103832,ENSG00000278696,ENSG00000259845,ENSG00000260382,ENSG00000259179,ENSG00000259696,ENSG00000259358,ENSG00000277500,ENSG00000206849,ENSG00000271078,ENSG00000288627,ENSG00000261491,ENSG00000274076,ENSG00000270789,ENSG00000232653,ENSG00000277464
chr15	31483196	31484129	15:31483196-31484129	ENSG00000225930,ENSG00000279912,ENSG00000207257,ENSG00000206987,ENSG00000223509,ENSG00000261064,ENSG00000244952
chr15	31488703	31488985	15:31488703-31488985	ENSG00000247728,ENSG00000278696,ENSG00000259179,ENSG00000223509
chr15	31870156	31871268	15:31870156-31871268	ENSG00000277637,ENSG00000274424,ENSG00000261794,ENSG00000270016,ENSG00000284906,ENSG00000169918,ENSG00000259358,ENSG00000277500,ENSG00000175344,ENSG00000206849,ENSG00000271078,ENSG00000288627,ENSG00000261491,ENSG00000274076,ENSG00000270789,ENSG00000277464
chr15	31979550	31979841	15:31979550-31979841	ENSG00000225930,ENSG00000271333,ENSG00000259358,ENSG00000277500,ENSG00000175344,ENSG00000206849,ENSG00000201084,ENSG00000207257,ENSG00000249931,ENSG00000223509,ENSG00000276724
chr15	32346245	32346499	15:32346245-32346499	-
chr15	32363680	32363892	15:32363680-32363892	-
chr15	32388005	32388453	15:32388005-32388453	-
chr15	32428022	32428219	15:32428022-32428219	-
chr15	32434154	32434991	15:32434154-32434991	-
chr15	32440478	32440795	15:32440478-32440795	-
chr15	32446276	32446481	15:32446276-32446481	-
chr15	32466660	32467165	15:32466660-32467165	-
chr15	32470171	32470511	15:32470171-32470511	-
chr15	32484411	32484635	15:32484411-32484635	-
chr15	32505593	32505856	15:32505593-32505856	-
chr15	32535250	32535629	15:32535250-32535629	-
chr15	32535999	32537129	15:32535999-32537129	-
chr15	32578569	32578933	15:32578569-32578933	-
chr15	32581929	32582362	15:32581929-32582362	-
chr15	32614731	32615952	15:32614731-32615952	-
chr15	32637130	32637587	15:32637130-32637587	ENSG00000261375,ENSG00000276724,ENSG00000262728,ENSG00000232653,ENSG00000244952,ENSG00000198826,ENSG00000285948,ENSG00000166922,ENSG00000241818
chr15	32651231	32651600	15:32651231-32651600	ENSG00000274424,ENSG00000259890,ENSG00000260128,ENSG00000206127,ENSG00000254912,ENSG00000262728,ENSG00000244952,ENSG00000198826,ENSG00000285948,ENSG00000166922,ENSG00000241818,ENSG00000212415,ENSG00000259686
chr15	32723474	32723684	15:32723474-32723684	ENSG00000260642,ENSG00000254912,ENSG00000241818,ENSG00000259721,ENSG00000166923
chr15	32834103	32834580	15:32834103-32834580	ENSG00000238783,ENSG00000271333,ENSG00000271078,ENSG00000275776,ENSG00000206987,ENSG00000274076,ENSG00000270789,ENSG00000262728,ENSG00000232653,ENSG00000277464,ENSG00000244952,ENSG00000241818,ENSG00000259392,ENSG00000212415,ENSG00000259686,ENSG00000279958,ENSG00000259446,ENSG00000259408,ENSG00000259287
chr15	32870533	32870763	15:32870533-32870763	ENSG00000271078,ENSG00000274076,ENSG00000270789,ENSG00000262728,ENSG00000232653,ENSG00000277464,ENSG00000241818,ENSG00000248905,ENSG00000212415,ENSG00000259686,ENSG00000279958,ENSG00000259446,ENSG00000276702,ENSG00000259408,ENSG00000259287,ENSG00000278472
chr15	32899330	32899709	15:32899330-32899709	ENSG00000261279,ENSG00000206987,ENSG00000274076,ENSG00000270789,ENSG00000276724,ENSG00000262728,ENSG00000232653,ENSG00000277464,ENSG00000244952,ENSG00000241818,ENSG00000248905,ENSG00000212415,ENSG00000259686,ENSG00000276702,ENSG00000259408,ENSG00000259287
chr15	32908340	32909132	15:32908340-32909132	ENSG00000259358,ENSG00000277500,ENSG00000271078,ENSG00000288627,ENSG00000261491,ENSG00000274076,ENSG00000270789,ENSG00000261375,ENSG00000262728,ENSG00000232653,ENSG00000277464,ENSG00000241818,ENSG00000248905,ENSG00000212415,ENSG00000259686,ENSG00000279958,ENSG00000259446,ENSG00000276702,ENSG00000259408,ENSG00000259287,ENSG00000261304,ENSG00000287973
chr15	32924245	32924647	15:32924245-32924647	ENSG00000201084,ENSG00000206127,ENSG00000241818,ENSG00000248905,ENSG00000212415,ENSG00000259686
chr15	33068066	33068363	15:33068066-33068363	ENSG00000277467,ENSG00000248905,ENSG00000212415,ENSG00000259686,ENSG00000279958,ENSG00000259446,ENSG00000259287
chr15	33188761	33189105	15:33188761-33189105	ENSG00000288627,ENSG00000261491,ENSG00000248905,ENSG00000259686,ENSG00000279958,ENSG00000215296,ENSG00000259446,ENSG00000260639,ENSG00000215252
chr15	33194548	33195113	15:33194548-33195113	ENSG00000271078,ENSG00000260642,ENSG00000274076,ENSG00000270789,ENSG00000262728,ENSG00000277464,ENSG00000248905,ENSG00000259686,ENSG00000279958,ENSG00000215296,ENSG00000259446,ENSG00000276702,ENSG00000259408,ENSG00000259287,ENSG00000278472,ENSG00000261304
chr15	33201700	33202104	15:33201700-33202104	ENSG00000207257,ENSG00000206987,ENSG00000259686,ENSG00000279958,ENSG00000215296,ENSG00000259446,ENSG00000276702,ENSG00000259408,ENSG00000259287
chr15	33226658	33226861	15:33226658-33226861	ENSG00000271078,ENSG00000274076,ENSG00000270789,ENSG00000223509,ENSG00000277464,ENSG00000259686,ENSG00000279958,ENSG00000215296,ENSG00000259446,ENSG00000276702,ENSG00000259408,ENSG00000259287,ENSG00000278472,ENSG00000259505
chr15	33722058	33722323	15:33722058-33722323	ENSG00000274076,ENSG00000270789,ENSG00000223509,ENSG00000261064,ENSG00000277464,ENSG00000279958,ENSG00000215296,ENSG00000259446,ENSG00000198838,ENSG00000200008,ENSG00000276702,ENSG00000259408,ENSG00000259287,ENSG00000278472,ENSG00000287840,ENSG00000259505,ENSG00000261304,ENSG00000287973,ENSG00000159248
chr15	34038201	34039867	15:34038201-34039867	ENSG00000276702,ENSG00000259408,ENSG00000259287,ENSG00000169857,ENSG00000184984,ENSG00000278472,ENSG00000287840,ENSG00000259505,ENSG00000243094,ENSG00000259468,ENSG00000279092,ENSG00000252425,ENSG00000261304,ENSG00000287973,ENSG00000159248,ENSG00000259751,ENSG00000259336
chr15	34061874	34062366	15:34061874-34062366	ENSG00000276702,ENSG00000259408,ENSG00000259287,ENSG00000169857,ENSG00000278472,ENSG00000259505,ENSG00000243094,ENSG00000134152,ENSG00000259468,ENSG00000221649,ENSG00000261304,ENSG00000287973,ENSG00000259751
chr15	34101619	34102344	15:34101619-34102344	ENSG00000206127,ENSG00000223509,ENSG00000262728,ENSG00000244952,ENSG00000276702,ENSG00000259408,ENSG00000259287,ENSG00000278472,ENSG00000259505,ENSG00000134153,ENSG00000243094,ENSG00000182405,ENSG00000134152,ENSG00000128463,ENSG00000259468,ENSG00000221649,ENSG00000260639,ENSG00000259892,ENSG00000261304,ENSG00000287973,ENSG00000259751
chr15	34209607	34210451	15:34209607-34210451	ENSG00000223509,ENSG00000276702,ENSG00000259408,ENSG00000259287,ENSG00000278472,ENSG00000259505,ENSG00000134153,ENSG00000243094,ENSG00000182405,ENSG00000134152,ENSG00000128463,ENSG00000259468,ENSG00000215252,ENSG00000261304,ENSG00000287973,ENSG00000259751
chr15	34224777	34225423	15:34224777-34225423	ENSG00000276724,ENSG00000243094,ENSG00000128463,ENSG00000259468,ENSG00000175265,ENSG00000279092
chr15	34318412	34319066	15:34318412-34319066	ENSG00000276702,ENSG00000140199,ENSG00000259468,ENSG00000207091,ENSG00000221649,ENSG00000259892,ENSG00000261304
chr15	34328761	34329161	15:34328761-34329161	ENSG00000140199,ENSG00000259468,ENSG00000259892
chr15	34334124	34334335	15:34334124-34334335	ENSG00000140199
chr15	34337501	34338246	15:34337501-34338246	ENSG00000140199,ENSG00000259468,ENSG00000182117,ENSG00000184507,ENSG00000176454,ENSG00000221649,ENSG00000287973
chr15	34342816	34343424	15:34342816-34343424	ENSG00000140199,ENSG00000259468,ENSG00000182117,ENSG00000184507,ENSG00000176454,ENSG00000221649,ENSG00000279092
chr15	34366921	34368147	15:34366921-34368147	ENSG00000206987,ENSG00000254912,ENSG00000232653,ENSG00000259505,ENSG00000128463,ENSG00000140199,ENSG00000259468,ENSG00000182117,ENSG00000184507,ENSG00000176454,ENSG00000259904,ENSG00000221649,ENSG00000279092,ENSG00000259892,ENSG00000252425,ENSG00000287973,ENSG00000159248,ENSG00000259751
chr15	34403211	34403557	15:34403211-34403557	ENSG00000259639,ENSG00000287840,ENSG00000259468,ENSG00000176454,ENSG00000259917,ENSG00000261559
chr15	34436601	34438022	15:34436601-34438022	ENSG00000261375,ENSG00000175265,ENSG00000221649,ENSG00000279092,ENSG00000259917,ENSG00000261559,ENSG00000215252,ENSG00000259892,ENSG00000252425,ENSG00000261304,ENSG00000287973,ENSG00000159248
chr15	34514349	34515252	15:34514349-34515252	ENSG00000259408,ENSG00000221649,ENSG00000260639,ENSG00000259917,ENSG00000261559,ENSG00000278582,ENSG00000259892,ENSG00000252425,ENSG00000261304,ENSG00000287973,ENSG00000159248,ENSG00000159251,ENSG00000259751
chr15	34522259	34522513	15:34522259-34522513	ENSG00000207257,ENSG00000279092,ENSG00000278582,ENSG00000221065,ENSG00000252425,ENSG00000261304,ENSG00000287973
chr15	34523678	34524143	15:34523678-34524143	ENSG00000207257,ENSG00000279092,ENSG00000259917,ENSG00000261559,ENSG00000278582,ENSG00000215252,ENSG00000221065,ENSG00000252425,ENSG00000261304,ENSG00000287973,ENSG00000159248
chr15	34549380	34549752	15:34549380-34549752	ENSG00000212511,ENSG00000184984,ENSG00000231409
chr15	34550331	34550637	15:34550331-34550637	ENSG00000134152,ENSG00000259917,ENSG00000261559,ENSG00000221065,ENSG00000250007,ENSG00000159251,ENSG00000259592,ENSG00000259516
chr15	34582698	34584312	15:34582698-34584312	ENSG00000215304,ENSG00000261708,ENSG00000223509,ENSG00000261064,ENSG00000175265,ENSG00000261081,ENSG00000279092,ENSG00000215252,ENSG00000259892,ENSG00000252425,ENSG00000261304,ENSG00000287973,ENSG00000159248,ENSG00000259751
chr15	34588123	34588427	15:34588123-34588427	ENSG00000279092,ENSG00000215252,ENSG00000259892,ENSG00000252425,ENSG00000261304,ENSG00000287973,ENSG00000159248,ENSG00000259751
chr15	34969353	34970174	15:34969353-34970174	ENSG00000206676,ENSG00000259217,ENSG00000262728,ENSG00000244952,ENSG00000276702,ENSG00000259408,ENSG00000259287,ENSG00000278472,ENSG00000259505,ENSG00000175265,ENSG00000259892,ENSG00000252425,ENSG00000261304,ENSG00000287973,ENSG00000159248,ENSG00000250007,ENSG00000159251,ENSG00000259751,ENSG00000021776,ENSG00000231409,ENSG00000198146,ENSG00000279364,ENSG00000259181,ENSG00000259587,ENSG00000259665,ENSG00000255192,ENSG00000259397,ENSG00000259336,ENSG00000259516,ENSG00000259710,ENSG00000259585,ENSG00000265102,ENSG00000259688,ENSG00000259411
chr15	34987934	34989009	15:34987934-34989009	ENSG00000221649,ENSG00000259892,ENSG00000261304,ENSG00000287973,ENSG00000159248,ENSG00000250007,ENSG00000159251,ENSG00000259751,ENSG00000021776,ENSG00000198146,ENSG00000279364,ENSG00000259181,ENSG00000280396,ENSG00000259587,ENSG00000259665,ENSG00000255192,ENSG00000259397,ENSG00000259336,ENSG00000259516,ENSG00000259585,ENSG00000265102,ENSG00000259688,ENSG00000259411
chr15	34994025	34994316	15:34994025-34994316	ENSG00000259751,ENSG00000198146,ENSG00000279364,ENSG00000259181,ENSG00000280396,ENSG00000259587,ENSG00000259665,ENSG00000255192,ENSG00000259397,ENSG00000259336,ENSG00000259516,ENSG00000259710,ENSG00000259585
chr15	35496608	35497008	15:35496608-35497008	ENSG00000166069,ENSG00000243122,ENSG00000259434,ENSG00000270304,ENSG00000274216,ENSG00000206676,ENSG00000277202,ENSG00000212511,ENSG00000223518,ENSG00000261191,ENSG00000259737,ENSG00000259395,ENSG00000259639,ENSG00000265098,ENSG00000259245,ENSG00000259217,ENSG00000259408,ENSG00000261304,ENSG00000287973,ENSG00000159248,ENSG00000250007,ENSG00000159251,ENSG00000259751,ENSG00000259587,ENSG00000259665,ENSG00000255192,ENSG00000259397,ENSG00000259336,ENSG00000259592,ENSG00000259516,ENSG00000259710,ENSG00000259585,ENSG00000265102,ENSG00000259688,ENSG00000259411
chr15	35545501	35546828	15:35545501-35546828	ENSG00000206676,ENSG00000277202,ENSG00000223518,ENSG00000259737,ENSG00000259395,ENSG00000265098,ENSG00000259245,ENSG00000259217,ENSG00000259665,ENSG00000255192,ENSG00000259397,ENSG00000259336,ENSG00000259516,ENSG00000134146,ENSG00000259710,ENSG00000259585,ENSG00000265102,ENSG00000259688,ENSG00000259411,ENSG00000248079
chr15	36195771	36195976	15:36195771-36195976	ENSG00000243122,ENSG00000259434,ENSG00000270304,ENSG00000274216,ENSG00000206676,ENSG00000277202,ENSG00000212511,ENSG00000261191,ENSG00000259737,ENSG00000259395,ENSG00000259639,ENSG00000265098,ENSG00000259245,ENSG00000259217,ENSG00000159248,ENSG00000255192,ENSG00000259397,ENSG00000259336,ENSG00000265102
chr15	36287274	36287554	15:36287274-36287554	ENSG00000243122,ENSG00000259434,ENSG00000270304,ENSG00000274216,ENSG00000212511,ENSG00000259737,ENSG00000259395,ENSG00000259639,ENSG00000259245,ENSG00000259217,ENSG00000159248,ENSG00000259665,ENSG00000259336,ENSG00000259516,ENSG00000259710,ENSG00000265102,ENSG00000259688
chr15	36529466	36530013	15:36529466-36530013	ENSG00000166069,ENSG00000243122,ENSG00000259434,ENSG00000270304,ENSG00000274216,ENSG00000206676,ENSG00000277202,ENSG00000212511,ENSG00000223518,ENSG00000261191,ENSG00000260582,ENSG00000259737,ENSG00000259395,ENSG00000259639,ENSG00000265098,ENSG00000259245,ENSG00000259217,ENSG00000261304,ENSG00000287973,ENSG00000159248,ENSG00000259665,ENSG00000255192,ENSG00000259397,ENSG00000259336,ENSG00000259516,ENSG00000259710,ENSG00000259585,ENSG00000265102,ENSG00000259688,ENSG00000259411
chr15	36578987	36580068	15:36578987-36580068	ENSG00000243122,ENSG00000259434,ENSG00000270304,ENSG00000274216,ENSG00000206676,ENSG00000277202,ENSG00000212511,ENSG00000223518,ENSG00000261191,ENSG00000260582,ENSG00000186073,ENSG00000270500,ENSG00000259737,ENSG00000259395,ENSG00000259245,ENSG00000259217,ENSG00000255192,ENSG00000265102
chr15	36617682	36617903	15:36617682-36617903	ENSG00000243122,ENSG00000259434,ENSG00000206676,ENSG00000277202,ENSG00000212511,ENSG00000223518,ENSG00000261191,ENSG00000260582,ENSG00000261315,ENSG00000261635,ENSG00000259737,ENSG00000259395,ENSG00000259397
chr15	36878050	36878499	15:36878050-36878499	ENSG00000243122,ENSG00000259434,ENSG00000270304,ENSG00000274216,ENSG00000206676,ENSG00000277202,ENSG00000134138,ENSG00000259280,ENSG00000212511,ENSG00000223518,ENSG00000261191,ENSG00000259737,ENSG00000259245
chr15	37101014	37101798	15:37101014-37101798	ENSG00000274216,ENSG00000274444,ENSG00000259460,ENSG00000206676,ENSG00000277202,ENSG00000134138
chr15	37995923	37996153	15:37995923-37996153	ENSG00000259225,ENSG00000166069,ENSG00000243122,ENSG00000259434
chr15	38003101	38003417	15:38003101-38003417	ENSG00000259225,ENSG00000166069
chr15	38072343	38073125	15:38072343-38073125	ENSG00000259380,ENSG00000236914,ENSG00000166069
chr15	38084936	38085591	15:38084936-38085591	ENSG00000259390,ENSG00000259447,ENSG00000175746,ENSG00000259423,ENSG00000259278,ENSG00000274281,ENSG00000259731,ENSG00000259380,ENSG00000236914,ENSG00000259225,ENSG00000166069,ENSG00000243122,ENSG00000259434,ENSG00000270304,ENSG00000274216,ENSG00000206676,ENSG00000277202
chr15	38129803	38130353	15:38129803-38130353	ENSG00000274281,ENSG00000259380,ENSG00000166069,ENSG00000243122,ENSG00000259434,ENSG00000270304,ENSG00000277202
chr15	38242022	38242313	15:38242022-38242313	ENSG00000259278,ENSG00000166068,ENSG00000259380,ENSG00000166069,ENSG00000243122,ENSG00000259434
chr15	38251864	38253054	15:38251864-38253054	ENSG00000166068,ENSG00000259380
chr15	38254132	38254764	15:38254132-38254764	ENSG00000166068,ENSG00000259380,ENSG00000166069,ENSG00000277202
chr15	38424133	38424495	15:38424133-38424495	ENSG00000274281,ENSG00000166069,ENSG00000243122,ENSG00000259434
chr15	38440378	38440881	15:38440378-38440881	ENSG00000137801,ENSG00000259390,ENSG00000259447,ENSG00000175746,ENSG00000259423,ENSG00000259278,ENSG00000274281,ENSG00000259731,ENSG00000259598,ENSG00000259326,ENSG00000286786,ENSG00000171262,ENSG00000166069,ENSG00000243122,ENSG00000259434
chr15	38454042	38454768	15:38454042-38454768	ENSG00000278621,ENSG00000276107,ENSG00000137801,ENSG00000259390,ENSG00000259447,ENSG00000175746,ENSG00000259423,ENSG00000259278,ENSG00000274281,ENSG00000259731,ENSG00000259598,ENSG00000259326,ENSG00000286786,ENSG00000259192,ENSG00000171262,ENSG00000166069,ENSG00000243122,ENSG00000259434,ENSG00000270304,ENSG00000206676,ENSG00000277202
chr15	38460983	38461349	15:38460983-38461349	ENSG00000274281,ENSG00000259731,ENSG00000259598,ENSG00000259326,ENSG00000286786,ENSG00000259192,ENSG00000171262
chr15	38474089	38474487	15:38474089-38474487	ENSG00000278621,ENSG00000276107,ENSG00000137801,ENSG00000259269,ENSG00000259447,ENSG00000259423,ENSG00000259278,ENSG00000274281,ENSG00000259731,ENSG00000259598,ENSG00000259326,ENSG00000286786,ENSG00000259192,ENSG00000171262,ENSG00000166069,ENSG00000243122,ENSG00000259434
chr15	38558529	38558782	15:38558529-38558782	ENSG00000259598,ENSG00000259326,ENSG00000172575
chr15	38563925	38565243	15:38563925-38565243	ENSG00000259731,ENSG00000259598,ENSG00000259326,ENSG00000286786,ENSG00000172575
chr15	38587153	38587442	15:38587153-38587442	ENSG00000259278,ENSG00000274281,ENSG00000259731,ENSG00000259598,ENSG00000259326,ENSG00000286786
chr15	38598552	38599201	15:38598552-38599201	ENSG00000259278,ENSG00000259598,ENSG00000259326,ENSG00000270304
chr15	38610638	38611414	15:38610638-38611414	ENSG00000278621,ENSG00000276107,ENSG00000137801,ENSG00000259390,ENSG00000259269,ENSG00000259447,ENSG00000175746,ENSG00000259423,ENSG00000259278,ENSG00000274281,ENSG00000259731,ENSG00000175779,ENSG00000259598,ENSG00000259326,ENSG00000286786,ENSG00000172575,ENSG00000166069,ENSG00000243122,ENSG00000259434,ENSG00000270304,ENSG00000274216
chr15	38642562	38643211	15:38642562-38643211	ENSG00000259423,ENSG00000259278,ENSG00000274281,ENSG00000259731,ENSG00000175779,ENSG00000259598,ENSG00000259326,ENSG00000286786,ENSG00000166069
chr15	38650808	38652042	15:38650808-38652042	ENSG00000278621,ENSG00000276107,ENSG00000137801,ENSG00000259390,ENSG00000259447,ENSG00000175746,ENSG00000259423,ENSG00000259278,ENSG00000274281,ENSG00000259731,ENSG00000175779,ENSG00000259598,ENSG00000259326,ENSG00000286786,ENSG00000172575,ENSG00000166069,ENSG00000243122,ENSG00000259434,ENSG00000270304
chr15	38670631	38671089	15:38670631-38671089	ENSG00000259447,ENSG00000259278,ENSG00000259731,ENSG00000175779,ENSG00000259598,ENSG00000259326,ENSG00000286786,ENSG00000166069
chr15	38671604	38672125	15:38671604-38672125	ENSG00000278621,ENSG00000276107,ENSG00000259390,ENSG00000259447,ENSG00000175746,ENSG00000259423,ENSG00000259278,ENSG00000259731,ENSG00000175779,ENSG00000259598,ENSG00000259326,ENSG00000286786,ENSG00000172575,ENSG00000166069,ENSG00000270304
chr15	38672894	38673288	15:38672894-38673288	ENSG00000259278,ENSG00000259731,ENSG00000175779,ENSG00000259598,ENSG00000259326,ENSG00000286786,ENSG00000166069
chr15	38682986	38684062	15:38682986-38684062	ENSG00000259390,ENSG00000259447,ENSG00000175746,ENSG00000259423,ENSG00000259278,ENSG00000274281,ENSG00000259731,ENSG00000175779,ENSG00000259598,ENSG00000259326,ENSG00000286786,ENSG00000172575,ENSG00000166069
chr15	38690692	38690979	15:38690692-38690979	ENSG00000278621,ENSG00000276107,ENSG00000259447,ENSG00000259278,ENSG00000274281,ENSG00000259731,ENSG00000175779,ENSG00000259598,ENSG00000259326,ENSG00000286786
chr15	39426891	39427361	15:39426891-39427361	ENSG00000278621,ENSG00000276107,ENSG00000137801,ENSG00000259390,ENSG00000259269,ENSG00000259447,ENSG00000175746,ENSG00000259423,ENSG00000259278,ENSG00000259345,ENSG00000274281
chr15	39782238	39783063	15:39782238-39783063	ENSG00000259389,ENSG00000259432,ENSG00000261136,ENSG00000259580,ENSG00000150667,ENSG00000278621,ENSG00000276107,ENSG00000137801,ENSG00000259390,ENSG00000259269,ENSG00000259447,ENSG00000175746,ENSG00000259423,ENSG00000259278,ENSG00000274281,ENSG00000259731
chr15	39919729	39921264	15:39919729-39921264	ENSG00000259389,ENSG00000128829,ENSG00000200305,ENSG00000246863,ENSG00000259432,ENSG00000166073,ENSG00000259580,ENSG00000259390
chr15	39933651	39934524	15:39933651-39934524	ENSG00000259389,ENSG00000128829,ENSG00000200305,ENSG00000246863,ENSG00000259432,ENSG00000166073,ENSG00000259580,ENSG00000278621,ENSG00000276107,ENSG00000137801,ENSG00000259447,ENSG00000259423,ENSG00000259278,ENSG00000274281
chr15	39939600	39939966	15:39939600-39939966	ENSG00000259389,ENSG00000128829,ENSG00000200305,ENSG00000246863,ENSG00000259432,ENSG00000166073,ENSG00000259580,ENSG00000259423
chr15	40038762	40039654	15:40038762-40039654	ENSG00000248508,ENSG00000140319,ENSG00000259389,ENSG00000128829,ENSG00000259580
chr15	40044978	40045725	15:40044978-40045725	ENSG00000259288,ENSG00000104081,ENSG00000248508,ENSG00000140319
chr15	40047800	40048092	15:40047800-40048092	-
chr15	40048412	40048755	15:40048412-40048755	-
chr15	40054328	40055420	15:40054328-40055420	-
chr15	40064294	40064805	15:40064294-40064805	ENSG00000275636,ENSG00000259584
chr15	40069245	40069889	15:40069245-40069889	ENSG00000275636,ENSG00000259584
chr15	40082358	40083072	15:40082358-40083072	ENSG00000259409,ENSG00000104081,ENSG00000275636,ENSG00000259584
chr15	40093389	40093715	15:40093389-40093715	ENSG00000259409,ENSG00000275636,ENSG00000259584
chr15	40096131	40096495	15:40096131-40096495	ENSG00000104081
chr15	40098467	40099173	15:40098467-40099173	ENSG00000259409,ENSG00000104081,ENSG00000275636,ENSG00000259584
chr15	40104931	40105845	15:40104931-40105845	ENSG00000104081
chr15	40106734	40107213	15:40106734-40107213	ENSG00000104081
chr15	40108524	40109390	15:40108524-40109390	ENSG00000104081
chr15	40115592	40116100	15:40115592-40116100	ENSG00000156970,ENSG00000259239,ENSG00000104081,ENSG00000259432,ENSG00000278621,ENSG00000276107,ENSG00000175746
chr15	40136341	40136667	15:40136341-40136667	ENSG00000259239
chr15	40160537	40161355	15:40160537-40161355	ENSG00000156970
chr15	40183812	40184354	15:40183812-40184354	ENSG00000156970
chr15	40217209	40217444	15:40217209-40217444	ENSG00000273786,ENSG00000259288,ENSG00000137843,ENSG00000156970
chr15	40235158	40235668	15:40235158-40235668	ENSG00000279409,ENSG00000176753,ENSG00000279537,ENSG00000260648,ENSG00000273786,ENSG00000137843
chr15	40238887	40239270	15:40238887-40239270	ENSG00000176753,ENSG00000279537,ENSG00000260648,ENSG00000273786,ENSG00000137843
chr15	40252522	40253320	15:40252522-40253320	ENSG00000279409,ENSG00000176753,ENSG00000279537,ENSG00000273786,ENSG00000137843
chr15	40274785	40274988	15:40274785-40274988	ENSG00000230778,ENSG00000279409,ENSG00000273786,ENSG00000259288,ENSG00000137843
chr15	40282189	40283481	15:40282189-40283481	ENSG00000252714,ENSG00000188549,ENSG00000259198,ENSG00000244705,ENSG00000259307,ENSG00000273855,ENSG00000230778,ENSG00000137841
chr15	40307529	40309029	15:40307529-40309029	ENSG00000252714,ENSG00000188549,ENSG00000259198,ENSG00000244705,ENSG00000259307,ENSG00000273855,ENSG00000230778,ENSG00000137841
chr15	40323166	40324289	15:40323166-40324289	ENSG00000259368,ENSG00000140323,ENSG00000252714,ENSG00000188549,ENSG00000259330,ENSG00000259198,ENSG00000244705,ENSG00000259307,ENSG00000273855,ENSG00000230778,ENSG00000137841
chr15	40357900	40358480	15:40357900-40358480	ENSG00000259368,ENSG00000140323,ENSG00000233041,ENSG00000252714,ENSG00000188549
chr15	40367657	40368406	15:40367657-40368406	ENSG00000128944,ENSG00000259368,ENSG00000140323,ENSG00000233041,ENSG00000252714,ENSG00000188549
chr15	40382769	40383322	15:40382769-40383322	ENSG00000128928,ENSG00000128944,ENSG00000259368,ENSG00000140323,ENSG00000188549
chr15	40398419	40399020	15:40398419-40399020	ENSG00000128928,ENSG00000128944
chr15	40405511	40406148	15:40405511-40406148	ENSG00000128928,ENSG00000128944,ENSG00000188549
chr15	40407360	40407736	15:40407360-40407736	ENSG00000128928
chr15	40421860	40422391	15:40421860-40422391	ENSG00000128928,ENSG00000259368,ENSG00000188549
chr15	40440676	40441491	15:40440676-40441491	ENSG00000259536,ENSG00000244251,ENSG00000169105,ENSG00000259211,ENSG00000259364,ENSG00000140320
chr15	40442223	40442494	15:40442223-40442494	ENSG00000259364,ENSG00000140320
chr15	40452188	40452682	15:40452188-40452682	ENSG00000244251,ENSG00000259211,ENSG00000259364,ENSG00000140320
chr15	40470688	40472151	15:40470688-40472151	ENSG00000259536,ENSG00000244251,ENSG00000169105,ENSG00000259211,ENSG00000259364,ENSG00000140320
chr15	40507175	40507445	15:40507175-40507445	ENSG00000223313,ENSG00000259536,ENSG00000244251
chr15	40511086	40512054	15:40511086-40512054	ENSG00000259254,ENSG00000265814,ENSG00000223313,ENSG00000259536,ENSG00000244251
chr15	40519851	40520061	15:40519851-40520061	ENSG00000259254,ENSG00000265814,ENSG00000223313,ENSG00000259536,ENSG00000244251
chr15	40543758	40544363	15:40543758-40544363	ENSG00000259254,ENSG00000265814,ENSG00000223313,ENSG00000128891,ENSG00000244251
chr15	40550504	40550920	15:40550504-40550920	ENSG00000259254,ENSG00000265814,ENSG00000166133,ENSG00000223313,ENSG00000128891
chr15	40553260	40553842	15:40553260-40553842	ENSG00000223313,ENSG00000128891
chr15	40558167	40559216	15:40558167-40559216	ENSG00000265814,ENSG00000166133,ENSG00000223313,ENSG00000128891
chr15	40564685	40565373	15:40564685-40565373	ENSG00000265814,ENSG00000137812,ENSG00000203573,ENSG00000166133,ENSG00000128891
chr15	40569058	40569809	15:40569058-40569809	ENSG00000265814,ENSG00000166133,ENSG00000128891
chr15	40589859	40590142	15:40589859-40590142	ENSG00000259254,ENSG00000265814,ENSG00000137812,ENSG00000203573
chr15	40593863	40594734	15:40593863-40594734	ENSG00000259254,ENSG00000265814,ENSG00000137812,ENSG00000203573,ENSG00000166133
chr15	40679018	40679470	15:40679018-40679470	ENSG00000051180,ENSG00000245849,ENSG00000259254,ENSG00000265814
chr15	40682951	40683364	15:40682951-40683364	ENSG00000051180,ENSG00000259254,ENSG00000265814
chr15	40694532	40695707	15:40694532-40695707	ENSG00000051180,ENSG00000245849,ENSG00000259254,ENSG00000265814
chr15	40755023	40755603	15:40755023-40755603	ENSG00000188277,ENSG00000104129,ENSG00000137880,ENSG00000271236,ENSG00000137824
chr15	40763570	40764452	15:40763570-40764452	ENSG00000188277,ENSG00000137880,ENSG00000271236,ENSG00000137824
chr15	40769095	40770036	15:40769095-40770036	ENSG00000188277,ENSG00000104129,ENSG00000137880,ENSG00000271236,ENSG00000137824
chr15	40782529	40782984	15:40782529-40782984	ENSG00000166143,ENSG00000188277,ENSG00000104129,ENSG00000259254
chr15	40806979	40807853	15:40806979-40807853	ENSG00000166143,ENSG00000166140,ENSG00000104129
chr15	40843978	40844989	15:40843978-40844989	ENSG00000166145,ENSG00000261183,ENSG00000166143
chr15	40857627	40858031	15:40857627-40858031	ENSG00000104142,ENSG00000166145,ENSG00000261183,ENSG00000166143
chr15	40859250	40859540	15:40859250-40859540	ENSG00000104142,ENSG00000166145,ENSG00000261183,ENSG00000166143
chr15	40873683	40874453	15:40873683-40874453	ENSG00000157021,ENSG00000283133,ENSG00000104142,ENSG00000274798,ENSG00000104140,ENSG00000166145,ENSG00000261183,ENSG00000166143,ENSG00000259254,ENSG00000265814
chr15	40894004	40895075	15:40894004-40895075	ENSG00000240847,ENSG00000283133,ENSG00000259521,ENSG00000104142,ENSG00000274798,ENSG00000104140,ENSG00000166145,ENSG00000166143
chr15	40906091	40906930	15:40906091-40906930	ENSG00000240847,ENSG00000157021,ENSG00000283133,ENSG00000259547,ENSG00000280036,ENSG00000259521,ENSG00000259463,ENSG00000259617,ENSG00000128908,ENSG00000128917,ENSG00000251161,ENSG00000166143
chr15	40907170	40907698	15:40907170-40907698	ENSG00000240847,ENSG00000280036,ENSG00000259521,ENSG00000259463,ENSG00000259617,ENSG00000251161
chr15	40926250	40926578	15:40926250-40926578	ENSG00000280036,ENSG00000259521,ENSG00000259463,ENSG00000259617,ENSG00000128917
chr15	40929224	40929699	15:40929224-40929699	ENSG00000280036,ENSG00000259521,ENSG00000259463,ENSG00000259617,ENSG00000128917
chr15	40941678	40942314	15:40941678-40942314	ENSG00000240847,ENSG00000157021,ENSG00000280036,ENSG00000259521,ENSG00000259463,ENSG00000259617,ENSG00000128908,ENSG00000128965,ENSG00000259405,ENSG00000128917,ENSG00000251161
chr15	40952823	40953650	15:40952823-40953650	ENSG00000240847,ENSG00000157021,ENSG00000283133,ENSG00000259547,ENSG00000280036,ENSG00000259521,ENSG00000259463,ENSG00000259617,ENSG00000128908,ENSG00000128965,ENSG00000259405,ENSG00000128917,ENSG00000251161
chr15	41115253	41116692	15:41115253-41116692	ENSG00000240847,ENSG00000157021,ENSG00000283133,ENSG00000259547,ENSG00000259463,ENSG00000259617,ENSG00000128908
chr15	41184803	41185074	15:41184803-41185074	ENSG00000240847,ENSG00000157021,ENSG00000283133,ENSG00000259547
chr15	41230680	41231523	15:41230680-41231523	ENSG00000259396,ENSG00000187446,ENSG00000240847,ENSG00000178997,ENSG00000157021,ENSG00000283133,ENSG00000259547
chr15	41259056	41259482	15:41259056-41259482	ENSG00000259396,ENSG00000247556,ENSG00000187446,ENSG00000240847,ENSG00000178997,ENSG00000157021,ENSG00000283133
chr15	41283528	41284393	15:41283528-41284393	ENSG00000259396,ENSG00000137804,ENSG00000104147,ENSG00000285920,ENSG00000247556,ENSG00000283133
chr15	41291063	41292084	15:41291063-41292084	ENSG00000259396,ENSG00000137804,ENSG00000104147,ENSG00000285920,ENSG00000247556,ENSG00000157021,ENSG00000283133
chr15	41332107	41333289	15:41332107-41333289	ENSG00000242866,ENSG00000259396,ENSG00000137804,ENSG00000104147
chr15	41402136	41402791	15:41402136-41402791	ENSG00000200407,ENSG00000137815,ENSG00000137806,ENSG00000259396
chr15	41416589	41417928	15:41416589-41417928	ENSG00000200407,ENSG00000137815,ENSG00000137806,ENSG00000259396
chr15	41424183	41424653	15:41424183-41424653	ENSG00000200407,ENSG00000137815
chr15	41429564	41429818	15:41429564-41429818	ENSG00000200407,ENSG00000137815
chr15	41483036	41483587	15:41483036-41483587	ENSG00000137825,ENSG00000200407,ENSG00000137815
chr15	41493237	41494317	15:41493237-41494317	ENSG00000062524,ENSG00000137825,ENSG00000200407,ENSG00000137815
chr15	41495495	41495777	15:41495495-41495777	ENSG00000062524,ENSG00000137825
chr15	41501790	41502930	15:41501790-41502930	ENSG00000062524,ENSG00000137825
chr15	41512933	41514200	15:41512933-41514200	ENSG00000103932,ENSG00000062524,ENSG00000137825,ENSG00000200407
chr15	41544016	41544541	15:41544016-41544541	ENSG00000168781,ENSG00000092445,ENSG00000259838,ENSG00000103932,ENSG00000200407
chr15	41557716	41558057	15:41557716-41558057	ENSG00000092445,ENSG00000259838,ENSG00000103932
chr15	41558877	41559492	15:41558877-41559492	ENSG00000092445,ENSG00000259838,ENSG00000103932
chr15	41578860	41579098	15:41578860-41579098	ENSG00000092445
chr15	41585294	41585971	15:41585294-41585971	ENSG00000270702,ENSG00000092445
chr15	41621099	41621959	15:41621099-41621959	ENSG00000270702,ENSG00000174197,ENSG00000260926
chr15	41660157	41661123	15:41660157-41661123	ENSG00000270702,ENSG00000174197,ENSG00000260926
chr15	41661767	41662151	15:41661767-41662151	ENSG00000174197
chr15	41695908	41696296	15:41695908-41696296	ENSG00000243708,ENSG00000270702,ENSG00000207766,ENSG00000200407
chr15	41773918	41774922	15:41773918-41774922	ENSG00000200293,ENSG00000243708,ENSG00000168970,ENSG00000243789,ENSG00000250379,ENSG00000137802,ENSG00000260814,ENSG00000270702
chr15	41811278	41811639	15:41811278-41811639	ENSG00000243708,ENSG00000137802,ENSG00000260814
chr15	41827542	41828536	15:41827542-41828536	ENSG00000264850,ENSG00000200293,ENSG00000243708,ENSG00000168970,ENSG00000243789,ENSG00000250379,ENSG00000137802
chr15	41876175	41876446	15:41876175-41876446	ENSG00000174171,ENSG00000264850,ENSG00000200293,ENSG00000137877,ENSG00000243708
chr15	41882139	41882346	15:41882139-41882346	ENSG00000174171,ENSG00000264850,ENSG00000200293,ENSG00000137877,ENSG00000243708
chr15	41883107	41883423	15:41883107-41883423	ENSG00000174171,ENSG00000264850,ENSG00000200293,ENSG00000137877,ENSG00000243708
chr15	41894701	41895351	15:41894701-41895351	ENSG00000257797,ENSG00000278493,ENSG00000174171,ENSG00000264850,ENSG00000200293,ENSG00000137877,ENSG00000243708
chr15	41904491	41905132	15:41904491-41905132	ENSG00000278493,ENSG00000174171,ENSG00000264850,ENSG00000200293,ENSG00000137877,ENSG00000243708,ENSG00000260814
chr15	41923536	41924047	15:41923536-41924047	ENSG00000168907,ENSG00000257797,ENSG00000259883,ENSG00000278493,ENSG00000264850,ENSG00000200293,ENSG00000243708
chr15	41929087	41929596	15:41929087-41929596	ENSG00000168907,ENSG00000257797,ENSG00000246740,ENSG00000259883,ENSG00000278493,ENSG00000103966,ENSG00000264850,ENSG00000200293,ENSG00000243708
chr15	41934826	41935075	15:41934826-41935075	ENSG00000257797
chr15	41971514	41972954	15:41971514-41972954	ENSG00000168907,ENSG00000257797,ENSG00000188089,ENSG00000246740,ENSG00000103966,ENSG00000200293,ENSG00000243708
chr15	42056976	42057225	15:42056976-42057225	ENSG00000168907,ENSG00000159337,ENSG00000257797,ENSG00000188089
chr15	42081159	42081356	15:42081159-42081356	ENSG00000168907,ENSG00000159337,ENSG00000257797,ENSG00000188089
chr15	42207877	42208708	15:42207877-42208708	ENSG00000201077,ENSG00000092529,ENSG00000258461,ENSG00000260571,ENSG00000214013,ENSG00000103978,ENSG00000261002,ENSG00000207712,ENSG00000166887,ENSG00000168907
chr15	42219115	42219437	15:42219115-42219437	ENSG00000201077,ENSG00000092529,ENSG00000258461,ENSG00000260571,ENSG00000103978,ENSG00000261002,ENSG00000207712,ENSG00000166887,ENSG00000168907
chr15	42272948	42274382	15:42272948-42274382	ENSG00000201077,ENSG00000092529,ENSG00000258461,ENSG00000260571,ENSG00000214013,ENSG00000103978,ENSG00000168907
chr15	42457504	42458113	15:42457504-42458113	ENSG00000261684,ENSG00000201077,ENSG00000103994,ENSG00000092529,ENSG00000258461,ENSG00000260571,ENSG00000168907
chr15	42490200	42491282	15:42490200-42491282	ENSG00000261684,ENSG00000092531,ENSG00000201077,ENSG00000103994,ENSG00000092529
chr15	42495322	42495988	15:42495322-42495988	ENSG00000261684,ENSG00000092531,ENSG00000201077,ENSG00000103994,ENSG00000092529
chr15	42505124	42505392	15:42505124-42505392	ENSG00000261684,ENSG00000092531,ENSG00000201077,ENSG00000092529,ENSG00000258461
chr15	42548226	42549280	15:42548226-42549280	ENSG00000261822,ENSG00000137814,ENSG00000180979,ENSG00000285942,ENSG00000261684
chr15	42575091	42575873	15:42575091-42575873	ENSG00000260799,ENSG00000260282,ENSG00000159433,ENSG00000260490,ENSG00000261822,ENSG00000137814,ENSG00000180979,ENSG00000285942,ENSG00000261684,ENSG00000201077,ENSG00000092529,ENSG00000258461,ENSG00000260571,ENSG00000168907
chr15	42581182	42581871	15:42581182-42581871	ENSG00000249839,ENSG00000260282,ENSG00000159433,ENSG00000260490,ENSG00000261822,ENSG00000137814,ENSG00000180979,ENSG00000285942,ENSG00000261684,ENSG00000092529,ENSG00000258461
chr15	42608161	42608368	15:42608161-42608368	ENSG00000261822,ENSG00000261684
chr15	42736297	42737476	15:42736297-42737476	ENSG00000254793,ENSG00000260799,ENSG00000286877,ENSG00000246283,ENSG00000128881,ENSG00000274403,ENSG00000278769,ENSG00000140326
chr15	42920265	42921424	15:42920265-42921424	ENSG00000254793,ENSG00000260799,ENSG00000286877,ENSG00000246283,ENSG00000128881,ENSG00000274403,ENSG00000278769,ENSG00000140326,ENSG00000258461
chr15	43076376	43076894	15:43076376-43076894	-
chr15	43105656	43106410	15:43105656-43106410	ENSG00000261687,ENSG00000285117,ENSG00000260928,ENSG00000137842,ENSG00000205871,ENSG00000281269,ENSG00000285080,ENSG00000159459
chr15	43118228	43118646	15:43118228-43118646	ENSG00000223572,ENSG00000260928,ENSG00000137842,ENSG00000205871,ENSG00000281269,ENSG00000159459
chr15	43122937	43123408	15:43122937-43123408	ENSG00000249839,ENSG00000285117,ENSG00000260928,ENSG00000137842,ENSG00000205871,ENSG00000281269,ENSG00000159459
chr15	43133271	43134392	15:43133271-43134392	ENSG00000166946,ENSG00000261687,ENSG00000285117,ENSG00000260928,ENSG00000137842,ENSG00000281269,ENSG00000285080,ENSG00000159459
chr15	43185010	43186149	15:43185010-43186149	ENSG00000168781,ENSG00000260406,ENSG00000166947,ENSG00000166946,ENSG00000261687,ENSG00000285117,ENSG00000137842,ENSG00000285080
chr15	43225383	43225695	15:43225383-43225695	ENSG00000242866,ENSG00000260406,ENSG00000104055,ENSG00000166947,ENSG00000285117
chr15	43253460	43253794	15:43253460-43253794	ENSG00000260406,ENSG00000202211,ENSG00000104055,ENSG00000285117
chr15	43270650	43271128	15:43270650-43271128	ENSG00000242866,ENSG00000260406,ENSG00000159495,ENSG00000261679,ENSG00000202211,ENSG00000104055,ENSG00000166947,ENSG00000285117
chr15	43285532	43285772	15:43285532-43285772	ENSG00000260406,ENSG00000159495,ENSG00000166947,ENSG00000285117
chr15	43329898	43330887	15:43329898-43330887	ENSG00000249839,ENSG00000237289,ENSG00000243871,ENSG00000168803,ENSG00000168806,ENSG00000260406,ENSG00000285117
chr15	43370678	43371681	15:43370678-43371681	ENSG00000237289,ENSG00000243871,ENSG00000137822,ENSG00000140265,ENSG00000260406
chr15	43376164	43376463	15:43376164-43376463	ENSG00000243871,ENSG00000137822,ENSG00000140265
chr15	43492901	43493564	15:43492901-43493564	ENSG00000166763,ENSG00000206991,ENSG00000284772,ENSG00000242866,ENSG00000237289,ENSG00000168781,ENSG00000166963,ENSG00000067369,ENSG00000243871
chr15	43510554	43511307	15:43510554-43511307	ENSG00000206589,ENSG00000166763,ENSG00000206991,ENSG00000284772,ENSG00000237289,ENSG00000168781,ENSG00000166963,ENSG00000067369,ENSG00000243871
chr15	43518361	43518651	15:43518361-43518651	ENSG00000249839,ENSG00000237289,ENSG00000168781,ENSG00000166963,ENSG00000067369
chr15	43589953	43590569	15:43589953-43590569	ENSG00000222398,ENSG00000242866,ENSG00000237289,ENSG00000261679,ENSG00000104055
chr15	43646652	43646973	15:43646652-43646973	ENSG00000166763,ENSG00000249839,ENSG00000224677,ENSG00000275601,ENSG00000206991,ENSG00000166762,ENSG00000284772,ENSG00000237289
chr15	43689782	43690346	15:43689782-43690346	ENSG00000201136,ENSG00000237289,ENSG00000067369,ENSG00000205871
chr15	43693620	43693997	15:43693620-43693997	ENSG00000201136,ENSG00000205871
chr15	43743842	43744135	15:43743842-43744135	ENSG00000167004,ENSG00000206589,ENSG00000205771,ENSG00000166763,ENSG00000168781
chr15	43745893	43747176	15:43745893-43747176	ENSG00000128886,ENSG00000167004,ENSG00000206589,ENSG00000205771,ENSG00000166763,ENSG00000249839
chr15	43749821	43750165	15:43749821-43750165	ENSG00000128886,ENSG00000167004,ENSG00000206589,ENSG00000205771,ENSG00000166763,ENSG00000249839
chr15	43776133	43777643	15:43776133-43777643	ENSG00000227973,ENSG00000221792,ENSG00000140264,ENSG00000128886,ENSG00000167004,ENSG00000206589,ENSG00000166763,ENSG00000249839
chr15	43789345	43789734	15:43789345-43789734	ENSG00000221792,ENSG00000140264,ENSG00000128886
chr15	43791875	43792708	15:43791875-43792708	ENSG00000242028,ENSG00000184716,ENSG00000221792,ENSG00000140264,ENSG00000262560,ENSG00000128886
chr15	43800360	43800841	15:43800360-43800841	ENSG00000227973,ENSG00000200391,ENSG00000140259,ENSG00000242028,ENSG00000184716,ENSG00000221792,ENSG00000140264,ENSG00000262560
chr15	43808875	43809621	15:43808875-43809621	ENSG00000224055,ENSG00000227973,ENSG00000200391,ENSG00000092470,ENSG00000140259,ENSG00000242028,ENSG00000184716,ENSG00000221792,ENSG00000140264,ENSG00000262560
chr15	43824336	43825022	15:43824336-43825022	ENSG00000227973,ENSG00000200391,ENSG00000092470,ENSG00000140259,ENSG00000242028,ENSG00000184716,ENSG00000221792,ENSG00000140264
chr15	43826795	43827210	15:43826795-43827210	ENSG00000227973,ENSG00000200391,ENSG00000092470,ENSG00000140259
chr15	43930618	43930813	15:43930618-43930813	ENSG00000224055,ENSG00000185607,ENSG00000227973,ENSG00000171877,ENSG00000200391
chr15	43948751	43949152	15:43948751-43949152	ENSG00000259187,ENSG00000259499,ENSG00000250130,ENSG00000224055,ENSG00000185607,ENSG00000227973,ENSG00000200391,ENSG00000166763
chr15	44194576	44195722	15:44194576-44195722	ENSG00000259563,ENSG00000259335,ENSG00000259499,ENSG00000250130,ENSG00000224055,ENSG00000185607,ENSG00000227973,ENSG00000171877,ENSG00000200391
chr15	44287878	44289525	15:44287878-44289525	ENSG00000259563,ENSG00000259335,ENSG00000259499,ENSG00000250130,ENSG00000166734,ENSG00000224055,ENSG00000227973,ENSG00000200391,ENSG00000249839
chr15	44300608	44300856	15:44300608-44300856	ENSG00000259563,ENSG00000259335,ENSG00000259499,ENSG00000250130,ENSG00000166734
chr15	44308251	44308929	15:44308251-44308929	ENSG00000259563,ENSG00000259335,ENSG00000259499,ENSG00000250130,ENSG00000166734,ENSG00000224055,ENSG00000227973,ENSG00000200391
chr15	44319415	44319743	15:44319415-44319743	ENSG00000259563,ENSG00000259335,ENSG00000259499,ENSG00000250130,ENSG00000166734,ENSG00000227973,ENSG00000200391
chr15	44426874	44428009	15:44426874-44428009	ENSG00000259563,ENSG00000259335,ENSG00000137770,ENSG00000259595,ENSG00000259499,ENSG00000250130,ENSG00000166734,ENSG00000227973
chr15	44536423	44537649	15:44536423-44537649	ENSG00000259659,ENSG00000104131,ENSG00000179523,ENSG00000259563,ENSG00000259335,ENSG00000259499
chr15	44545839	44546098	15:44545839-44546098	ENSG00000259659,ENSG00000104131,ENSG00000179523,ENSG00000259563
chr15	44550539	44550946	15:44550539-44550946	ENSG00000259659,ENSG00000104131,ENSG00000259563
chr15	44578414	44578872	15:44578414-44578872	ENSG00000252117,ENSG00000259231,ENSG00000259187,ENSG00000259659,ENSG00000104133,ENSG00000259563
chr15	44593093	44593413	15:44593093-44593413	ENSG00000104133
chr15	44662614	44664077	15:44662614-44664077	ENSG00000252117,ENSG00000259231,ENSG00000259187,ENSG00000185880,ENSG00000166710,ENSG00000206957,ENSG00000229474,ENSG00000104133
chr15	44666707	44667014	15:44666707-44667014	ENSG00000206957,ENSG00000229474,ENSG00000104133
chr15	44677583	44677858	15:44677583-44677858	ENSG00000259187,ENSG00000206957,ENSG00000229474
chr15	44683043	44683738	15:44683043-44683738	ENSG00000252117,ENSG00000259231,ENSG00000259742,ENSG00000212424,ENSG00000259187,ENSG00000206957,ENSG00000229474,ENSG00000104133
chr15	44710212	44710737	15:44710212-44710737	ENSG00000185880,ENSG00000166710,ENSG00000206957,ENSG00000229474
chr15	44711155	44712173	15:44711155-44712173	ENSG00000185880,ENSG00000166710,ENSG00000206957,ENSG00000229474,ENSG00000104133
chr15	44712526	44712891	15:44712526-44712891	ENSG00000185880,ENSG00000166710,ENSG00000206957,ENSG00000229474,ENSG00000104133
chr15	44719306	44720662	15:44719306-44720662	ENSG00000185880,ENSG00000166710,ENSG00000229474
chr15	44726645	44727097	15:44726645-44727097	ENSG00000185880,ENSG00000166710,ENSG00000104133
chr15	44728551	44729538	15:44728551-44729538	ENSG00000185880,ENSG00000166710,ENSG00000206957,ENSG00000229474,ENSG00000104133
chr15	44735747	44736421	15:44735747-44736421	ENSG00000185880,ENSG00000104133
chr15	44739450	44739849	15:44739450-44739849	ENSG00000185880,ENSG00000104133
chr15	44784253	44784935	15:44784253-44784935	ENSG00000259509,ENSG00000252117,ENSG00000259231,ENSG00000259742,ENSG00000212424,ENSG00000238845,ENSG00000259187,ENSG00000259479,ENSG00000276121,ENSG00000185880,ENSG00000206957,ENSG00000104133,ENSG00000249839
chr15	44853437	44853768	15:44853437-44853768	ENSG00000212550,ENSG00000167014,ENSG00000252117,ENSG00000259231,ENSG00000259742,ENSG00000212424,ENSG00000238845,ENSG00000259187,ENSG00000259479
chr15	44967938	44968250	15:44967938-44968250	ENSG00000287704,ENSG00000212550,ENSG00000252288,ENSG00000259304,ENSG00000252475,ENSG00000167014,ENSG00000252117,ENSG00000259231,ENSG00000259742,ENSG00000212424,ENSG00000259187
chr15	45022601	45023853	15:45022601-45023853	ENSG00000285934,ENSG00000259352,ENSG00000259418,ENSG00000140263,ENSG00000212550,ENSG00000252288,ENSG00000259304,ENSG00000167014,ENSG00000252117,ENSG00000259231,ENSG00000259742,ENSG00000212424,ENSG00000259187,ENSG00000259479
chr15	45037004	45037437	15:45037004-45037437	ENSG00000223308,ENSG00000259352,ENSG00000259418,ENSG00000140263,ENSG00000212550,ENSG00000252288,ENSG00000259304,ENSG00000252475,ENSG00000167014,ENSG00000252117,ENSG00000259231,ENSG00000259742,ENSG00000212424,ENSG00000238845,ENSG00000259187,ENSG00000259479
chr15	45045473	45045883	15:45045473-45045883	ENSG00000223308,ENSG00000259743,ENSG00000259352,ENSG00000252171,ENSG00000259418,ENSG00000140263,ENSG00000212550,ENSG00000167014,ENSG00000252117,ENSG00000259231,ENSG00000259742,ENSG00000212424,ENSG00000238845,ENSG00000259187,ENSG00000259479
chr15	45048512	45049209	15:45048512-45049209	ENSG00000259509,ENSG00000223308,ENSG00000259255,ENSG00000238456,ENSG00000285934,ENSG00000238819,ENSG00000259743,ENSG00000259352,ENSG00000252171,ENSG00000259418,ENSG00000140263,ENSG00000212550,ENSG00000252475,ENSG00000167014,ENSG00000252117,ENSG00000259231,ENSG00000259742,ENSG00000212424,ENSG00000238845,ENSG00000259187,ENSG00000259479
chr15	45112870	45113119	15:45112870-45113119	ENSG00000140274,ENSG00000140279,ENSG00000259352
chr15	45117988	45118380	15:45117988-45118380	ENSG00000137857,ENSG00000140254,ENSG00000140274,ENSG00000140279,ENSG00000259352,ENSG00000252117,ENSG00000259742,ENSG00000259187
chr15	45129562	45130165	15:45129562-45130165	ENSG00000137857,ENSG00000140254
chr15	45135266	45135690	15:45135266-45135690	ENSG00000137857,ENSG00000140254
chr15	45166678	45167650	15:45166678-45167650	ENSG00000235390,ENSG00000259338,ENSG00000261709,ENSG00000279014,ENSG00000260035,ENSG00000259932,ENSG00000259519,ENSG00000138606,ENSG00000259539,ENSG00000137857
chr15	45187537	45188748	15:45187537-45188748	ENSG00000259338,ENSG00000261709,ENSG00000279014,ENSG00000260035,ENSG00000259932,ENSG00000259519,ENSG00000138606,ENSG00000259539
chr15	45198370	45199215	15:45198370-45199215	ENSG00000259433,ENSG00000259338,ENSG00000261709,ENSG00000279014,ENSG00000260035,ENSG00000259932,ENSG00000138606,ENSG00000259539
chr15	45200213	45201214	15:45200213-45201214	ENSG00000259433,ENSG00000235390,ENSG00000259338,ENSG00000261709,ENSG00000279014,ENSG00000260035,ENSG00000259932,ENSG00000138606
chr15	45278878	45279655	15:45278878-45279655	ENSG00000223308,ENSG00000259255,ENSG00000287704,ENSG00000285934,ENSG00000238819,ENSG00000259593,ENSG00000259743,ENSG00000171763,ENSG00000238941,ENSG00000259433,ENSG00000235390,ENSG00000285597,ENSG00000137860,ENSG00000259520,ENSG00000259338,ENSG00000261709,ENSG00000279014,ENSG00000260035,ENSG00000259932,ENSG00000138606,ENSG00000259539,ENSG00000137857,ENSG00000140254,ENSG00000259742
chr15	45378078	45379016	15:45378078-45379016	ENSG00000171763,ENSG00000275672,ENSG00000171766,ENSG00000238941,ENSG00000259433,ENSG00000235390
chr15	45391901	45392640	15:45391901-45392640	ENSG00000259509,ENSG00000223308,ENSG00000259255,ENSG00000238456,ENSG00000287704,ENSG00000285934,ENSG00000238819,ENSG00000259593,ENSG00000287020,ENSG00000259743,ENSG00000259427,ENSG00000259681,ENSG00000171763,ENSG00000275672,ENSG00000171766,ENSG00000238941,ENSG00000259433,ENSG00000235390,ENSG00000259338,ENSG00000261709,ENSG00000279014
chr15	45402003	45403489	15:45402003-45403489	ENSG00000285934,ENSG00000287020,ENSG00000259743,ENSG00000171763,ENSG00000275672,ENSG00000171766,ENSG00000238941,ENSG00000259433,ENSG00000235390,ENSG00000259338,ENSG00000261709,ENSG00000279014
chr15	45430233	45430668	15:45430233-45430668	ENSG00000259255,ENSG00000287704,ENSG00000238819,ENSG00000259593,ENSG00000259427,ENSG00000259681,ENSG00000259354,ENSG00000284386,ENSG00000259342,ENSG00000166920,ENSG00000171763,ENSG00000238941,ENSG00000235390
chr15	45454782	45455262	15:45454782-45455262	ENSG00000259427,ENSG00000259681,ENSG00000259354,ENSG00000284386,ENSG00000259342,ENSG00000166920
chr15	45457688	45458333	15:45457688-45458333	ENSG00000259427,ENSG00000259681,ENSG00000207516,ENSG00000259354,ENSG00000284386,ENSG00000259342,ENSG00000166920
chr15	45521706	45523083	15:45521706-45523083	ENSG00000259509,ENSG00000223308,ENSG00000259255,ENSG00000238456,ENSG00000287704,ENSG00000285934,ENSG00000238819,ENSG00000259593,ENSG00000287020,ENSG00000259743,ENSG00000260170,ENSG00000104164,ENSG00000275709,ENSG00000259427,ENSG00000259681,ENSG00000207516,ENSG00000179362,ENSG00000104154
chr15	45586888	45587900	15:45586888-45587900	ENSG00000287704,ENSG00000259743,ENSG00000200419,ENSG00000260170,ENSG00000104164,ENSG00000275709,ENSG00000259427,ENSG00000259681,ENSG00000207516
chr15	45603761	45604392	15:45603761-45604392	ENSG00000223308,ENSG00000259255,ENSG00000285934,ENSG00000238819,ENSG00000259743,ENSG00000200419,ENSG00000260170,ENSG00000104164,ENSG00000275709,ENSG00000259427,ENSG00000259681,ENSG00000207516,ENSG00000168781
chr15	45614339	45614641	15:45614339-45614641	ENSG00000259509,ENSG00000223308,ENSG00000238456,ENSG00000287704,ENSG00000238819,ENSG00000259593,ENSG00000259743,ENSG00000137767,ENSG00000200419,ENSG00000260170,ENSG00000104164,ENSG00000275709,ENSG00000259427,ENSG00000259681,ENSG00000207516,ENSG00000179362,ENSG00000259354,ENSG00000259342,ENSG00000249839
chr15	45634544	45635580	15:45634544-45635580	ENSG00000259509,ENSG00000259255,ENSG00000238456,ENSG00000287704,ENSG00000285934,ENSG00000238819,ENSG00000259593,ENSG00000287020,ENSG00000259743,ENSG00000137767,ENSG00000260170,ENSG00000104164,ENSG00000275709,ENSG00000259427,ENSG00000259681
chr15	45705170	45705869	15:45705170-45705869	ENSG00000259360,ENSG00000259221,ENSG00000284540,ENSG00000259509,ENSG00000223308,ENSG00000259255,ENSG00000238456,ENSG00000287704,ENSG00000285934,ENSG00000238819,ENSG00000259593,ENSG00000287020,ENSG00000259743,ENSG00000259200,ENSG00000273972
chr15	47195971	47196210	15:47195971-47196210	ENSG00000259385,ENSG00000188467,ENSG00000287439,ENSG00000259730,ENSG00000259754,ENSG00000259572,ENSG00000213862,ENSG00000259588,ENSG00000259740,ENSG00000259360,ENSG00000259221,ENSG00000259554,ENSG00000222343,ENSG00000137872,ENSG00000284540,ENSG00000259509,ENSG00000223308,ENSG00000259255,ENSG00000238456,ENSG00000287704,ENSG00000285934,ENSG00000238819,ENSG00000259593,ENSG00000287020,ENSG00000259743
chr15	47961709	47962020	15:47961709-47962020	ENSG00000259385,ENSG00000259235,ENSG00000188467,ENSG00000287439,ENSG00000259730,ENSG00000259754,ENSG00000259572,ENSG00000213862,ENSG00000259588,ENSG00000259740,ENSG00000259360,ENSG00000259221,ENSG00000259554,ENSG00000222343,ENSG00000137872,ENSG00000284540,ENSG00000259509,ENSG00000223308,ENSG00000259255,ENSG00000238456,ENSG00000287704,ENSG00000285934,ENSG00000238819,ENSG00000259593,ENSG00000287020,ENSG00000259743
chr15	48177383	48178583	15:48177383-48178583	ENSG00000259385,ENSG00000259235,ENSG00000074803,ENSG00000233932,ENSG00000104177,ENSG00000188467,ENSG00000259754,ENSG00000259572,ENSG00000213862,ENSG00000259588,ENSG00000259740,ENSG00000259360,ENSG00000259221,ENSG00000259554,ENSG00000222343,ENSG00000137872,ENSG00000284540,ENSG00000259509,ENSG00000223308,ENSG00000259255,ENSG00000238456,ENSG00000287704,ENSG00000259743
chr15	48285852	48286159	15:48285852-48286159	ENSG00000259385,ENSG00000259235,ENSG00000188467,ENSG00000287439,ENSG00000259754,ENSG00000259572,ENSG00000213862,ENSG00000259588,ENSG00000259740,ENSG00000259360,ENSG00000259221,ENSG00000259554,ENSG00000222343,ENSG00000137872,ENSG00000284540,ENSG00000259509,ENSG00000223308,ENSG00000259255,ENSG00000238456,ENSG00000285934,ENSG00000238819,ENSG00000259593,ENSG00000287020,ENSG00000259743
chr15	48330982	48332374	15:48330982-48332374	ENSG00000274654,ENSG00000286947,ENSG00000128951,ENSG00000202542,ENSG00000259488,ENSG00000259385,ENSG00000259235,ENSG00000188467,ENSG00000259754,ENSG00000259572,ENSG00000213862,ENSG00000259588,ENSG00000259740,ENSG00000259360,ENSG00000259221,ENSG00000259554,ENSG00000222343,ENSG00000137872,ENSG00000284540,ENSG00000259509,ENSG00000259255,ENSG00000238456,ENSG00000259593,ENSG00000287020
chr15	48645030	48645674	15:48645030-48645674	ENSG00000259469,ENSG00000259216,ENSG00000273925,ENSG00000259705,ENSG00000274654,ENSG00000286947,ENSG00000166147
chr15	48794636	48795133	15:48794636-48795133	ENSG00000259531,ENSG00000276593,ENSG00000275580,ENSG00000259656,ENSG00000259602,ENSG00000259700,ENSG00000259670,ENSG00000259469,ENSG00000259216,ENSG00000103995,ENSG00000273925,ENSG00000274654,ENSG00000286947,ENSG00000166147,ENSG00000188467,ENSG00000259754,ENSG00000259572,ENSG00000213862,ENSG00000259588,ENSG00000259740,ENSG00000259554,ENSG00000222343,ENSG00000259509,ENSG00000223308,ENSG00000259255,ENSG00000287704,ENSG00000285934,ENSG00000238819,ENSG00000259593
chr15	48810398	48811669	15:48810398-48811669	ENSG00000276593,ENSG00000275580,ENSG00000259656,ENSG00000259602,ENSG00000259700,ENSG00000259670,ENSG00000259469,ENSG00000259216,ENSG00000103995,ENSG00000273925,ENSG00000274654,ENSG00000286947,ENSG00000213862,ENSG00000259588,ENSG00000259360,ENSG00000259221,ENSG00000238456
chr15	48877784	48878594	15:48877784-48878594	ENSG00000259531,ENSG00000276593,ENSG00000275580,ENSG00000243338,ENSG00000200120,ENSG00000259656,ENSG00000259602,ENSG00000255302,ENSG00000185634,ENSG00000274654,ENSG00000286947,ENSG00000213862,ENSG00000259740,ENSG00000284540
chr15	48962944	48964016	15:48962944-48964016	ENSG00000259531,ENSG00000276593,ENSG00000259656,ENSG00000259500,ENSG00000259602,ENSG00000185634,ENSG00000274654,ENSG00000223308
chr15	48975615	48976320	15:48975615-48976320	ENSG00000259531,ENSG00000276593,ENSG00000275580,ENSG00000243338,ENSG00000200120,ENSG00000259656,ENSG00000207105,ENSG00000138593,ENSG00000259500,ENSG00000259602,ENSG00000259469,ENSG00000259216,ENSG00000274654,ENSG00000286947,ENSG00000213862,ENSG00000223308
chr15	48992469	48992777	15:48992469-48992777	ENSG00000275580,ENSG00000200120,ENSG00000259656,ENSG00000207105,ENSG00000138593,ENSG00000259602,ENSG00000274654,ENSG00000286947
chr15	49045666	49046902	15:49045666-49046902	ENSG00000276593,ENSG00000275580,ENSG00000200120,ENSG00000259656,ENSG00000265942,ENSG00000138593,ENSG00000259602,ENSG00000274654,ENSG00000286947
chr15	49146195	49146458	15:49146195-49146458	ENSG00000259467,ENSG00000200120,ENSG00000166200,ENSG00000259656
chr15	49155021	49156116	15:49155021-49156116	ENSG00000259531,ENSG00000276593,ENSG00000275580,ENSG00000243338,ENSG00000259545,ENSG00000264210,ENSG00000259467,ENSG00000156958,ENSG00000200120,ENSG00000166200,ENSG00000259656,ENSG00000286947,ENSG00000259255
chr15	49169731	49170431	15:49169731-49170431	ENSG00000259531,ENSG00000276593,ENSG00000275580,ENSG00000243338,ENSG00000259545,ENSG00000264210,ENSG00000259467,ENSG00000156958,ENSG00000200120,ENSG00000166200,ENSG00000259656
chr15	49216173	49216784	15:49216173-49216784	ENSG00000259531,ENSG00000276593,ENSG00000275580,ENSG00000243338,ENSG00000200120,ENSG00000259656
chr15	49235520	49235862	15:49235520-49235862	ENSG00000259188,ENSG00000140285,ENSG00000259531,ENSG00000276593,ENSG00000275580,ENSG00000243338,ENSG00000156958
chr15	49421985	49422326	15:49421985-49422326	ENSG00000259188,ENSG00000140285,ENSG00000259531,ENSG00000276593,ENSG00000275580
chr15	49620478	49621279	15:49620478-49621279	ENSG00000259188,ENSG00000104047,ENSG00000259531,ENSG00000276593,ENSG00000275580,ENSG00000166262
chr15	49783910	49784165	15:49783910-49784165	ENSG00000201086,ENSG00000259188,ENSG00000259388,ENSG00000259531,ENSG00000259740,ENSG00000259360,ENSG00000259221
chr15	50003637	50004114	15:50003637-50004114	ENSG00000201086,ENSG00000259188,ENSG00000104043,ENSG00000259531,ENSG00000276593,ENSG00000275580
chr15	50134921	50135194	15:50134921-50135194	ENSG00000259188,ENSG00000104043,ENSG00000259531
chr15	50182060	50182862	15:50182060-50182862	ENSG00000200605,ENSG00000140284,ENSG00000104043,ENSG00000259531,ENSG00000276593,ENSG00000275580
chr15	50247685	50248222	15:50247685-50248222	ENSG00000241175,ENSG00000140287,ENSG00000200605,ENSG00000259188,ENSG00000275580
chr15	50262299	50262862	15:50262299-50262862	ENSG00000140287,ENSG00000200605
chr15	50353324	50355662	15:50353324-50355662	ENSG00000284284,ENSG00000259715,ENSG00000244879,ENSG00000285410,ENSG00000271819,ENSG00000104064
chr15	50377950	50378161	15:50377950-50378161	ENSG00000170236,ENSG00000284284,ENSG00000259715,ENSG00000244879,ENSG00000104064
chr15	50390647	50390930	15:50390647-50390930	ENSG00000284284,ENSG00000259715
chr15	50423898	50424717	15:50423898-50424717	ENSG00000259684,ENSG00000170236,ENSG00000242737,ENSG00000252376,ENSG00000138592,ENSG00000259465,ENSG00000284284,ENSG00000259715,ENSG00000244879,ENSG00000285410,ENSG00000104064
chr15	50444593	50445413	15:50444593-50445413	ENSG00000259378,ENSG00000259684,ENSG00000170236,ENSG00000242737,ENSG00000252376,ENSG00000138592,ENSG00000284284,ENSG00000259715,ENSG00000244879,ENSG00000285410,ENSG00000104064
chr15	50484784	50485474	15:50484784-50485474	ENSG00000259378,ENSG00000259684,ENSG00000170236,ENSG00000242737,ENSG00000252376,ENSG00000138592
chr15	50686071	50687359	15:50686071-50687359	ENSG00000259240,ENSG00000259378,ENSG00000081014,ENSG00000241130,ENSG00000259773,ENSG00000279665,ENSG00000243027,ENSG00000288645,ENSG00000259684,ENSG00000092439,ENSG00000170236
chr15	50765226	50765980	15:50765226-50765980	ENSG00000259378,ENSG00000081014,ENSG00000241130,ENSG00000259773,ENSG00000279665,ENSG00000138600,ENSG00000243027,ENSG00000288645,ENSG00000259684,ENSG00000092439,ENSG00000170236
chr15	50854906	50855425	15:50854906-50855425	ENSG00000259240,ENSG00000259378,ENSG00000273674,ENSG00000241130,ENSG00000259773,ENSG00000279665,ENSG00000259684,ENSG00000170236
chr15	50873996	50874334	15:50873996-50874334	ENSG00000259378,ENSG00000273674,ENSG00000241130,ENSG00000259773,ENSG00000279665,ENSG00000259684,ENSG00000170236
chr15	50879114	50879455	15:50879114-50879455	ENSG00000259378,ENSG00000081014,ENSG00000273674,ENSG00000241130,ENSG00000259773,ENSG00000279665,ENSG00000243027,ENSG00000288645,ENSG00000259684,ENSG00000092439,ENSG00000170236
chr15	50885724	50886279	15:50885724-50886279	ENSG00000259240,ENSG00000259378,ENSG00000081014,ENSG00000273674,ENSG00000241130,ENSG00000259773,ENSG00000279665,ENSG00000243027,ENSG00000288645,ENSG00000259684,ENSG00000092439,ENSG00000170236
chr15	50907061	50909058	15:50907061-50909058	ENSG00000259240,ENSG00000259378,ENSG00000081014,ENSG00000273674,ENSG00000259773,ENSG00000279665,ENSG00000243027,ENSG00000288645,ENSG00000259684,ENSG00000092439,ENSG00000170236
chr15	51077546	51077814	15:51077546-51077814	ENSG00000259678,ENSG00000266593,ENSG00000259204,ENSG00000183578,ENSG00000259240,ENSG00000259378
chr15	51162795	51163122	15:51162795-51163122	ENSG00000259668,ENSG00000259678,ENSG00000259194,ENSG00000270378,ENSG00000259306,ENSG00000278098,ENSG00000283614,ENSG00000266593,ENSG00000183578,ENSG00000259240,ENSG00000259378
chr15	51282974	51283302	15:51282974-51283302	ENSG00000259668,ENSG00000259678,ENSG00000259194,ENSG00000270378,ENSG00000186417,ENSG00000259306,ENSG00000278098,ENSG00000283614,ENSG00000259701,ENSG00000266593,ENSG00000137869,ENSG00000259240
chr15	51334137	51334390	15:51334137-51334390	ENSG00000259678,ENSG00000259194,ENSG00000270378,ENSG00000259306,ENSG00000278098,ENSG00000283614,ENSG00000266593,ENSG00000137869
chr15	51335320	51335846	15:51335320-51335846	ENSG00000259668,ENSG00000259678,ENSG00000259194,ENSG00000270378,ENSG00000186417,ENSG00000259306,ENSG00000278098,ENSG00000283614,ENSG00000266593,ENSG00000137869
chr15	51341733	51342153	15:51341733-51342153	ENSG00000259678,ENSG00000259194,ENSG00000270378,ENSG00000186417,ENSG00000259306,ENSG00000278098,ENSG00000283614,ENSG00000266593,ENSG00000137869
chr15	51381211	51381463	15:51381211-51381463	ENSG00000259668,ENSG00000259678,ENSG00000259194,ENSG00000270378,ENSG00000186417,ENSG00000259306,ENSG00000278098,ENSG00000283614,ENSG00000259701,ENSG00000266593
chr15	51621959	51623112	15:51621959-51623112	ENSG00000259668,ENSG00000104093
chr15	51625396	51625662	15:51625396-51625662	ENSG00000104093
chr15	51681300	51681502	15:51681300-51681502	ENSG00000259296,ENSG00000259241,ENSG00000104112,ENSG00000259668
chr15	51731603	51732246	15:51731603-51732246	ENSG00000207484,ENSG00000259632,ENSG00000259377,ENSG00000128872,ENSG00000140280,ENSG00000259296,ENSG00000259241,ENSG00000104112,ENSG00000259668
chr15	51736775	51738141	15:51736775-51738141	ENSG00000207484,ENSG00000259377,ENSG00000128872,ENSG00000140280,ENSG00000259296,ENSG00000259241,ENSG00000104112,ENSG00000259668
chr15	51750946	51752477	15:51750946-51752477	ENSG00000259377,ENSG00000128872,ENSG00000140280,ENSG00000259296,ENSG00000259241
chr15	51776168	51776414	15:51776168-51776414	ENSG00000259185,ENSG00000272337,ENSG00000128872,ENSG00000259296,ENSG00000259241,ENSG00000259668
chr15	51776933	51777235	15:51776933-51777235	ENSG00000259185,ENSG00000272337,ENSG00000128872,ENSG00000259296,ENSG00000259241,ENSG00000259668
chr15	51829417	51830425	15:51829417-51830425	ENSG00000259185,ENSG00000272337,ENSG00000259201,ENSG00000207484,ENSG00000259632,ENSG00000277677,ENSG00000274954,ENSG00000138594
chr15	51837862	51838278	15:51837862-51838278	ENSG00000259185,ENSG00000272337,ENSG00000259201,ENSG00000207484,ENSG00000259632,ENSG00000277677,ENSG00000274954
chr15	51843358	51843636	15:51843358-51843636	ENSG00000259185,ENSG00000272337,ENSG00000259201,ENSG00000207484,ENSG00000259632,ENSG00000277677,ENSG00000274954
chr15	51935552	51936161	15:51935552-51936161	ENSG00000259556,ENSG00000259185,ENSG00000272337,ENSG00000259201,ENSG00000207484,ENSG00000259632,ENSG00000277677,ENSG00000138594,ENSG00000259668
chr15	51971192	51971967	15:51971192-51971967	ENSG00000259709,ENSG00000259398,ENSG00000274528,ENSG00000259438,ENSG00000069956,ENSG00000166477,ENSG00000259185,ENSG00000272337,ENSG00000259201,ENSG00000207484,ENSG00000259632
chr15	51982048	51982505	15:51982048-51982505	ENSG00000259709,ENSG00000069966,ENSG00000259178,ENSG00000259398,ENSG00000274528,ENSG00000259438,ENSG00000069956,ENSG00000166477,ENSG00000259185,ENSG00000272337,ENSG00000259201,ENSG00000207484
chr15	52006182	52006868	15:52006182-52006868	ENSG00000259398,ENSG00000274528,ENSG00000259438,ENSG00000069956
chr15	52018884	52020196	15:52018884-52020196	ENSG00000259398,ENSG00000274528,ENSG00000259438,ENSG00000069956,ENSG00000259185,ENSG00000272337
chr15	52045838	52046303	15:52045838-52046303	ENSG00000259398,ENSG00000274528,ENSG00000259438,ENSG00000069956,ENSG00000259185,ENSG00000272337,ENSG00000259201,ENSG00000207484,ENSG00000259668
chr15	52078850	52079104	15:52078850-52079104	ENSG00000259178,ENSG00000259398,ENSG00000259185,ENSG00000272337
chr15	52082413	52082975	15:52082413-52082975	ENSG00000259178,ENSG00000259398,ENSG00000259185,ENSG00000272337
chr15	52102092	52102293	15:52102092-52102293	ENSG00000259709,ENSG00000259327,ENSG00000137875,ENSG00000242327,ENSG00000259712
chr15	52104570	52104827	15:52104570-52104827	ENSG00000259709,ENSG00000137875,ENSG00000242327,ENSG00000259712
chr15	52112091	52112841	15:52112091-52112841	ENSG00000259709,ENSG00000259327,ENSG00000069966,ENSG00000137875,ENSG00000242327,ENSG00000259712,ENSG00000207484
chr15	52135520	52135739	15:52135520-52135739	ENSG00000259709,ENSG00000069966
chr15	52150711	52151256	15:52150711-52151256	ENSG00000206995,ENSG00000259709,ENSG00000069966
chr15	52164612	52165115	15:52164612-52165115	ENSG00000259577,ENSG00000206995,ENSG00000259709,ENSG00000069966
chr15	52179302	52180767	15:52179302-52180767	ENSG00000259577,ENSG00000069966
chr15	52221475	52222191	15:52221475-52222191	ENSG00000259201
chr15	52227339	52227702	15:52227339-52227702	-
chr15	52229016	52229511	15:52229016-52229511	ENSG00000259577,ENSG00000259201
chr15	52232414	52232673	15:52232414-52232673	-
chr15	52233474	52233728	15:52233474-52233728	-
chr15	52234684	52235536	15:52234684-52235536	ENSG00000259237,ENSG00000128833
chr15	52254146	52254547	15:52254146-52254547	ENSG00000128833
chr15	52256271	52256829	15:52256271-52256829	ENSG00000128833
chr15	52261645	52262185	15:52261645-52262185	ENSG00000259301,ENSG00000287596,ENSG00000214896,ENSG00000260618,ENSG00000221052,ENSG00000128833
chr15	52277277	52277495	15:52277277-52277495	ENSG00000221052
chr15	52293082	52293287	15:52293082-52293287	ENSG00000128833
chr15	52294970	52295888	15:52294970-52295888	ENSG00000128833
chr15	52308751	52309510	15:52308751-52309510	ENSG00000166415,ENSG00000287596,ENSG00000259237,ENSG00000259612,ENSG00000214896,ENSG00000128833
chr15	52331511	52332019	15:52331511-52332019	ENSG00000287596,ENSG00000260618
chr15	52370137	52370737	15:52370137-52370737	ENSG00000259301,ENSG00000206641,ENSG00000252066,ENSG00000166415,ENSG00000259237,ENSG00000259612,ENSG00000214896,ENSG00000260618
chr15	52379328	52379587	15:52379328-52379587	ENSG00000287596
chr15	52466004	52466692	15:52466004-52466692	ENSG00000259550,ENSG00000259619,ENSG00000137766,ENSG00000259669,ENSG00000280362,ENSG00000259301,ENSG00000206641,ENSG00000252066,ENSG00000166415,ENSG00000287596,ENSG00000259237,ENSG00000259612,ENSG00000214896,ENSG00000259935,ENSG00000260618,ENSG00000231169,ENSG00000197535
chr15	52481780	52482339	15:52481780-52482339	ENSG00000259619,ENSG00000137766,ENSG00000259669,ENSG00000280362,ENSG00000259301,ENSG00000206641,ENSG00000252066,ENSG00000166415,ENSG00000287596,ENSG00000259237,ENSG00000259612,ENSG00000214896,ENSG00000259935,ENSG00000260618,ENSG00000231169,ENSG00000197535
chr15	52496717	52497006	15:52496717-52497006	ENSG00000231169
chr15	52503670	52504258	15:52503670-52504258	ENSG00000259301,ENSG00000206641,ENSG00000287596,ENSG00000259237,ENSG00000260618,ENSG00000231169,ENSG00000197535
chr15	52528223	52529634	15:52528223-52529634	ENSG00000206641,ENSG00000166415,ENSG00000260618,ENSG00000128989,ENSG00000231169,ENSG00000197535
chr15	52558314	52558530	15:52558314-52558530	ENSG00000260618,ENSG00000128989
chr15	52565376	52565926	15:52565376-52565926	ENSG00000260618,ENSG00000128989
chr15	52568447	52569469	15:52568447-52569469	ENSG00000260618,ENSG00000128989
chr15	52658945	52659318	15:52658945-52659318	ENSG00000287500,ENSG00000259935,ENSG00000047346
chr15	52667727	52667927	15:52667727-52667927	ENSG00000287500,ENSG00000259935,ENSG00000047346
chr15	52678045	52679713	15:52678045-52679713	ENSG00000287500,ENSG00000259935,ENSG00000047346,ENSG00000260618
chr15	52683552	52684038	15:52683552-52684038	ENSG00000287500,ENSG00000259935,ENSG00000047346
chr15	52709626	52710474	15:52709626-52710474	ENSG00000259619,ENSG00000259669,ENSG00000280362,ENSG00000259301,ENSG00000206641,ENSG00000252066,ENSG00000166415,ENSG00000287596,ENSG00000259237,ENSG00000259612,ENSG00000214896,ENSG00000287500,ENSG00000259935,ENSG00000047346,ENSG00000260618
chr15	52730174	52730598	15:52730174-52730598	ENSG00000259669,ENSG00000280362,ENSG00000259301,ENSG00000206641,ENSG00000252066,ENSG00000166415,ENSG00000287596,ENSG00000259237,ENSG00000259612,ENSG00000214896,ENSG00000287500,ENSG00000259935,ENSG00000047346,ENSG00000260618
chr15	52735420	52735735	15:52735420-52735735	ENSG00000259935
chr15	52780252	52781063	15:52780252-52781063	ENSG00000259550,ENSG00000259619,ENSG00000137766,ENSG00000259669,ENSG00000280362,ENSG00000259301,ENSG00000206641,ENSG00000252066,ENSG00000166415,ENSG00000287596,ENSG00000259237,ENSG00000259612,ENSG00000214896,ENSG00000259203,ENSG00000169856
chr15	52790354	52790661	15:52790354-52790661	ENSG00000206641,ENSG00000252066,ENSG00000166415,ENSG00000287596,ENSG00000259237,ENSG00000259612,ENSG00000214896,ENSG00000259203,ENSG00000169856
chr15	52805541	52806048	15:52805541-52806048	ENSG00000206641,ENSG00000252066,ENSG00000166415,ENSG00000259237,ENSG00000259612,ENSG00000214896,ENSG00000259203
chr15	55168573	55168820	15:55168573-55168820	ENSG00000277548,ENSG00000279145,ENSG00000260937,ENSG00000259550,ENSG00000259619,ENSG00000137766,ENSG00000259669,ENSG00000280362,ENSG00000259301,ENSG00000206641,ENSG00000166415
chr15	55196349	55197396	15:55196349-55197396	ENSG00000259180,ENSG00000283891,ENSG00000277548,ENSG00000274765,ENSG00000137876,ENSG00000279145,ENSG00000260937,ENSG00000259550,ENSG00000137766,ENSG00000259669,ENSG00000280362,ENSG00000259301
chr15	55217531	55217847	15:55217531-55217847	ENSG00000283891,ENSG00000277548,ENSG00000274765,ENSG00000276533,ENSG00000069974,ENSG00000137876,ENSG00000279145,ENSG00000260937,ENSG00000259550,ENSG00000137766,ENSG00000259669,ENSG00000280362,ENSG00000259301
chr15	55222595	55223112	15:55222595-55223112	ENSG00000259180,ENSG00000283891,ENSG00000277548,ENSG00000274765,ENSG00000276533,ENSG00000069974,ENSG00000279145,ENSG00000260937,ENSG00000259550,ENSG00000259619,ENSG00000137766,ENSG00000259669,ENSG00000280362,ENSG00000259301
chr15	55224957	55225156	15:55224957-55225156	ENSG00000274765
chr15	55255088	55255350	15:55255088-55255350	ENSG00000277548,ENSG00000274765,ENSG00000069974,ENSG00000260937,ENSG00000259550,ENSG00000137766,ENSG00000280362
chr15	55255844	55256123	15:55255844-55256123	ENSG00000277548,ENSG00000069974,ENSG00000260937
chr15	55258032	55258536	15:55258032-55258536	ENSG00000277548,ENSG00000274765,ENSG00000069974,ENSG00000260937,ENSG00000137766
chr15	55267282	55267993	15:55267282-55267993	ENSG00000277548,ENSG00000274765,ENSG00000276533,ENSG00000069974,ENSG00000260937,ENSG00000259550,ENSG00000259619,ENSG00000137766,ENSG00000259669,ENSG00000280362,ENSG00000206641
chr15	55279743	55280212	15:55279743-55280212	ENSG00000276533,ENSG00000069974,ENSG00000260937
chr15	55289122	55290867	15:55289122-55290867	ENSG00000283891,ENSG00000277548,ENSG00000274765,ENSG00000276533,ENSG00000069974,ENSG00000279145,ENSG00000260937,ENSG00000259550,ENSG00000259619,ENSG00000137766,ENSG00000259669,ENSG00000259301
chr15	55303102	55303514	15:55303102-55303514	ENSG00000283891,ENSG00000277548,ENSG00000274765,ENSG00000069943,ENSG00000225973,ENSG00000260937,ENSG00000259550,ENSG00000137766
chr15	55318634	55319441	15:55318634-55319441	ENSG00000259180,ENSG00000283891,ENSG00000277548,ENSG00000274765,ENSG00000069943,ENSG00000225973,ENSG00000069974,ENSG00000260937,ENSG00000259550,ENSG00000137766
chr15	55407708	55408726	15:55407708-55408726	ENSG00000259180,ENSG00000261652,ENSG00000283891,ENSG00000277548,ENSG00000274765,ENSG00000260916,ENSG00000069943,ENSG00000225973,ENSG00000260937,ENSG00000259550,ENSG00000259669
chr15	55439653	55440086	15:55439653-55440086	ENSG00000259180,ENSG00000260036,ENSG00000283891,ENSG00000277548,ENSG00000274765,ENSG00000260937,ENSG00000137766,ENSG00000259669
chr15	55497959	55498583	15:55497959-55498583	ENSG00000259180,ENSG00000256061,ENSG00000283891,ENSG00000261771,ENSG00000277548,ENSG00000274765,ENSG00000260937,ENSG00000259550,ENSG00000280362
chr15	55587746	55588599	15:55587746-55588599	ENSG00000259180,ENSG00000285805,ENSG00000171016,ENSG00000260937,ENSG00000280362
chr15	55742589	55742808	15:55742589-55742808	ENSG00000259369,ENSG00000259180,ENSG00000166450
chr15	55993089	55993800	15:55993089-55993800	ENSG00000261333,ENSG00000239703,ENSG00000230183,ENSG00000069869,ENSG00000259180
chr15	56206991	56207960	15:56206991-56207960	ENSG00000261823,ENSG00000259941,ENSG00000261174,ENSG00000199784,ENSG00000261072,ENSG00000181827,ENSG00000261333,ENSG00000239703,ENSG00000230183,ENSG00000259180
chr15	56236226	56236888	15:56236226-56236888	ENSG00000261823,ENSG00000259941,ENSG00000261174,ENSG00000199784,ENSG00000275417,ENSG00000151575,ENSG00000261072,ENSG00000181827,ENSG00000261333,ENSG00000239703
chr15	56243442	56243992	15:56243442-56243992	ENSG00000261823,ENSG00000259941,ENSG00000261174,ENSG00000199784,ENSG00000275417,ENSG00000151575,ENSG00000261072,ENSG00000181827,ENSG00000261333,ENSG00000239703,ENSG00000230183
chr15	56245881	56246423	15:56245881-56246423	ENSG00000277245,ENSG00000261823,ENSG00000259941,ENSG00000261174,ENSG00000199784,ENSG00000275417,ENSG00000151575,ENSG00000261072,ENSG00000181827,ENSG00000261333,ENSG00000239703,ENSG00000230183,ENSG00000259180
chr15	56365013	56365788	15:56365013-56365788	ENSG00000277245,ENSG00000261823,ENSG00000259941,ENSG00000261174,ENSG00000199784,ENSG00000151575,ENSG00000261333,ENSG00000259180
chr15	56366649	56366844	15:56366649-56366844	ENSG00000261823,ENSG00000259941,ENSG00000261174,ENSG00000199784,ENSG00000151575
chr15	56371768	56372122	15:56371768-56372122	ENSG00000277245,ENSG00000261823,ENSG00000259941,ENSG00000261174,ENSG00000199784,ENSG00000151575,ENSG00000261333,ENSG00000239703
chr15	56464759	56465451	15:56464759-56465451	ENSG00000260870,ENSG00000276696,ENSG00000260392,ENSG00000277245,ENSG00000138587,ENSG00000261823,ENSG00000259941,ENSG00000261174,ENSG00000199784,ENSG00000261333,ENSG00000239703,ENSG00000259180,ENSG00000260937
chr15	56468467	56468756	15:56468467-56468756	ENSG00000277245,ENSG00000138587,ENSG00000261823
chr15	56532998	56533482	15:56532998-56533482	ENSG00000276696,ENSG00000260392,ENSG00000277245,ENSG00000261823,ENSG00000261174
chr15	56608085	56608613	15:56608085-56608613	ENSG00000274719,ENSG00000276696,ENSG00000260392,ENSG00000277245,ENSG00000261823,ENSG00000261174,ENSG00000261333,ENSG00000259180
chr15	56609075	56609313	15:56609075-56609313	ENSG00000276696,ENSG00000260392
chr15	56718806	56719795	15:56718806-56719795	ENSG00000274667,ENSG00000276696,ENSG00000137871,ENSG00000260392
chr15	56733022	56733802	15:56733022-56733802	ENSG00000279683,ENSG00000274667,ENSG00000276696,ENSG00000137871,ENSG00000260392
chr15	56780258	56780670	15:56780258-56780670	ENSG00000103569,ENSG00000260870,ENSG00000225625,ENSG00000279683,ENSG00000276696,ENSG00000260392
chr15	56805907	56806463	15:56805907-56806463	ENSG00000260870,ENSG00000225625,ENSG00000279683,ENSG00000276696,ENSG00000260392
chr15	56820274	56820503	15:56820274-56820503	ENSG00000225625
chr15	56838031	56838520	15:56838031-56838520	ENSG00000259477,ENSG00000252984,ENSG00000260870,ENSG00000260172,ENSG00000225625,ENSG00000279683,ENSG00000276696,ENSG00000260392,ENSG00000261174
chr15	56886793	56887707	15:56886793-56887707	ENSG00000140262,ENSG00000275343,ENSG00000276524,ENSG00000285331,ENSG00000285253
chr15	56907109	56907584	15:56907109-56907584	ENSG00000275343,ENSG00000285331,ENSG00000285253
chr15	56917959	56919780	15:56917959-56919780	ENSG00000140262,ENSG00000275343,ENSG00000276524,ENSG00000285331,ENSG00000285253
chr15	57080067	57080324	15:57080067-57080324	-
chr15	57100128	57100673	15:57100128-57100673	ENSG00000260870,ENSG00000140262
chr15	57218981	57219428	15:57218981-57219428	ENSG00000260689,ENSG00000140262
chr15	57259563	57259900	15:57259563-57259900	ENSG00000260870,ENSG00000260172,ENSG00000260689,ENSG00000140262
chr15	57281297	57281667	15:57281297-57281667	ENSG00000260870,ENSG00000260172,ENSG00000239035,ENSG00000260689,ENSG00000140262
chr15	57284337	57285117	15:57284337-57285117	ENSG00000260870,ENSG00000260172,ENSG00000239035,ENSG00000260689,ENSG00000140262
chr15	57286864	57287239	15:57286864-57287239	ENSG00000260870,ENSG00000260172,ENSG00000239035,ENSG00000260689,ENSG00000140262
chr15	57299703	57300447	15:57299703-57300447	ENSG00000260870,ENSG00000260172,ENSG00000247982,ENSG00000260689
chr15	57306292	57307201	15:57306292-57307201	ENSG00000260870,ENSG00000260172,ENSG00000247982
chr15	57376458	57377069	15:57376458-57377069	ENSG00000261489,ENSG00000252984,ENSG00000128849,ENSG00000260870
chr15	57509930	57510273	15:57509930-57510273	ENSG00000259671,ENSG00000259379,ENSG00000259600,ENSG00000259626,ENSG00000259651,ENSG00000103569,ENSG00000274719,ENSG00000259477,ENSG00000276772,ENSG00000261265,ENSG00000261489,ENSG00000252984,ENSG00000128849,ENSG00000260870,ENSG00000260172
chr15	57527354	57527770	15:57527354-57527770	ENSG00000103569,ENSG00000274719,ENSG00000259477,ENSG00000240874,ENSG00000276772,ENSG00000261265,ENSG00000261489,ENSG00000252984,ENSG00000260870,ENSG00000260172
chr15	57561099	57561606	15:57561099-57561606	ENSG00000259671,ENSG00000259379,ENSG00000259600,ENSG00000259626,ENSG00000259651,ENSG00000274719,ENSG00000259477,ENSG00000261219,ENSG00000137878,ENSG00000263155,ENSG00000240874,ENSG00000276772
chr15	57565433	57565665	15:57565433-57565665	ENSG00000103569,ENSG00000274719,ENSG00000259477,ENSG00000137878,ENSG00000263155,ENSG00000240874,ENSG00000276772
chr15	57586820	57587441	15:57586820-57587441	ENSG00000137878,ENSG00000263155,ENSG00000276772
chr15	57591615	57592120	15:57591615-57592120	ENSG00000137878,ENSG00000263155,ENSG00000276772
chr15	57706361	57707207	15:57706361-57707207	ENSG00000240934,ENSG00000259671,ENSG00000259379,ENSG00000259600,ENSG00000259626,ENSG00000259651,ENSG00000103569,ENSG00000274719,ENSG00000259477,ENSG00000261219,ENSG00000255529,ENSG00000276772
chr15	58066159	58066530	15:58066159-58066530	ENSG00000240934,ENSG00000259671,ENSG00000259379,ENSG00000259600,ENSG00000259626,ENSG00000259651,ENSG00000103569,ENSG00000259285,ENSG00000274719,ENSG00000259477,ENSG00000128918
chr15	58690861	58691242	15:58690861-58691242	ENSG00000199730,ENSG00000282100,ENSG00000182625,ENSG00000270986,ENSG00000259250,ENSG00000259476,ENSG00000277790,ENSG00000277229,ENSG00000259293,ENSG00000166035,ENSG00000240934
chr15	58715372	58715574	15:58715372-58715574	ENSG00000225798,ENSG00000259402,ENSG00000200318,ENSG00000259173,ENSG00000286897,ENSG00000278513,ENSG00000199730,ENSG00000282100,ENSG00000182625,ENSG00000270986,ENSG00000137845,ENSG00000259250,ENSG00000259476,ENSG00000277790,ENSG00000277229,ENSG00000259293,ENSG00000166035,ENSG00000240934,ENSG00000259671,ENSG00000259379,ENSG00000259600,ENSG00000259626,ENSG00000259651,ENSG00000103569
chr15	58724322	58725072	15:58724322-58725072	ENSG00000225798,ENSG00000259402,ENSG00000200318,ENSG00000259173,ENSG00000286897,ENSG00000278513,ENSG00000199730,ENSG00000282100,ENSG00000182625,ENSG00000270986,ENSG00000137845,ENSG00000259250,ENSG00000259476,ENSG00000277790,ENSG00000277229,ENSG00000259293,ENSG00000166035,ENSG00000240934,ENSG00000259671,ENSG00000259379,ENSG00000259600,ENSG00000259626,ENSG00000259651,ENSG00000103569,ENSG00000259477
chr15	58726760	58727258	15:58726760-58727258	ENSG00000225798,ENSG00000200318,ENSG00000259173,ENSG00000286897,ENSG00000278513,ENSG00000199730,ENSG00000270986,ENSG00000137845,ENSG00000259250,ENSG00000259476,ENSG00000277790,ENSG00000277229,ENSG00000259293,ENSG00000166035
chr15	58748608	58750431	15:58748608-58750431	ENSG00000128923,ENSG00000245975,ENSG00000200318,ENSG00000259173,ENSG00000286897,ENSG00000278513,ENSG00000199730,ENSG00000270986,ENSG00000137845,ENSG00000259250,ENSG00000259476,ENSG00000277790,ENSG00000277229,ENSG00000259293,ENSG00000166035,ENSG00000240934
chr15	58770634	58771880	15:58770634-58771880	ENSG00000225798,ENSG00000259402,ENSG00000128923,ENSG00000245975,ENSG00000200318,ENSG00000259173,ENSG00000286897,ENSG00000199730,ENSG00000270986,ENSG00000137845,ENSG00000259250,ENSG00000259476,ENSG00000277790,ENSG00000277229,ENSG00000259293,ENSG00000166035,ENSG00000240934,ENSG00000259671,ENSG00000259379,ENSG00000259600,ENSG00000259626,ENSG00000259651,ENSG00000103569,ENSG00000259477
chr15	58828387	58828614	15:58828387-58828614	ENSG00000225798,ENSG00000259402,ENSG00000259250,ENSG00000277790,ENSG00000259293
chr15	58864833	58865266	15:58864833-58865266	ENSG00000225798,ENSG00000242747,ENSG00000157450,ENSG00000259738,ENSG00000259353,ENSG00000259402,ENSG00000259250,ENSG00000259476,ENSG00000277790,ENSG00000277229,ENSG00000259293,ENSG00000166035,ENSG00000240934
chr15	58933075	58934143	15:58933075-58934143	ENSG00000225798,ENSG00000137776,ENSG00000259476,ENSG00000166035
chr15	58957323	58957623	15:58957323-58957623	ENSG00000241640,ENSG00000259393,ENSG00000225798,ENSG00000137776,ENSG00000277790,ENSG00000277229,ENSG00000259293,ENSG00000240934
chr15	58975544	58975888	15:58975544-58975888	ENSG00000241640,ENSG00000259393,ENSG00000157450,ENSG00000253030
chr15	58979374	58979871	15:58979374-58979871	ENSG00000241640,ENSG00000259393,ENSG00000225798,ENSG00000157450,ENSG00000259250,ENSG00000277790,ENSG00000277229,ENSG00000240934,ENSG00000277144,ENSG00000259732,ENSG00000200070,ENSG00000171989,ENSG00000253030
chr15	58987300	58988503	15:58987300-58988503	ENSG00000241640,ENSG00000259393,ENSG00000157450,ENSG00000253030
chr15	59002398	59002761	15:59002398-59002761	ENSG00000241640,ENSG00000157450
chr15	59104738	59105515	15:59104738-59105515	ENSG00000241640,ENSG00000225798,ENSG00000157450,ENSG00000277229,ENSG00000166035,ENSG00000157456,ENSG00000277144,ENSG00000259732,ENSG00000200070,ENSG00000171989,ENSG00000253030
chr15	59138055	59138462	15:59138055-59138462	ENSG00000241640,ENSG00000277144,ENSG00000259732,ENSG00000200070,ENSG00000171989,ENSG00000253030
chr15	59237062	59237425	15:59237062-59237425	ENSG00000259771,ENSG00000200070,ENSG00000171989,ENSG00000253030,ENSG00000157483
chr15	59251150	59251725	15:59251150-59251725	ENSG00000259671,ENSG00000259379,ENSG00000259600,ENSG00000259626,ENSG00000259651,ENSG00000259771,ENSG00000200070,ENSG00000171989,ENSG00000253030,ENSG00000157483
chr15	59290414	59291217	15:59290414-59291217	ENSG00000199512,ENSG00000259771,ENSG00000200070,ENSG00000171989,ENSG00000253030
chr15	59298098	59298661	15:59298098-59298661	ENSG00000277229,ENSG00000199512,ENSG00000259771,ENSG00000200070,ENSG00000171989,ENSG00000253030,ENSG00000157483
chr15	59300353	59300907	15:59300353-59300907	ENSG00000199512,ENSG00000259771,ENSG00000200070,ENSG00000171989,ENSG00000253030,ENSG00000157483
chr15	59327832	59328224	15:59327832-59328224	ENSG00000259671,ENSG00000259379,ENSG00000259600,ENSG00000259626,ENSG00000259651,ENSG00000287915,ENSG00000259735,ENSG00000199512,ENSG00000259771,ENSG00000200070,ENSG00000171989,ENSG00000253030,ENSG00000157483
chr15	59353941	59354247	15:59353941-59354247	ENSG00000259735,ENSG00000199512,ENSG00000259771,ENSG00000200070,ENSG00000171989,ENSG00000157483
chr15	59369528	59369827	15:59369528-59369827	ENSG00000157470,ENSG00000259735,ENSG00000199512,ENSG00000157483
chr15	59371833	59372938	15:59371833-59372938	ENSG00000157470,ENSG00000199512,ENSG00000253030,ENSG00000157483
chr15	59399223	59400137	15:59399223-59400137	ENSG00000240934,ENSG00000287915,ENSG00000201704,ENSG00000200252,ENSG00000259674,ENSG00000259750,ENSG00000157470,ENSG00000199512,ENSG00000259771,ENSG00000200070,ENSG00000171989,ENSG00000253030,ENSG00000157483
chr15	59406426	59407081	15:59406426-59407081	ENSG00000200252,ENSG00000259674,ENSG00000259750,ENSG00000200070,ENSG00000171989
chr15	59411481	59411710	15:59411481-59411710	ENSG00000200252,ENSG00000259674
chr15	59412686	59413314	15:59412686-59413314	ENSG00000200252,ENSG00000259674,ENSG00000259750,ENSG00000157470,ENSG00000200070,ENSG00000171989,ENSG00000253030
chr15	59424524	59424941	15:59424524-59424941	ENSG00000200252,ENSG00000259674,ENSG00000157470,ENSG00000200070,ENSG00000171989,ENSG00000253030
chr15	59437897	59438650	15:59437897-59438650	ENSG00000157470
chr15	59482663	59483092	15:59482663-59483092	ENSG00000241640,ENSG00000277229,ENSG00000259293,ENSG00000166035,ENSG00000240934,ENSG00000259671,ENSG00000259379,ENSG00000259600,ENSG00000259626,ENSG00000259651,ENSG00000103569,ENSG00000259477,ENSG00000201704,ENSG00000200070,ENSG00000171989,ENSG00000253030
chr15	59492865	59493318	15:59492865-59493318	ENSG00000200070,ENSG00000171989,ENSG00000253030
chr15	59516571	59517258	15:59516571-59517258	ENSG00000240934,ENSG00000259671,ENSG00000259379,ENSG00000259600,ENSG00000259626,ENSG00000259651,ENSG00000287915,ENSG00000201704,ENSG00000240238,ENSG00000243780,ENSG00000200070,ENSG00000253030
chr15	59523015	59523451	15:59523015-59523451	ENSG00000201704,ENSG00000243780
chr15	59524452	59524720	15:59524452-59524720	ENSG00000201704,ENSG00000243780
chr15	59529017	59529309	15:59529017-59529309	ENSG00000201704,ENSG00000240238,ENSG00000243780
chr15	59543787	59544243	15:59543787-59544243	ENSG00000259671,ENSG00000259379,ENSG00000259600,ENSG00000259626,ENSG00000259651,ENSG00000287915,ENSG00000201704,ENSG00000240238
chr15	59615119	59615408	15:59615119-59615408	ENSG00000140297,ENSG00000201704,ENSG00000240238
chr15	59657138	59657845	15:59657138-59657845	ENSG00000259238,ENSG00000259657,ENSG00000140299,ENSG00000227161,ENSG00000140307,ENSG00000201704
chr15	59686316	59686662	15:59686316-59686662	ENSG00000259238,ENSG00000259657,ENSG00000140299,ENSG00000227161
chr15	59687903	59688137	15:59687903-59688137	ENSG00000259238,ENSG00000259657,ENSG00000140299,ENSG00000227161
chr15	59688932	59689931	15:59688932-59689931	ENSG00000287915,ENSG00000259238,ENSG00000259657,ENSG00000140299,ENSG00000227161
chr15	59803693	59804097	15:59803693-59804097	ENSG00000259530,ENSG00000287915,ENSG00000259558,ENSG00000259573,ENSG00000259601,ENSG00000286495,ENSG00000234797
chr15	59976609	59976838	15:59976609-59976838	ENSG00000287915,ENSG00000259558,ENSG00000171956,ENSG00000259573,ENSG00000259601,ENSG00000234797
chr15	60006403	60006713	15:60006403-60006713	ENSG00000287915,ENSG00000259558,ENSG00000171956,ENSG00000259573,ENSG00000259601,ENSG00000234797
chr15	60121892	60122151	15:60121892-60122151	ENSG00000287915,ENSG00000259223,ENSG00000259558,ENSG00000259601,ENSG00000234797
chr15	60127575	60128023	15:60127575-60128023	ENSG00000259530,ENSG00000287915,ENSG00000259223,ENSG00000259558,ENSG00000259573,ENSG00000259601,ENSG00000234797
chr15	60366709	60367301	15:60366709-60367301	ENSG00000240163,ENSG00000182718
chr15	60396958	60398724	15:60396958-60398724	ENSG00000273721,ENSG00000242667,ENSG00000240163,ENSG00000182718
chr15	60408572	60408772	15:60408572-60408772	ENSG00000273721,ENSG00000242667,ENSG00000240163,ENSG00000182718
chr15	60478502	60479616	15:60478502-60479616	ENSG00000245534,ENSG00000128915,ENSG00000240163,ENSG00000182718
chr15	60507754	60508254	15:60507754-60508254	ENSG00000259284,ENSG00000271195,ENSG00000276473,ENSG00000273792,ENSG00000212625,ENSG00000259482,ENSG00000259274,ENSG00000069667,ENSG00000245534
chr15	60520553	60521067	15:60520553-60521067	ENSG00000259284,ENSG00000259530,ENSG00000259575,ENSG00000259513,ENSG00000259274,ENSG00000245534
chr15	60568163	60568653	15:60568163-60568653	ENSG00000259284,ENSG00000271195,ENSG00000259675,ENSG00000259530,ENSG00000259616,ENSG00000276473,ENSG00000259575,ENSG00000273792,ENSG00000259591,ENSG00000212625,ENSG00000259482,ENSG00000277413,ENSG00000259513,ENSG00000259274,ENSG00000287915
chr15	60573777	60574221	15:60573777-60574221	ENSG00000271195,ENSG00000259675,ENSG00000259530,ENSG00000259616,ENSG00000276473,ENSG00000259575,ENSG00000273792,ENSG00000259591,ENSG00000212625,ENSG00000259482,ENSG00000277413,ENSG00000259513
chr15	60575226	60575422	15:60575226-60575422	ENSG00000259284,ENSG00000259675,ENSG00000259530,ENSG00000259616,ENSG00000276473,ENSG00000273792,ENSG00000259591,ENSG00000212625,ENSG00000259482,ENSG00000277413,ENSG00000259513
chr15	60585907	60586184	15:60585907-60586184	ENSG00000259675,ENSG00000259616,ENSG00000273792,ENSG00000259591,ENSG00000212625,ENSG00000259482,ENSG00000277413,ENSG00000273958,ENSG00000069667
chr15	60591552	60593082	15:60591552-60593082	ENSG00000259284,ENSG00000271195,ENSG00000259675,ENSG00000259530,ENSG00000276473,ENSG00000259575,ENSG00000273792,ENSG00000259591,ENSG00000212625,ENSG00000259482,ENSG00000277413,ENSG00000273958,ENSG00000069667
chr15	60635838	60636213	15:60635838-60636213	ENSG00000259284,ENSG00000276473,ENSG00000273792,ENSG00000259591,ENSG00000212625,ENSG00000259482,ENSG00000277413,ENSG00000287508,ENSG00000286457,ENSG00000069667
chr15	60795969	60796198	15:60795969-60796198	ENSG00000259284,ENSG00000271195,ENSG00000259675,ENSG00000259530,ENSG00000276473,ENSG00000273792,ENSG00000259591,ENSG00000212625,ENSG00000259482,ENSG00000277413
chr15	60916775	60917179	15:60916775-60917179	ENSG00000259284,ENSG00000271195,ENSG00000259675,ENSG00000259530,ENSG00000259616,ENSG00000276473,ENSG00000259575,ENSG00000273792,ENSG00000259591,ENSG00000212625,ENSG00000259482,ENSG00000277413,ENSG00000273958,ENSG00000069667,ENSG00000287915
chr15	61170069	61170338	15:61170069-61170338	ENSG00000259284,ENSG00000271195,ENSG00000259675,ENSG00000259530,ENSG00000259616,ENSG00000276473,ENSG00000259575,ENSG00000259481
chr15	61834094	61834344	15:61834094-61834344	ENSG00000261296,ENSG00000259878,ENSG00000259564,ENSG00000259284,ENSG00000271195,ENSG00000259675,ENSG00000259530,ENSG00000259616,ENSG00000276473,ENSG00000259575
chr15	61857410	61857866	15:61857410-61857866	ENSG00000259756,ENSG00000275451,ENSG00000277919,ENSG00000260957,ENSG00000261296,ENSG00000260375,ENSG00000260062,ENSG00000276713,ENSG00000259878,ENSG00000166104,ENSG00000259697,ENSG00000205502,ENSG00000259466,ENSG00000285863,ENSG00000129003,ENSG00000259284,ENSG00000271195,ENSG00000259675,ENSG00000259530,ENSG00000259616,ENSG00000276473,ENSG00000259575
chr15	62026857	62027495	15:62026857-62027495	ENSG00000259627,ENSG00000259394,ENSG00000259727,ENSG00000259370,ENSG00000211137,ENSG00000259756,ENSG00000259458,ENSG00000259557,ENSG00000275451,ENSG00000277919,ENSG00000260957,ENSG00000261296,ENSG00000260375,ENSG00000260062,ENSG00000276713,ENSG00000259878,ENSG00000166104,ENSG00000259697,ENSG00000205502,ENSG00000259466,ENSG00000129003,ENSG00000259284,ENSG00000271195,ENSG00000259675,ENSG00000259530,ENSG00000259616,ENSG00000276473,ENSG00000259575
chr15	62046010	62046506	15:62046010-62046506	ENSG00000259557,ENSG00000275451,ENSG00000277919,ENSG00000260957,ENSG00000261296,ENSG00000260375,ENSG00000260062,ENSG00000276713,ENSG00000259878,ENSG00000166104,ENSG00000259697,ENSG00000205502,ENSG00000259466,ENSG00000259284
chr15	62047397	62047737	15:62047397-62047737	ENSG00000259557,ENSG00000275451,ENSG00000277919,ENSG00000260957,ENSG00000261296,ENSG00000260375,ENSG00000260062,ENSG00000276713,ENSG00000259878,ENSG00000166104,ENSG00000259697,ENSG00000205502,ENSG00000259466,ENSG00000259251,ENSG00000129003,ENSG00000259284,ENSG00000259675,ENSG00000259530,ENSG00000259616
chr15	62059777	62061026	15:62059777-62061026	ENSG00000275451,ENSG00000277919,ENSG00000260957,ENSG00000261296,ENSG00000260375,ENSG00000260062,ENSG00000276713,ENSG00000259878,ENSG00000166104,ENSG00000259697,ENSG00000205502,ENSG00000259466,ENSG00000198535,ENSG00000259251,ENSG00000129003,ENSG00000271195
chr15	62066707	62067150	15:62066707-62067150	ENSG00000275451,ENSG00000277919,ENSG00000260957,ENSG00000261296,ENSG00000260375,ENSG00000260062,ENSG00000276713,ENSG00000259878,ENSG00000166104,ENSG00000259697,ENSG00000205502,ENSG00000259466,ENSG00000198535,ENSG00000259251,ENSG00000129003
chr15	62067559	62068769	15:62067559-62068769	ENSG00000277919,ENSG00000260957,ENSG00000261296,ENSG00000260375,ENSG00000260062,ENSG00000276713,ENSG00000259878,ENSG00000166104,ENSG00000259697,ENSG00000205502,ENSG00000259466,ENSG00000198535,ENSG00000259251,ENSG00000129003
chr15	62390076	62392048	15:62390076-62392048	ENSG00000259394,ENSG00000259727,ENSG00000259370,ENSG00000211137,ENSG00000259756,ENSG00000259458,ENSG00000171914,ENSG00000274340,ENSG00000259557,ENSG00000275451,ENSG00000277919,ENSG00000260957,ENSG00000261296,ENSG00000260375,ENSG00000260062,ENSG00000276713,ENSG00000259878,ENSG00000166104,ENSG00000259697,ENSG00000205502
chr15	63047960	63048873	15:63047960-63048873	ENSG00000259672,ENSG00000259627,ENSG00000259498,ENSG00000140416,ENSG00000259394,ENSG00000259727,ENSG00000259370,ENSG00000211137
chr15	63121546	63122624	15:63121546-63122624	ENSG00000185088,ENSG00000103642,ENSG00000259672,ENSG00000259627,ENSG00000259394,ENSG00000259727,ENSG00000259370,ENSG00000211137
chr15	63157131	63158076	15:63157131-63158076	ENSG00000259459,ENSG00000074410,ENSG00000138613,ENSG00000166128,ENSG00000185088,ENSG00000103642,ENSG00000259672,ENSG00000259627,ENSG00000259394,ENSG00000259727,ENSG00000259370,ENSG00000211137
chr15	63189101	63189761	15:63189101-63189761	ENSG00000138613,ENSG00000166128,ENSG00000185088,ENSG00000259672,ENSG00000259627,ENSG00000259394,ENSG00000259727,ENSG00000259370,ENSG00000211137
chr15	63191956	63192452	15:63191956-63192452	ENSG00000138613,ENSG00000166128,ENSG00000185088,ENSG00000259627,ENSG00000259394,ENSG00000259727,ENSG00000259370
chr15	63203794	63204115	15:63203794-63204115	ENSG00000259459,ENSG00000074410,ENSG00000138613,ENSG00000166128,ENSG00000185088,ENSG00000259672,ENSG00000259627,ENSG00000259394,ENSG00000259727,ENSG00000259370,ENSG00000211137,ENSG00000259756
chr15	63212314	63212625	15:63212314-63212625	-
chr15	63214024	63214343	15:63214024-63214343	ENSG00000259459,ENSG00000259672,ENSG00000259627,ENSG00000259394,ENSG00000259727,ENSG00000259370,ENSG00000211137
chr15	63276984	63278088	15:63276984-63278088	ENSG00000259459,ENSG00000074410,ENSG00000138613
chr15	63363018	63363329	15:63363018-63363329	ENSG00000259459,ENSG00000074410,ENSG00000259627,ENSG00000259394,ENSG00000259727,ENSG00000259370,ENSG00000211137
chr15	63466804	63467100	15:63466804-63467100	ENSG00000197361,ENSG00000259268,ENSG00000259459
chr15	63473187	63473604	15:63473187-63473604	ENSG00000259268
chr15	63473995	63474378	15:63473995-63474378	ENSG00000259268,ENSG00000259459
chr15	63474693	63475156	15:63474693-63475156	ENSG00000259268,ENSG00000259459
chr15	63479521	63480058	15:63479521-63480058	ENSG00000197361,ENSG00000259248,ENSG00000140455,ENSG00000276651,ENSG00000259268,ENSG00000259459,ENSG00000259394
chr15	63490337	63490551	15:63490337-63490551	ENSG00000140455,ENSG00000276651
chr15	63491170	63491563	15:63491170-63491563	ENSG00000140455,ENSG00000276651
chr15	63497116	63498370	15:63497116-63498370	ENSG00000140455,ENSG00000276651
chr15	63503150	63503515	15:63503150-63503515	ENSG00000140455,ENSG00000276651
chr15	63503853	63505745	15:63503853-63505745	ENSG00000140455,ENSG00000276651
chr15	63517358	63517801	15:63517358-63517801	ENSG00000140455
chr15	63544332	63544713	15:63544332-63544713	ENSG00000140455
chr15	63599375	63599782	15:63599375-63599782	ENSG00000197361,ENSG00000259248
chr15	63600484	63601304	15:63600484-63601304	ENSG00000197361,ENSG00000259248
chr15	63610239	63610772	15:63610239-63610772	ENSG00000103657,ENSG00000197361,ENSG00000259248
chr15	63668500	63668978	15:63668500-63668978	ENSG00000259589,ENSG00000103657
chr15	63675341	63675556	15:63675341-63675556	ENSG00000259589,ENSG00000103657
chr15	63712976	63713405	15:63712976-63713405	ENSG00000259589,ENSG00000103657
chr15	63806103	63806529	15:63806103-63806529	-
chr15	63814429	63814746	15:63814429-63814746	-
chr15	63833305	63834542	15:63833305-63834542	ENSG00000199156,ENSG00000103657
chr15	63841963	63842332	15:63841963-63842332	ENSG00000199156,ENSG00000103657
chr15	63860117	63860621	15:63860117-63860621	ENSG00000259351,ENSG00000199156
chr15	63881571	63881991	15:63881571-63881991	ENSG00000259351,ENSG00000275785,ENSG00000199156
chr15	63891129	63891388	15:63891129-63891388	ENSG00000259351,ENSG00000275785,ENSG00000199156
chr15	63892886	63893326	15:63892886-63893326	ENSG00000259351,ENSG00000275785,ENSG00000199156
chr15	63942842	63943158	15:63942842-63943158	ENSG00000259351,ENSG00000035664
chr15	63945229	63945512	15:63945229-63945512	ENSG00000259351
chr15	63986759	63987314	15:63986759-63987314	ENSG00000259351,ENSG00000035664,ENSG00000211137
chr15	64010755	64011179	15:64010755-64011179	ENSG00000259351,ENSG00000035664,ENSG00000259394
chr15	64044483	64045030	15:64044483-64045030	ENSG00000259351,ENSG00000035664
chr15	64046220	64046784	15:64046220-64046784	ENSG00000259351,ENSG00000035664
chr15	64067325	64067940	15:64067325-64067940	ENSG00000166797,ENSG00000035664
chr15	64069609	64069931	15:64069609-64069931	ENSG00000166797,ENSG00000035664
chr15	64089414	64089903	15:64089414-64089903	ENSG00000028528,ENSG00000166797
chr15	64093643	64094306	15:64093643-64094306	ENSG00000028528,ENSG00000166797
chr15	64095732	64096410	15:64095732-64096410	ENSG00000028528,ENSG00000166797
chr15	64110673	64111533	15:64110673-64111533	ENSG00000157734,ENSG00000201071,ENSG00000028528
chr15	64137212	64137633	15:64137212-64137633	ENSG00000157734,ENSG00000028528
chr15	64144752	64145158	15:64144752-64145158	ENSG00000157734,ENSG00000028528
chr15	64151389	64153780	15:64151389-64153780	ENSG00000166794,ENSG00000157734
chr15	64162763	64163674	15:64162763-64163674	ENSG00000252774,ENSG00000166794,ENSG00000157734
chr15	64180075	64180716	15:64180075-64180716	ENSG00000207162,ENSG00000252774,ENSG00000169118,ENSG00000166794
chr15	64355716	64356637	15:64355716-64356637	ENSG00000103671,ENSG00000166803,ENSG00000252774,ENSG00000259316,ENSG00000169118
chr15	64381140	64381874	15:64381140-64381874	ENSG00000103671,ENSG00000166803,ENSG00000252774,ENSG00000259316,ENSG00000169118
chr15	64387454	64388073	15:64387454-64388073	ENSG00000103671,ENSG00000166803,ENSG00000252774,ENSG00000259316,ENSG00000169118
chr15	64455963	64456274	15:64455963-64456274	ENSG00000207162,ENSG00000239465,ENSG00000248415,ENSG00000259682,ENSG00000180357,ENSG00000206781
chr15	64460245	64460874	15:64460245-64460874	ENSG00000207162,ENSG00000239465,ENSG00000248415,ENSG00000259682,ENSG00000180357,ENSG00000206781
chr15	64507372	64507917	15:64507372-64507917	ENSG00000207162,ENSG00000239465,ENSG00000248415,ENSG00000259682,ENSG00000180357,ENSG00000206781,ENSG00000252774
chr15	64571819	64572319	15:64571819-64572319	ENSG00000207162,ENSG00000239465,ENSG00000243403,ENSG00000248415,ENSG00000259682,ENSG00000206781
chr15	64596722	64597133	15:64596722-64597133	ENSG00000239465,ENSG00000243403,ENSG00000248415
chr15	64622710	64623188	15:64622710-64623188	ENSG00000207162,ENSG00000239465,ENSG00000248415,ENSG00000259682
chr15	64651395	64652072	15:64651395-64652072	ENSG00000207162,ENSG00000207223,ENSG00000239465,ENSG00000248415,ENSG00000259682,ENSG00000180357,ENSG00000206781,ENSG00000252774
chr15	64695512	64695951	15:64695512-64695951	ENSG00000259635,ENSG00000264937,ENSG00000265967,ENSG00000180304,ENSG00000207162
chr15	64702953	64703564	15:64702953-64703564	ENSG00000259635,ENSG00000264937,ENSG00000265967,ENSG00000180304,ENSG00000207162
chr15	64731215	64731521	15:64731215-64731521	ENSG00000274383,ENSG00000275332,ENSG00000207162
chr15	64754667	64755703	15:64754667-64755703	ENSG00000221033,ENSG00000166831
chr15	64775185	64776025	15:64775185-64776025	ENSG00000221033,ENSG00000166831
chr15	64802075	64802302	15:64802075-64802302	ENSG00000274383,ENSG00000275332,ENSG00000221033,ENSG00000166831,ENSG00000207162
chr15	64823707	64824379	15:64823707-64824379	ENSG00000140451
chr15	64825364	64826174	15:64825364-64826174	ENSG00000274383,ENSG00000275332,ENSG00000140451
chr15	64835729	64836169	15:64835729-64836169	ENSG00000274383,ENSG00000275332,ENSG00000249240,ENSG00000241839,ENSG00000140451
chr15	64841302	64842132	15:64841302-64842132	ENSG00000249240,ENSG00000241839
chr15	64842985	64843275	15:64842985-64843275	ENSG00000249240,ENSG00000241839
chr15	64844757	64845170	15:64844757-64845170	ENSG00000249240,ENSG00000241839
chr15	64882335	64882542	15:64882335-64882542	ENSG00000274383,ENSG00000275332,ENSG00000287494
chr15	64883159	64883562	15:64883159-64883562	ENSG00000274383,ENSG00000275332,ENSG00000287494
chr15	64884141	64884383	15:64884141-64884383	ENSG00000274383,ENSG00000287494
chr15	64893664	64894342	15:64893664-64894342	ENSG00000274383,ENSG00000275332,ENSG00000287494
chr15	64894714	64895089	15:64894714-64895089	ENSG00000274383,ENSG00000275332,ENSG00000287494
chr15	64905429	64905756	15:64905429-64905756	ENSG00000274383,ENSG00000275332,ENSG00000166839
chr15	64911498	64912094	15:64911498-64912094	ENSG00000274383,ENSG00000275332,ENSG00000166839
chr15	64928665	64928977	15:64928665-64928977	ENSG00000274383,ENSG00000275332,ENSG00000166839
chr15	64989456	64990271	15:64989456-64990271	ENSG00000090487,ENSG00000274383,ENSG00000275332
chr15	65029005	65029739	15:65029005-65029739	ENSG00000259258,ENSG00000246922,ENSG00000270218,ENSG00000103707,ENSG00000274383,ENSG00000275332
chr15	65033082	65033325	15:65033082-65033325	ENSG00000259258,ENSG00000246922,ENSG00000234438,ENSG00000103710,ENSG00000270218,ENSG00000103707
chr15	65049300	65049778	15:65049300-65049778	ENSG00000138615,ENSG00000259258,ENSG00000246922,ENSG00000278737,ENSG00000234438,ENSG00000103710,ENSG00000277351,ENSG00000186198,ENSG00000270218,ENSG00000103707
chr15	65054406	65054666	15:65054406-65054666	ENSG00000259258,ENSG00000246922,ENSG00000278737,ENSG00000234438,ENSG00000103710,ENSG00000277351,ENSG00000186198
chr15	65077841	65078292	15:65077841-65078292	ENSG00000259258,ENSG00000246922,ENSG00000278737,ENSG00000234438,ENSG00000103710
chr15	65132892	65134114	15:65132892-65134114	ENSG00000259232,ENSG00000270690,ENSG00000201709,ENSG00000279268,ENSG00000138615,ENSG00000166855,ENSG00000090470,ENSG00000259258,ENSG00000246922
chr15	65184526	65185843	15:65184526-65185843	ENSG00000199568,ENSG00000201709,ENSG00000279268,ENSG00000138615,ENSG00000166855,ENSG00000259258,ENSG00000246922
chr15	65286121	65287260	15:65286121-65287260	ENSG00000200156,ENSG00000259346,ENSG00000199568,ENSG00000206903,ENSG00000138617,ENSG00000201709,ENSG00000279268,ENSG00000138615,ENSG00000166855,ENSG00000259258
chr15	65295762	65296574	15:65295762-65296574	ENSG00000259232,ENSG00000200156,ENSG00000259346,ENSG00000199568,ENSG00000206903,ENSG00000138617,ENSG00000201709,ENSG00000279268,ENSG00000138615,ENSG00000166855
chr15	65297629	65297949	15:65297629-65297949	ENSG00000200156,ENSG00000259346,ENSG00000199568,ENSG00000138617,ENSG00000138615
chr15	65304179	65305224	15:65304179-65305224	ENSG00000270690,ENSG00000200156,ENSG00000259346,ENSG00000199568,ENSG00000206903,ENSG00000138617,ENSG00000201709,ENSG00000279268,ENSG00000138615,ENSG00000166855
chr15	65377034	65377256	15:65377034-65377256	ENSG00000103742,ENSG00000174498
chr15	65377594	65378036	15:65377594-65378036	ENSG00000103742,ENSG00000174498
chr15	65384756	65385831	15:65384756-65385831	ENSG00000259232,ENSG00000270690,ENSG00000103742,ENSG00000174498
chr15	65517119	65518007	15:65517119-65518007	ENSG00000207449,ENSG00000074696,ENSG00000252217,ENSG00000259232,ENSG00000270690,ENSG00000074603
chr15	65530175	65531079	15:65530175-65531079	ENSG00000207449,ENSG00000074696,ENSG00000252217,ENSG00000259232,ENSG00000270690,ENSG00000074603
chr15	65610728	65611586	15:65610728-65611586	ENSG00000074621,ENSG00000138614,ENSG00000207449,ENSG00000259232
chr15	65663559	65663855	15:65663559-65663855	ENSG00000264737,ENSG00000238311,ENSG00000174485,ENSG00000275638,ENSG00000074621,ENSG00000259232,ENSG00000270690
chr15	65705514	65706325	15:65705514-65706325	ENSG00000264737,ENSG00000238311,ENSG00000174485,ENSG00000270690
chr15	65765495	65765715	15:65765495-65765715	ENSG00000259924,ENSG00000261544,ENSG00000174485
chr15	65773471	65774119	15:65773471-65774119	ENSG00000283249,ENSG00000259924,ENSG00000261544,ENSG00000264737,ENSG00000238311,ENSG00000174485
chr15	65777132	65777424	15:65777132-65777424	ENSG00000259924,ENSG00000261544
chr15	65791800	65792845	15:65791800-65792845	ENSG00000283249,ENSG00000249271,ENSG00000259924,ENSG00000261544,ENSG00000103769,ENSG00000264737,ENSG00000238311,ENSG00000174485
chr15	65818934	65819497	15:65818934-65819497	ENSG00000283249,ENSG00000249271,ENSG00000103769,ENSG00000264737,ENSG00000238311,ENSG00000174485,ENSG00000074621,ENSG00000270690
chr15	65832927	65833358	15:65832927-65833358	ENSG00000283249
chr15	65856816	65857257	15:65856816-65857257	ENSG00000283249,ENSG00000103769
chr15	65862826	65863356	15:65862826-65863356	ENSG00000283249,ENSG00000103769
chr15	65869073	65869996	15:65869073-65869996	ENSG00000263512,ENSG00000283249,ENSG00000103769,ENSG00000264737,ENSG00000074621,ENSG00000138614,ENSG00000259232
chr15	65881970	65882369	15:65881970-65882369	-
chr15	65884575	65885001	15:65884575-65885001	ENSG00000263512,ENSG00000283249,ENSG00000103769
chr15	65902380	65902775	15:65902380-65902775	ENSG00000263512,ENSG00000157890,ENSG00000270690
chr15	65917200	65917566	15:65917200-65917566	ENSG00000263512,ENSG00000157890
chr15	65982072	65982694	15:65982072-65982694	ENSG00000263512,ENSG00000157890,ENSG00000270690
chr15	66293287	66294393	15:66293287-66294393	ENSG00000223271,ENSG00000252712,ENSG00000260773,ENSG00000166938,ENSG00000261318,ENSG00000263512
chr15	66356554	66357018	15:66356554-66357018	ENSG00000188501,ENSG00000174442,ENSG00000200623,ENSG00000199673,ENSG00000202529,ENSG00000280554,ENSG00000199574,ENSG00000174444,ENSG00000266589,ENSG00000174446,ENSG00000261351,ENSG00000243404,ENSG00000261102,ENSG00000169032,ENSG00000240821,ENSG00000223271,ENSG00000252712,ENSG00000075131,ENSG00000260773
chr15	66386447	66387434	15:66386447-66387434	ENSG00000259471,ENSG00000188501,ENSG00000174442,ENSG00000200623,ENSG00000199673,ENSG00000202529,ENSG00000280554,ENSG00000199574,ENSG00000174444,ENSG00000266589,ENSG00000174446,ENSG00000261351,ENSG00000243404,ENSG00000261102,ENSG00000169032,ENSG00000240821,ENSG00000223271,ENSG00000252712,ENSG00000075131,ENSG00000260773
chr15	66429138	66429348	15:66429138-66429348	ENSG00000243404,ENSG00000261102,ENSG00000240821,ENSG00000260773
chr15	66472097	66472674	15:66472097-66472674	ENSG00000259471,ENSG00000188501,ENSG00000174442,ENSG00000200623,ENSG00000199673,ENSG00000202529,ENSG00000280554,ENSG00000199574,ENSG00000174444,ENSG00000266589,ENSG00000174446,ENSG00000261351,ENSG00000243404,ENSG00000261102,ENSG00000169032,ENSG00000240821,ENSG00000223271,ENSG00000252712,ENSG00000260773
chr15	66497322	66498119	15:66497322-66498119	ENSG00000188501,ENSG00000174442,ENSG00000200623,ENSG00000199673,ENSG00000202529,ENSG00000280554,ENSG00000199574,ENSG00000174444,ENSG00000266589,ENSG00000174446,ENSG00000261351,ENSG00000243404,ENSG00000261102,ENSG00000169032,ENSG00000240821,ENSG00000075131,ENSG00000260773
chr15	66504591	66505571	15:66504591-66505571	ENSG00000259471,ENSG00000188501,ENSG00000174442,ENSG00000200623,ENSG00000199673,ENSG00000202529,ENSG00000280554,ENSG00000199574,ENSG00000174444,ENSG00000266589,ENSG00000174446,ENSG00000260773
chr15	66654533	66655080	15:66654533-66655080	ENSG00000274995,ENSG00000259471,ENSG00000188501
chr15	66692887	66693203	15:66692887-66693203	ENSG00000270490,ENSG00000274995,ENSG00000137834,ENSG00000259471,ENSG00000188501
chr15	66700799	66702318	15:66700799-66702318	ENSG00000274995,ENSG00000137834,ENSG00000259471,ENSG00000188501
chr15	66833308	66833634	15:66833308-66833634	ENSG00000270490,ENSG00000274995,ENSG00000259471,ENSG00000188501
chr15	66842289	66843048	15:66842289-66843048	ENSG00000270490,ENSG00000274995,ENSG00000259471,ENSG00000188501
chr15	66862976	66863322	15:66862976-66863322	ENSG00000277152,ENSG00000270490,ENSG00000274995,ENSG00000259471,ENSG00000188501
chr15	66865968	66866503	15:66865968-66866503	ENSG00000259437,ENSG00000277152,ENSG00000270490,ENSG00000274995,ENSG00000259471,ENSG00000188501
chr15	66903743	66904032	15:66903743-66904032	ENSG00000259437,ENSG00000259471,ENSG00000188501
chr15	66908209	66908651	15:66908209-66908651	ENSG00000259437,ENSG00000259471,ENSG00000188501
chr15	66946671	66947160	15:66946671-66947160	ENSG00000242634,ENSG00000259289,ENSG00000259437
chr15	67004293	67004508	15:67004293-67004508	ENSG00000259246,ENSG00000259347,ENSG00000259289
chr15	67026249	67026524	15:67026249-67026524	ENSG00000259246,ENSG00000259347,ENSG00000259289
chr15	67056175	67056776	15:67056175-67056776	ENSG00000166949,ENSG00000259347,ENSG00000259289
chr15	67065066	67066106	15:67065066-67066106	ENSG00000259202,ENSG00000166949,ENSG00000259347,ENSG00000259289
chr15	67081032	67081388	15:67081032-67081388	ENSG00000242634,ENSG00000259202,ENSG00000166949,ENSG00000259347,ENSG00000259289
chr15	67083907	67084144	15:67083907-67084144	ENSG00000166949
chr15	67091311	67091732	15:67091311-67091732	ENSG00000259202,ENSG00000166949
chr15	67093462	67093935	15:67093462-67093935	ENSG00000242634,ENSG00000259202,ENSG00000166949,ENSG00000259289
chr15	67100831	67101571	15:67100831-67101571	ENSG00000242634,ENSG00000259202,ENSG00000166949
chr15	67109667	67110098	15:67109667-67110098	ENSG00000259202,ENSG00000166949,ENSG00000259289
chr15	67110462	67111142	15:67110462-67111142	ENSG00000242634,ENSG00000259202,ENSG00000166949,ENSG00000259289
chr15	67115740	67115998	15:67115740-67115998	ENSG00000259202
chr15	67120996	67121724	15:67120996-67121724	ENSG00000242634,ENSG00000259202,ENSG00000166949,ENSG00000259289
chr15	67134117	67134671	15:67134117-67134671	ENSG00000259202,ENSG00000166949
chr15	67198382	67198686	15:67198382-67198686	ENSG00000242634
chr15	67241256	67241492	15:67241256-67241492	ENSG00000103599,ENSG00000242634,ENSG00000103591
chr15	67254303	67255057	15:67254303-67255057	ENSG00000103599,ENSG00000242634,ENSG00000103591,ENSG00000259289
chr15	67296612	67296831	15:67296612-67296831	ENSG00000242634,ENSG00000259289
chr15	67456892	67457325	15:67456892-67457325	ENSG00000245719,ENSG00000259410,ENSG00000188779,ENSG00000259512
chr15	67520749	67521960	15:67520749-67521960	ENSG00000245719,ENSG00000259410,ENSG00000188779,ENSG00000259512,ENSG00000137764,ENSG00000270964,ENSG00000189227,ENSG00000259673
chr15	67539560	67539796	15:67539560-67539796	ENSG00000259512,ENSG00000137764,ENSG00000270964,ENSG00000189227,ENSG00000259673
chr15	67541800	67543044	15:67541800-67543044	ENSG00000259410,ENSG00000259512,ENSG00000137764,ENSG00000270964,ENSG00000189227,ENSG00000259673
chr15	67564561	67565192	15:67564561-67565192	ENSG00000188779,ENSG00000259512,ENSG00000137764
chr15	67762834	67763137	15:67762834-67763137	ENSG00000188779,ENSG00000259512
chr15	67767043	67767447	15:67767043-67767447	ENSG00000259410,ENSG00000188779,ENSG00000259512
chr15	67783339	67783693	15:67783339-67783693	ENSG00000245719,ENSG00000259410,ENSG00000188779,ENSG00000259512
chr15	67784281	67785134	15:67784281-67785134	ENSG00000260109,ENSG00000261702,ENSG00000245719,ENSG00000259410,ENSG00000188779,ENSG00000259512
chr15	67839560	67840797	15:67839560-67840797	ENSG00000260109,ENSG00000261702,ENSG00000206625,ENSG00000245719,ENSG00000259410,ENSG00000188779
chr15	67862947	67863874	15:67862947-67863874	ENSG00000129007,ENSG00000260109,ENSG00000261702,ENSG00000206625,ENSG00000259410,ENSG00000188779
chr15	67884641	67885096	15:67884641-67885096	ENSG00000260109,ENSG00000261702
chr15	68045741	68045952	15:68045741-68045952	ENSG00000033800,ENSG00000260109,ENSG00000261702
chr15	68053949	68055117	15:68053949-68055117	ENSG00000033800,ENSG00000260109,ENSG00000261702
chr15	68134641	68134871	15:68134641-68134871	ENSG00000260109,ENSG00000261702
chr15	68209681	68210191	15:68209681-68210191	ENSG00000128973,ENSG00000129007,ENSG00000260007,ENSG00000260109,ENSG00000261702
chr15	68229065	68230253	15:68229065-68230253	ENSG00000137809,ENSG00000260602,ENSG00000128973,ENSG00000129007,ENSG00000260007
chr15	68277449	68278673	15:68277449-68278673	ENSG00000286770,ENSG00000137809,ENSG00000169018,ENSG00000260657,ENSG00000260602,ENSG00000128973
chr15	68298978	68299367	15:68298978-68299367	ENSG00000273851,ENSG00000288068,ENSG00000286770,ENSG00000137809,ENSG00000169018,ENSG00000260657,ENSG00000260602,ENSG00000128973
chr15	68559576	68560029	15:68559576-68560029	ENSG00000273851,ENSG00000288068,ENSG00000285919,ENSG00000259286,ENSG00000271232,ENSG00000286770,ENSG00000137809
chr15	68578073	68579278	15:68578073-68579278	ENSG00000288068,ENSG00000271232,ENSG00000103647,ENSG00000286770,ENSG00000137809
chr15	68631365	68632150	15:68631365-68632150	ENSG00000273851,ENSG00000288068,ENSG00000271232,ENSG00000103647,ENSG00000286770,ENSG00000137809
chr15	68674126	68674496	15:68674126-68674496	ENSG00000273851,ENSG00000288068,ENSG00000259286,ENSG00000271232,ENSG00000103647,ENSG00000286770,ENSG00000137809,ENSG00000260602
chr15	68791487	68792107	15:68791487-68792107	ENSG00000273851,ENSG00000288068,ENSG00000259286,ENSG00000258484,ENSG00000265195,ENSG00000140350,ENSG00000271232
chr15	68795392	68795686	15:68795392-68795686	ENSG00000273851,ENSG00000259286,ENSG00000258484,ENSG00000265195,ENSG00000140350,ENSG00000271232
chr15	68817414	68818021	15:68817414-68818021	ENSG00000259286,ENSG00000258484,ENSG00000265195,ENSG00000140350,ENSG00000271232
chr15	68819010	68819279	15:68819010-68819279	ENSG00000259286,ENSG00000258484,ENSG00000140350,ENSG00000271232
chr15	68820060	68820448	15:68820060-68820448	ENSG00000259286,ENSG00000258484,ENSG00000140350,ENSG00000271232
chr15	68820707	68821377	15:68820707-68821377	ENSG00000259286,ENSG00000258484,ENSG00000140350,ENSG00000271232
chr15	68930408	68930616	15:68930408-68930616	ENSG00000273851,ENSG00000288068,ENSG00000255346,ENSG00000137808,ENSG00000285919,ENSG00000258484
chr15	69160205	69160990	15:69160205-69160990	ENSG00000137819,ENSG00000259504,ENSG00000261634,ENSG00000138604,ENSG00000259222,ENSG00000212766,ENSG00000259265,ENSG00000273851,ENSG00000288068
chr15	69161356	69161798	15:69161356-69161798	ENSG00000137819,ENSG00000259504,ENSG00000261634,ENSG00000138604,ENSG00000259222,ENSG00000212766,ENSG00000259265,ENSG00000273851
chr15	69394608	69394849	15:69394608-69394849	ENSG00000207395,ENSG00000259426,ENSG00000259645,ENSG00000137819,ENSG00000259504,ENSG00000261634,ENSG00000259222,ENSG00000212766,ENSG00000259265,ENSG00000273851,ENSG00000288068
chr15	69413972	69414950	15:69413972-69414950	ENSG00000137818,ENSG00000137807,ENSG00000207395,ENSG00000259426,ENSG00000137819,ENSG00000259504,ENSG00000261634,ENSG00000259222,ENSG00000212766,ENSG00000259265,ENSG00000273851
chr15	69442993	69443542	15:69442993-69443542	ENSG00000207119,ENSG00000137818,ENSG00000259191,ENSG00000137807,ENSG00000259426,ENSG00000137819,ENSG00000259504,ENSG00000261634,ENSG00000259265,ENSG00000273851
chr15	69452156	69453504	15:69452156-69453504	ENSG00000245750,ENSG00000259215,ENSG00000207119,ENSG00000137818,ENSG00000137807,ENSG00000137819
chr15	69462546	69463028	15:69462546-69463028	ENSG00000245750,ENSG00000259215,ENSG00000207119,ENSG00000137818
chr15	69468397	69468755	15:69468397-69468755	ENSG00000245750,ENSG00000259215
chr15	69666954	69667297	15:69666954-69667297	ENSG00000259457,ENSG00000245750
chr15	69669086	69669339	15:69669086-69669339	ENSG00000259457,ENSG00000245750
chr15	69679760	69680005	15:69679760-69680005	ENSG00000245750
chr15	69719039	69719925	15:69719039-69719925	ENSG00000281264,ENSG00000259227,ENSG00000259309,ENSG00000259496,ENSG00000259457,ENSG00000288068
chr15	69744534	69744732	15:69744534-69744732	ENSG00000259309,ENSG00000259496
chr15	69755525	69756023	15:69755525-69756023	ENSG00000259309,ENSG00000259496,ENSG00000259457,ENSG00000245750
chr15	69759082	69759317	15:69759082-69759317	ENSG00000259309,ENSG00000259496,ENSG00000259457,ENSG00000245750
chr15	69881948	69882144	15:69881948-69882144	ENSG00000259309,ENSG00000259496
chr15	69922360	69922599	15:69922360-69922599	ENSG00000259309,ENSG00000259496
chr15	69957917	69958151	15:69957917-69958151	ENSG00000259309,ENSG00000259496,ENSG00000259457
chr15	69979448	69980570	15:69979448-69980570	ENSG00000260037,ENSG00000212664,ENSG00000260586,ENSG00000259781,ENSG00000259964,ENSG00000242276,ENSG00000259744,ENSG00000280515,ENSG00000281264,ENSG00000259227,ENSG00000280639,ENSG00000259309,ENSG00000259496,ENSG00000259457,ENSG00000137819,ENSG00000261634,ENSG00000259265,ENSG00000288068
chr15	69994861	69995120	15:69994861-69995120	ENSG00000259309,ENSG00000259457
chr15	70014561	70015426	15:70014561-70015426	ENSG00000259309,ENSG00000259496,ENSG00000259457
chr15	70016701	70016928	15:70016701-70016928	-
chr15	70023062	70023497	15:70023062-70023497	ENSG00000259309,ENSG00000259496,ENSG00000259457
chr15	70035570	70036030	15:70035570-70036030	ENSG00000259309,ENSG00000259457
chr15	70036599	70037026	15:70036599-70037026	ENSG00000259309,ENSG00000259457
chr15	70072558	70072818	15:70072558-70072818	ENSG00000207965,ENSG00000140332
chr15	70086935	70087282	15:70086935-70087282	ENSG00000207965,ENSG00000140332
chr15	70095846	70096325	15:70095846-70096325	ENSG00000140332
chr15	70097296	70098098	15:70097296-70098098	ENSG00000140332
chr15	70099325	70099819	15:70099325-70099819	ENSG00000140332
chr15	70100610	70100920	15:70100610-70100920	ENSG00000140332
chr15	70140717	70141324	15:70140717-70141324	-
chr15	70196669	70197191	15:70196669-70197191	ENSG00000280515,ENSG00000259252,ENSG00000200216,ENSG00000259457
chr15	70240049	70240567	15:70240049-70240567	ENSG00000278408,ENSG00000212664,ENSG00000260586,ENSG00000259781,ENSG00000259964,ENSG00000242276,ENSG00000280515,ENSG00000259227,ENSG00000280639,ENSG00000259309,ENSG00000259457,ENSG00000273851
chr15	70258732	70259346	15:70258732-70259346	-
chr15	70264264	70264487	15:70264264-70264487	-
chr15	70268860	70269189	15:70268860-70269189	-
chr15	70281822	70282474	15:70281822-70282474	ENSG00000278408,ENSG00000212664,ENSG00000260586,ENSG00000259781,ENSG00000242276,ENSG00000259744,ENSG00000259227
chr15	70300348	70300991	15:70300348-70300991	ENSG00000278408,ENSG00000212664,ENSG00000260586,ENSG00000242276,ENSG00000280515,ENSG00000281264,ENSG00000259227,ENSG00000280639,ENSG00000259457
chr15	70308246	70308708	15:70308246-70308708	ENSG00000212664,ENSG00000242276
chr15	70319296	70319956	15:70319296-70319956	ENSG00000278408,ENSG00000212664,ENSG00000260586,ENSG00000259964,ENSG00000242276,ENSG00000259470,ENSG00000259744,ENSG00000166173,ENSG00000280515,ENSG00000281264,ENSG00000259227,ENSG00000280639,ENSG00000259503,ENSG00000259309,ENSG00000259496,ENSG00000259457
chr15	70327997	70328569	15:70327997-70328569	ENSG00000242276,ENSG00000280515,ENSG00000259503
chr15	70386412	70386936	15:70386412-70386936	ENSG00000242276,ENSG00000259470,ENSG00000259744,ENSG00000280515,ENSG00000281264,ENSG00000259227,ENSG00000280639,ENSG00000259457
chr15	70435492	70435726	15:70435492-70435726	ENSG00000278408,ENSG00000260586,ENSG00000280515,ENSG00000281264,ENSG00000259227,ENSG00000280639,ENSG00000287741,ENSG00000259309,ENSG00000259457
chr15	70447913	70448291	15:70447913-70448291	ENSG00000280515,ENSG00000259227,ENSG00000259457
chr15	70460114	70460321	15:70460114-70460321	ENSG00000259457
chr15	70474923	70475265	15:70474923-70475265	-
chr15	70478430	70478783	15:70478430-70478783	ENSG00000280515,ENSG00000281264,ENSG00000259227,ENSG00000280639,ENSG00000287741,ENSG00000259457
chr15	70486455	70486893	15:70486455-70486893	ENSG00000280515,ENSG00000281264,ENSG00000280639,ENSG00000287741,ENSG00000259457
chr15	70492386	70493273	15:70492386-70493273	ENSG00000278408,ENSG00000280515,ENSG00000281264,ENSG00000259227,ENSG00000280639,ENSG00000287741,ENSG00000259473,ENSG00000259457
chr15	70503146	70503502	15:70503146-70503502	ENSG00000280515,ENSG00000281264,ENSG00000259227,ENSG00000280639,ENSG00000287741,ENSG00000259473
chr15	70508006	70508220	15:70508006-70508220	ENSG00000280515,ENSG00000281264,ENSG00000259227,ENSG00000280639,ENSG00000287741,ENSG00000259473
chr15	70526442	70526827	15:70526442-70526827	ENSG00000278408,ENSG00000212664,ENSG00000259470,ENSG00000259744,ENSG00000280515,ENSG00000281264,ENSG00000259227,ENSG00000280639,ENSG00000287741
chr15	70528285	70528587	15:70528285-70528587	ENSG00000278408,ENSG00000212664,ENSG00000260586,ENSG00000242276,ENSG00000259470,ENSG00000259744,ENSG00000166173,ENSG00000235420,ENSG00000280515,ENSG00000281264,ENSG00000259227,ENSG00000280639,ENSG00000287741,ENSG00000259473
chr15	70763094	70763958	15:70763094-70763958	ENSG00000278570,ENSG00000278408,ENSG00000212664,ENSG00000260586,ENSG00000259964,ENSG00000242276,ENSG00000259470,ENSG00000259744,ENSG00000166173,ENSG00000235420,ENSG00000259452,ENSG00000259624,ENSG00000274297,ENSG00000259532,ENSG00000137831,ENSG00000280515,ENSG00000281264,ENSG00000259227,ENSG00000280639
chr15	70892583	70892948	15:70892583-70892948	ENSG00000129028,ENSG00000259470,ENSG00000137821,ENSG00000259744,ENSG00000166173
chr15	71115433	71115639	15:71115433-71115639	ENSG00000260037,ENSG00000278408,ENSG00000212664,ENSG00000260586,ENSG00000259781,ENSG00000259964,ENSG00000225362,ENSG00000187720,ENSG00000242276
chr15	72101182	72101821	15:72101182-72101821	ENSG00000260672,ENSG00000243568,ENSG00000166192,ENSG00000222094,ENSG00000260576,ENSG00000261632,ENSG00000200873,ENSG00000066933,ENSG00000260037,ENSG00000278570,ENSG00000278408
chr15	72117154	72118651	15:72117154-72118651	ENSG00000243568,ENSG00000166192,ENSG00000222094,ENSG00000260576,ENSG00000261632,ENSG00000200873,ENSG00000066933,ENSG00000260037,ENSG00000278570,ENSG00000278408
chr15	72155960	72156423	15:72155960-72156423	ENSG00000278604,ENSG00000175318,ENSG00000260173,ENSG00000243568,ENSG00000222094,ENSG00000260576,ENSG00000261632,ENSG00000200873,ENSG00000260037,ENSG00000278570,ENSG00000278408
chr15	72197054	72197928	15:72197054-72197928	ENSG00000260672,ENSG00000260144,ENSG00000278313,ENSG00000067225,ENSG00000175318,ENSG00000200873,ENSG00000278570
chr15	72228241	72228729	15:72228241-72228729	ENSG00000261281,ENSG00000259909,ENSG00000259783,ENSG00000260144,ENSG00000278313,ENSG00000137817,ENSG00000067225
chr15	72230918	72231701	15:72230918-72231701	ENSG00000259909,ENSG00000259783,ENSG00000067225
chr15	72272147	72273147	15:72272147-72273147	ENSG00000140463,ENSG00000261281,ENSG00000175202,ENSG00000260672,ENSG00000260144,ENSG00000278313,ENSG00000260534,ENSG00000283798,ENSG00000187806,ENSG00000261460,ENSG00000137817,ENSG00000067225,ENSG00000261632,ENSG00000200873,ENSG00000260037,ENSG00000278570
chr15	72312711	72313029	15:72312711-72313029	ENSG00000140463,ENSG00000261281,ENSG00000175202,ENSG00000260672,ENSG00000260144,ENSG00000278313,ENSG00000260534,ENSG00000283798,ENSG00000187806,ENSG00000140488,ENSG00000273025
chr15	72319774	72320613	15:72319774-72320613	ENSG00000159289,ENSG00000183324,ENSG00000259528,ENSG00000259440,ENSG00000285729,ENSG00000140463,ENSG00000261281,ENSG00000175202,ENSG00000260672,ENSG00000260144,ENSG00000278313,ENSG00000260534,ENSG00000283798,ENSG00000271072,ENSG00000187806,ENSG00000243007,ENSG00000260339,ENSG00000213614,ENSG00000260729,ENSG00000140488,ENSG00000273025,ENSG00000222094,ENSG00000260576,ENSG00000261632,ENSG00000278570,ENSG00000278408
chr15	72375553	72376534	15:72375553-72376534	ENSG00000140463,ENSG00000261281,ENSG00000175202,ENSG00000260672,ENSG00000260144,ENSG00000278313,ENSG00000260534,ENSG00000283798,ENSG00000187806,ENSG00000243007,ENSG00000260339,ENSG00000213614,ENSG00000260729
chr15	72462022	72462374	15:72462022-72462374	ENSG00000259440,ENSG00000140463,ENSG00000261281,ENSG00000175202,ENSG00000260672,ENSG00000260144,ENSG00000278313,ENSG00000260534,ENSG00000283798,ENSG00000166233,ENSG00000261187,ENSG00000271072,ENSG00000261423,ENSG00000187806,ENSG00000243007,ENSG00000260339,ENSG00000213614,ENSG00000260729
chr15	72473622	72475457	15:72473622-72475457	ENSG00000278604,ENSG00000140463,ENSG00000261281,ENSG00000175202,ENSG00000260672,ENSG00000260144,ENSG00000278313,ENSG00000260534,ENSG00000283798,ENSG00000166233,ENSG00000261187,ENSG00000271072,ENSG00000261423,ENSG00000187806,ENSG00000243007,ENSG00000260339,ENSG00000213614,ENSG00000260729
chr15	72636668	72637377	15:72636668-72637377	-
chr15	72670661	72671245	15:72670661-72671245	-
chr15	72685782	72686638	15:72685782-72686638	-
chr15	72782885	72784448	15:72782885-72784448	ENSG00000214702,ENSG00000259186,ENSG00000183324,ENSG00000259528,ENSG00000259440,ENSG00000259691,ENSG00000259259,ENSG00000285729,ENSG00000260898,ENSG00000159322,ENSG00000140463,ENSG00000261281,ENSG00000175202,ENSG00000260672,ENSG00000260144,ENSG00000278313,ENSG00000260534,ENSG00000283798
chr15	72796771	72797431	15:72796771-72797431	ENSG00000259186,ENSG00000183324,ENSG00000138622,ENSG00000259528,ENSG00000259440,ENSG00000259691,ENSG00000259259,ENSG00000285729,ENSG00000260898,ENSG00000159322,ENSG00000140463,ENSG00000261281,ENSG00000175202,ENSG00000260672,ENSG00000260144,ENSG00000278313,ENSG00000260534,ENSG00000283798
chr15	73051668	73053348	15:73051668-73053348	ENSG00000276807,ENSG00000259186,ENSG00000183324,ENSG00000259528,ENSG00000259440,ENSG00000259691,ENSG00000067141,ENSG00000259259,ENSG00000285729,ENSG00000140463,ENSG00000261281,ENSG00000175202,ENSG00000260672,ENSG00000260144,ENSG00000278313
chr15	73318714	73319223	15:73318714-73319223	ENSG00000167139,ENSG00000260624,ENSG00000260469,ENSG00000205363,ENSG00000276807,ENSG00000103855,ENSG00000281183,ENSG00000259186,ENSG00000183324,ENSG00000259650,ENSG00000138622,ENSG00000259528,ENSG00000259440,ENSG00000259691,ENSG00000285729,ENSG00000260672,ENSG00000260144,ENSG00000278313
chr15	73632938	73633741	15:73632938-73633741	ENSG00000167139,ENSG00000260624,ENSG00000260469,ENSG00000205363,ENSG00000276807,ENSG00000103855,ENSG00000281183,ENSG00000156642,ENSG00000259186,ENSG00000183324,ENSG00000138622,ENSG00000259528,ENSG00000259440
chr15	73636312	73636714	15:73636312-73636714	ENSG00000260469,ENSG00000205363,ENSG00000276807,ENSG00000103855,ENSG00000281183,ENSG00000156642,ENSG00000259186,ENSG00000183324,ENSG00000259528,ENSG00000259909,ENSG00000259783
chr15	73927282	73928204	15:73927282-73928204	ENSG00000261543,ENSG00000129038,ENSG00000261801,ENSG00000167139,ENSG00000260624,ENSG00000260469,ENSG00000205363,ENSG00000276807
chr15	73964849	73965332	15:73964849-73965332	ENSG00000140478,ENSG00000277749,ENSG00000261384,ENSG00000280309,ENSG00000140481,ENSG00000137868,ENSG00000129009,ENSG00000278348,ENSG00000261543,ENSG00000248540,ENSG00000167178,ENSG00000278604,ENSG00000159289,ENSG00000129038,ENSG00000167139,ENSG00000260624,ENSG00000260469,ENSG00000205363,ENSG00000276807
chr15	73972989	73973358	15:73972989-73973358	ENSG00000277749,ENSG00000261384,ENSG00000280309,ENSG00000140481,ENSG00000137868,ENSG00000129009,ENSG00000278348,ENSG00000261543,ENSG00000248540,ENSG00000167178,ENSG00000214702,ENSG00000287543,ENSG00000140464,ENSG00000067221,ENSG00000129038,ENSG00000167139,ENSG00000260624,ENSG00000260469,ENSG00000205363
chr15	73982468	73982885	15:73982468-73982885	ENSG00000277749,ENSG00000261384,ENSG00000140481,ENSG00000137868,ENSG00000129009,ENSG00000278348,ENSG00000248540,ENSG00000167178,ENSG00000278604,ENSG00000140464,ENSG00000067221,ENSG00000274350
chr15	73985017	73985471	15:73985017-73985471	ENSG00000140464,ENSG00000067221
chr15	73991898	73992503	15:73991898-73992503	ENSG00000277749,ENSG00000140481,ENSG00000137868,ENSG00000129009,ENSG00000167178,ENSG00000140464,ENSG00000067221
chr15	73994521	73994835	15:73994521-73994835	ENSG00000277749,ENSG00000140481,ENSG00000137868,ENSG00000129009,ENSG00000167178,ENSG00000140464,ENSG00000067221
chr15	74007772	74008192	15:74007772-74008192	ENSG00000129009,ENSG00000278348,ENSG00000261543,ENSG00000140464,ENSG00000067221
chr15	74048496	74048802	15:74048496-74048802	ENSG00000277749,ENSG00000261384,ENSG00000280309,ENSG00000140481,ENSG00000137868,ENSG00000129009,ENSG00000278348,ENSG00000261543,ENSG00000248540,ENSG00000167178,ENSG00000159289,ENSG00000287543,ENSG00000140464,ENSG00000274350
chr15	74065765	74066275	15:74065765-74066275	ENSG00000260357,ENSG00000277749,ENSG00000261384,ENSG00000280309,ENSG00000140481,ENSG00000137868,ENSG00000129009,ENSG00000278348,ENSG00000261543,ENSG00000248540,ENSG00000167178,ENSG00000278604,ENSG00000159289,ENSG00000260096,ENSG00000287543,ENSG00000260469,ENSG00000205363,ENSG00000259186,ENSG00000259691,ENSG00000261281
chr15	74095739	74096061	15:74095739-74096061	-
chr15	74097168	74097376	15:74097168-74097376	-
chr15	74100069	74100526	15:74100069-74100526	-
chr15	74365783	74366343	15:74365783-74366343	ENSG00000274937,ENSG00000261821,ENSG00000260266,ENSG00000140459,ENSG00000277749,ENSG00000261384,ENSG00000280309,ENSG00000140481,ENSG00000137868,ENSG00000278348,ENSG00000261543
chr15	74373739	74374720	15:74373739-74374720	ENSG00000212279,ENSG00000261775,ENSG00000277718,ENSG00000274937,ENSG00000261821,ENSG00000260266,ENSG00000140459,ENSG00000277749,ENSG00000261384,ENSG00000280309,ENSG00000140481,ENSG00000137868,ENSG00000129009,ENSG00000261543,ENSG00000248540,ENSG00000167178
chr15	74383795	74384208	15:74383795-74384208	ENSG00000212279,ENSG00000277391,ENSG00000138623,ENSG00000277718,ENSG00000274937,ENSG00000137868,ENSG00000214702
chr15	74385017	74385519	15:74385017-74385519	ENSG00000286696,ENSG00000277391,ENSG00000138623,ENSG00000277718,ENSG00000274937,ENSG00000260266,ENSG00000277749,ENSG00000261384,ENSG00000280309,ENSG00000140481,ENSG00000137868,ENSG00000129009,ENSG00000278348,ENSG00000261543,ENSG00000248540,ENSG00000167178,ENSG00000260469,ENSG00000205363
chr15	74396289	74397661	15:74396289-74397661	ENSG00000286696,ENSG00000277391,ENSG00000138623,ENSG00000277718,ENSG00000277749,ENSG00000261384,ENSG00000280309,ENSG00000140481,ENSG00000137868,ENSG00000129009,ENSG00000278348,ENSG00000261543,ENSG00000167178,ENSG00000183324,ENSG00000274350
chr15	74402911	74403561	15:74402911-74403561	ENSG00000286696,ENSG00000277391,ENSG00000138623,ENSG00000280309,ENSG00000140481,ENSG00000137868,ENSG00000278348
chr15	74404082	74404483	15:74404082-74404483	ENSG00000277391,ENSG00000138623
chr15	74433141	74434313	15:74433141-74434313	ENSG00000286696,ENSG00000277391,ENSG00000138623,ENSG00000277718,ENSG00000159289
chr15	74460833	74461646	15:74460833-74461646	ENSG00000260103,ENSG00000247240,ENSG00000138629,ENSG00000137868
chr15	74479841	74480216	15:74479841-74480216	ENSG00000212279,ENSG00000261775,ENSG00000260103,ENSG00000214702
chr15	74489799	74490238	15:74489799-74490238	ENSG00000167195,ENSG00000212279,ENSG00000261775,ENSG00000260103
chr15	74512051	74512404	15:74512051-74512404	ENSG00000274350,ENSG00000215186
chr15	74540634	74541511	15:74540634-74541511	ENSG00000275992,ENSG00000260919,ENSG00000275527,ENSG00000179335,ENSG00000179361,ENSG00000247240,ENSG00000138629,ENSG00000137868
chr15	74541944	74542173	15:74541944-74542173	ENSG00000179361
chr15	74546121	74546605	15:74546121-74546605	ENSG00000179361
chr15	74598052	74598807	15:74598052-74598807	ENSG00000167195,ENSG00000260919,ENSG00000275527,ENSG00000179335,ENSG00000179361
chr15	74614467	74616088	15:74614467-74616088	ENSG00000140505,ENSG00000260919,ENSG00000179335
chr15	74627049	74627551	15:74627049-74627551	ENSG00000140505,ENSG00000260919,ENSG00000179335
chr15	74630539	74630748	15:74630539-74630748	ENSG00000140505,ENSG00000179335
chr15	74635268	74635554	15:74635268-74635554	ENSG00000140505,ENSG00000179151,ENSG00000159289,ENSG00000274350
chr15	74695838	74696445	15:74695838-74696445	ENSG00000140505,ENSG00000140465,ENSG00000179151,ENSG00000259909,ENSG00000259783
chr15	74726006	74726587	15:74726006-74726587	ENSG00000140505,ENSG00000140465
chr15	74771021	74771528	15:74771021-74771528	ENSG00000167195,ENSG00000264386,ENSG00000103653,ENSG00000140505
chr15	74777231	74778005	15:74777231-74778005	ENSG00000264386,ENSG00000103653,ENSG00000140505
chr15	74781799	74782520	15:74781799-74782520	ENSG00000264386,ENSG00000103653
chr15	74787420	74788211	15:74787420-74788211	ENSG00000277295,ENSG00000264386,ENSG00000103653,ENSG00000140505
chr15	74799647	74800533	15:74799647-74800533	ENSG00000277295,ENSG00000261606,ENSG00000140506,ENSG00000264386,ENSG00000103653,ENSG00000140505
chr15	74821214	74821803	15:74821214-74821803	ENSG00000213578,ENSG00000261606,ENSG00000140506,ENSG00000140505
chr15	74835542	74835806	15:74835542-74835806	ENSG00000275411,ENSG00000140474
chr15	74842701	74843589	15:74842701-74843589	ENSG00000275992,ENSG00000178802,ENSG00000140497,ENSG00000275411,ENSG00000140474,ENSG00000274350
chr15	74857094	74857610	15:74857094-74857610	ENSG00000140497,ENSG00000275411,ENSG00000140474,ENSG00000159289
chr15	74872827	74873655	15:74872827-74873655	ENSG00000178761,ENSG00000178802,ENSG00000140497,ENSG00000275411,ENSG00000140474
chr15	74889751	74890289	15:74889751-74890289	ENSG00000178761,ENSG00000178802,ENSG00000140497
chr15	74906205	74907308	15:74906205-74907308	ENSG00000178741,ENSG00000178761,ENSG00000178802
chr15	74937491	74938436	15:74937491-74938436	ENSG00000275992,ENSG00000199580,ENSG00000261813,ENSG00000178718,ENSG00000178741,ENSG00000178761,ENSG00000140505
chr15	74950356	74950611	15:74950356-74950611	ENSG00000275992,ENSG00000199580,ENSG00000261813,ENSG00000178718
chr15	74956296	74957247	15:74956296-74957247	ENSG00000260357,ENSG00000261205,ENSG00000199580,ENSG00000261813,ENSG00000198794,ENSG00000178718,ENSG00000178741,ENSG00000278604
chr15	74995195	74995604	15:74995195-74995604	ENSG00000199580,ENSG00000261813,ENSG00000198794
chr15	75008778	75009338	15:75008778-75009338	ENSG00000259790,ENSG00000260357,ENSG00000167195,ENSG00000261205,ENSG00000260104,ENSG00000260660,ENSG00000287926,ENSG00000138621,ENSG00000260483,ENSG00000199580,ENSG00000261813,ENSG00000198794
chr15	75023342	75023844	15:75023342-75023844	ENSG00000259790,ENSG00000260357,ENSG00000261205,ENSG00000260104,ENSG00000260660,ENSG00000287926,ENSG00000167173,ENSG00000138621,ENSG00000260483,ENSG00000199580,ENSG00000261813,ENSG00000198794
chr15	75029404	75029703	15:75029404-75029703	ENSG00000260357,ENSG00000275992,ENSG00000140478,ENSG00000261205,ENSG00000260104,ENSG00000260660,ENSG00000287926,ENSG00000167173,ENSG00000138621,ENSG00000260483
chr15	75042850	75043662	15:75042850-75043662	ENSG00000259790,ENSG00000260357,ENSG00000140478,ENSG00000261205,ENSG00000260104,ENSG00000260660,ENSG00000287926,ENSG00000167173,ENSG00000240366,ENSG00000138621,ENSG00000199580,ENSG00000261813
chr15	75047174	75047402	15:75047174-75047402	ENSG00000260357,ENSG00000261205,ENSG00000260104,ENSG00000167173,ENSG00000240366,ENSG00000138621
chr15	75069446	75069917	15:75069446-75069917	ENSG00000259790,ENSG00000260357,ENSG00000140478,ENSG00000261205,ENSG00000260104,ENSG00000260660,ENSG00000287926,ENSG00000167173,ENSG00000240366,ENSG00000252722,ENSG00000203411,ENSG00000199580,ENSG00000278348
chr15	75077562	75077890	15:75077562-75077890	ENSG00000259790,ENSG00000261205,ENSG00000260104,ENSG00000260660,ENSG00000240366,ENSG00000199580
chr15	75104901	75105259	15:75104901-75105259	ENSG00000261205,ENSG00000260104,ENSG00000240366,ENSG00000252722,ENSG00000203411,ENSG00000260152
chr15	75108404	75108776	15:75108404-75108776	ENSG00000252722,ENSG00000203411,ENSG00000260152
chr15	75112814	75113133	15:75112814-75113133	ENSG00000275992,ENSG00000261205,ENSG00000240366,ENSG00000252722,ENSG00000203411,ENSG00000260152
chr15	75125310	75125533	15:75125310-75125533	ENSG00000261205,ENSG00000240366,ENSG00000252722,ENSG00000203411,ENSG00000214702,ENSG00000278604,ENSG00000159289
chr15	75130730	75131396	15:75130730-75131396	ENSG00000259790,ENSG00000260357,ENSG00000277295,ENSG00000261205,ENSG00000260104,ENSG00000260660,ENSG00000287926,ENSG00000167173,ENSG00000240366,ENSG00000252722,ENSG00000203411,ENSG00000199580,ENSG00000261813
chr15	75178527	75178842	15:75178527-75178842	ENSG00000261205,ENSG00000260104,ENSG00000167173,ENSG00000240366
chr15	75201632	75202949	15:75201632-75202949	ENSG00000259790,ENSG00000260357,ENSG00000275992,ENSG00000261205,ENSG00000260104,ENSG00000260660,ENSG00000287926,ENSG00000167173,ENSG00000240366,ENSG00000138621,ENSG00000214702
chr15	75219477	75219836	15:75219477-75219836	ENSG00000259790,ENSG00000260357,ENSG00000167195,ENSG00000261205,ENSG00000260104,ENSG00000260660,ENSG00000287926,ENSG00000261779,ENSG00000167173,ENSG00000261813
chr15	75267862	75268224	15:75267862-75268224	-
chr15	75274519	75275024	15:75274519-75275024	-
chr15	75292141	75292500	15:75292141-75292500	-
chr15	75299093	75299641	15:75299093-75299641	-
chr15	75335984	75336266	15:75335984-75336266	ENSG00000140398,ENSG00000275645,ENSG00000140365,ENSG00000259790
chr15	75346908	75347559	15:75346908-75347559	ENSG00000261714,ENSG00000260274,ENSG00000140400,ENSG00000284343,ENSG00000140398,ENSG00000275645,ENSG00000140365,ENSG00000259790,ENSG00000260357,ENSG00000167195
chr15	75349942	75350287	15:75349942-75350287	ENSG00000260274,ENSG00000140400,ENSG00000284343,ENSG00000140398,ENSG00000275645,ENSG00000140365,ENSG00000259790
chr15	75367740	75368882	15:75367740-75368882	ENSG00000259931,ENSG00000260165,ENSG00000261714,ENSG00000260274,ENSG00000140400,ENSG00000284343,ENSG00000140398,ENSG00000275645,ENSG00000140365,ENSG00000259790,ENSG00000275992
chr15	75385822	75386291	15:75385822-75386291	ENSG00000260269,ENSG00000259931,ENSG00000260165,ENSG00000261714,ENSG00000241890,ENSG00000169375,ENSG00000260274,ENSG00000140400,ENSG00000259790,ENSG00000278604
chr15	75450666	75451225	15:75450666-75451225	ENSG00000259931,ENSG00000260165,ENSG00000276744,ENSG00000261714,ENSG00000169375
chr15	75451656	75452639	15:75451656-75452639	ENSG00000260269,ENSG00000259931,ENSG00000260165,ENSG00000276744,ENSG00000261714,ENSG00000169375
chr15	75453844	75454807	15:75453844-75454807	ENSG00000259931,ENSG00000260165,ENSG00000276744,ENSG00000261714,ENSG00000169375
chr15	75455629	75455974	15:75455629-75455974	ENSG00000259931,ENSG00000260165,ENSG00000276744,ENSG00000169375
chr15	75578521	75579724	15:75578521-75579724	ENSG00000203392,ENSG00000260892,ENSG00000260235,ENSG00000260269,ENSG00000259931,ENSG00000260165,ENSG00000169410,ENSG00000261714
chr15	75625302	75626247	15:75625302-75626247	ENSG00000203392,ENSG00000260892,ENSG00000275454,ENSG00000260206,ENSG00000260235,ENSG00000169371,ENSG00000260269,ENSG00000259931,ENSG00000260165,ENSG00000261714
chr15	75639682	75640669	15:75639682-75640669	ENSG00000203392,ENSG00000260892,ENSG00000173548,ENSG00000274515,ENSG00000275454,ENSG00000177971,ENSG00000260206,ENSG00000260235,ENSG00000169371,ENSG00000260269,ENSG00000259931,ENSG00000260165,ENSG00000169410,ENSG00000276744,ENSG00000261714,ENSG00000259790
chr15	75647262	75648341	15:75647262-75648341	ENSG00000203392,ENSG00000260892,ENSG00000173548,ENSG00000274515,ENSG00000275454,ENSG00000177971,ENSG00000260206,ENSG00000260235,ENSG00000260269,ENSG00000259931
chr15	75694829	75695480	15:75694829-75695480	ENSG00000241807,ENSG00000187812,ENSG00000203392,ENSG00000260892,ENSG00000173546
chr15	75700120	75700772	15:75700120-75700772	ENSG00000203392,ENSG00000260892,ENSG00000173546,ENSG00000278604
chr15	75723876	75724192	15:75723876-75724192	ENSG00000261820,ENSG00000241807,ENSG00000187812,ENSG00000260815,ENSG00000182950,ENSG00000203392,ENSG00000260892,ENSG00000173546
chr15	75732570	75733043	15:75732570-75733043	ENSG00000261820,ENSG00000241807,ENSG00000187812,ENSG00000260815,ENSG00000260288,ENSG00000246877,ENSG00000182950,ENSG00000203392,ENSG00000260892,ENSG00000173546
chr15	75738311	75739264	15:75738311-75739264	ENSG00000260685,ENSG00000261820,ENSG00000241807,ENSG00000187812,ENSG00000284385,ENSG00000261043,ENSG00000260815,ENSG00000260288,ENSG00000246877,ENSG00000182950,ENSG00000203392,ENSG00000260892,ENSG00000173546,ENSG00000260269,ENSG00000259931,ENSG00000260165,ENSG00000259790,ENSG00000167195
chr15	75758454	75758758	15:75758454-75758758	ENSG00000261820,ENSG00000241807,ENSG00000187812,ENSG00000284385,ENSG00000261043,ENSG00000260815,ENSG00000260288
chr15	75802003	75802325	15:75802003-75802325	ENSG00000260685,ENSG00000261820,ENSG00000241807,ENSG00000187812,ENSG00000260815,ENSG00000260288,ENSG00000203392,ENSG00000260892,ENSG00000173546,ENSG00000259931,ENSG00000260165
chr15	75842853	75844549	15:75842853-75844549	ENSG00000260685,ENSG00000140367,ENSG00000187812
chr15	75903594	75904370	15:75903594-75904370	ENSG00000260685,ENSG00000167196,ENSG00000266308,ENSG00000140367
chr15	76056900	76057466	15:76056900-76057466	ENSG00000169758,ENSG00000260685,ENSG00000169752
chr15	76060029	76060608	15:76060029-76060608	ENSG00000169758,ENSG00000260685,ENSG00000169752
chr15	76139413	76139912	15:76139413-76139912	ENSG00000261232,ENSG00000259422,ENSG00000169758,ENSG00000260685,ENSG00000169752,ENSG00000167195
chr15	76150765	76151481	15:76150765-76151481	ENSG00000201510,ENSG00000261232,ENSG00000196274,ENSG00000259422,ENSG00000260685,ENSG00000169752
chr15	76190681	76191427	15:76190681-76191427	ENSG00000201510,ENSG00000261232,ENSG00000196274,ENSG00000259422,ENSG00000169758
chr15	76260488	76260684	15:76260488-76260684	ENSG00000261232,ENSG00000287503,ENSG00000259581,ENSG00000196274
chr15	76286417	76286671	15:76286417-76286671	ENSG00000196274,ENSG00000140374
chr15	76310999	76311883	15:76310999-76311883	ENSG00000201510,ENSG00000261232,ENSG00000159556,ENSG00000196274,ENSG00000140374,ENSG00000259422
chr15	76339925	76340742	15:76339925-76340742	ENSG00000261232,ENSG00000270036,ENSG00000259514,ENSG00000159556,ENSG00000196274
chr15	76341040	76341363	15:76341040-76341363	ENSG00000201510,ENSG00000261232,ENSG00000270036,ENSG00000259514,ENSG00000159556,ENSG00000196274
chr15	76346416	76346656	15:76346416-76346656	ENSG00000201510,ENSG00000261232,ENSG00000140386,ENSG00000270036,ENSG00000259514,ENSG00000159556,ENSG00000196274
chr15	76575323	76575526	15:76575323-76575526	ENSG00000201510,ENSG00000266449,ENSG00000261232,ENSG00000140386
chr15	76904849	76905735	15:76904849-76905735	ENSG00000201510,ENSG00000140386
chr15	76931377	76932136	15:76931377-76932136	ENSG00000243365,ENSG00000117906,ENSG00000201510,ENSG00000261232,ENSG00000140386,ENSG00000196274,ENSG00000275992
chr15	76935696	76935898	15:76935696-76935898	ENSG00000117906,ENSG00000201510
chr15	76962409	76962750	15:76962409-76962750	ENSG00000259565,ENSG00000243365,ENSG00000201510
chr15	76988538	76988778	15:76988538-76988778	ENSG00000140368,ENSG00000259565,ENSG00000243365
chr15	76994875	76995586	15:76994875-76995586	ENSG00000259652,ENSG00000140368,ENSG00000259565,ENSG00000243365,ENSG00000201510
chr15	77002885	77003634	15:77002885-77003634	ENSG00000259652,ENSG00000140368,ENSG00000259565,ENSG00000243365
chr15	77012839	77013037	15:77012839-77013037	ENSG00000140368,ENSG00000243365
chr15	77014014	77014884	15:77014014-77014884	ENSG00000259652,ENSG00000140368,ENSG00000259565,ENSG00000243365,ENSG00000201510
chr15	77024262	77024508	15:77024262-77024508	ENSG00000259652,ENSG00000140368,ENSG00000243365
chr15	77031289	77031785	15:77031289-77031785	ENSG00000259652,ENSG00000140368,ENSG00000243365
chr15	77067650	77068102	15:77067650-77068102	ENSG00000269951,ENSG00000278991,ENSG00000259652,ENSG00000140391
chr15	77070515	77071430	15:77070515-77071430	ENSG00000259420,ENSG00000269951,ENSG00000278991,ENSG00000259652,ENSG00000140391
chr15	77083692	77084164	15:77083692-77084164	ENSG00000259213,ENSG00000280359,ENSG00000259281,ENSG00000259666,ENSG00000259420,ENSG00000279033,ENSG00000230459,ENSG00000269951,ENSG00000278991,ENSG00000259652,ENSG00000140391,ENSG00000261232
chr15	77160745	77161208	15:77160745-77161208	ENSG00000230459,ENSG00000259722
chr15	77179594	77179924	15:77179594-77179924	ENSG00000230459,ENSG00000259722,ENSG00000173517
chr15	77181543	77182047	15:77181543-77182047	ENSG00000259213,ENSG00000280359,ENSG00000259281,ENSG00000259420,ENSG00000279033,ENSG00000230459,ENSG00000259722,ENSG00000173517
chr15	77187856	77188329	15:77187856-77188329	ENSG00000259213,ENSG00000280359,ENSG00000259281,ENSG00000259420,ENSG00000259362,ENSG00000279033,ENSG00000230459,ENSG00000259722,ENSG00000173517
chr15	77409627	77410138	15:77409627-77410138	ENSG00000259420,ENSG00000279033,ENSG00000140382,ENSG00000230459,ENSG00000259722,ENSG00000173517
chr15	77419517	77420879	15:77419517-77420879	ENSG00000279033,ENSG00000140382,ENSG00000230459,ENSG00000173517
chr15	77496961	77497387	15:77496961-77497387	ENSG00000259362,ENSG00000279033,ENSG00000230459,ENSG00000259722
chr15	77537969	77538436	15:77537969-77538436	ENSG00000259213,ENSG00000280359,ENSG00000259281,ENSG00000259666,ENSG00000259420,ENSG00000259362,ENSG00000279033,ENSG00000230459,ENSG00000259722,ENSG00000201510
chr15	77543278	77543779	15:77543278-77543779	ENSG00000259213,ENSG00000280359,ENSG00000259281,ENSG00000259420,ENSG00000259362,ENSG00000279033,ENSG00000230459,ENSG00000259722,ENSG00000201510
chr15	77633396	77633785	15:77633396-77633785	ENSG00000259213,ENSG00000280359,ENSG00000259281,ENSG00000259666,ENSG00000169783,ENSG00000259420
chr15	77891287	77891555	15:77891287-77891555	ENSG00000260139,ENSG00000259213,ENSG00000280359,ENSG00000259281
chr15	77910498	77910886	15:77910498-77910886	ENSG00000166426,ENSG00000279694,ENSG00000214646,ENSG00000242066,ENSG00000261244,ENSG00000260776,ENSG00000260139,ENSG00000259213,ENSG00000280359,ENSG00000259281,ENSG00000259666
chr15	77944229	77944698	15:77944229-77944698	ENSG00000214646
chr15	77959504	77959721	15:77959504-77959721	ENSG00000166426,ENSG00000279694,ENSG00000261403,ENSG00000214646
chr15	77993864	77994773	15:77993864-77994773	ENSG00000259413,ENSG00000279694,ENSG00000259792,ENSG00000167202,ENSG00000261143,ENSG00000261403
chr15	78019027	78019249	15:78019027-78019249	ENSG00000259413,ENSG00000166426,ENSG00000279694,ENSG00000167202
chr15	78034349	78034850	15:78034349-78034850	ENSG00000167202
chr15	78056378	78057187	15:78056378-78057187	ENSG00000183476,ENSG00000167202
chr15	78068685	78068932	15:78068685-78068932	ENSG00000183476,ENSG00000167202
chr15	78077077	78077953	15:78077077-78077953	ENSG00000259413,ENSG00000199633,ENSG00000183476,ENSG00000259792,ENSG00000167202,ENSG00000261403
chr15	78087974	78088361	15:78087974-78088361	ENSG00000199633,ENSG00000183476,ENSG00000167202
chr15	78108362	78108749	15:78108362-78108749	ENSG00000136425,ENSG00000199633,ENSG00000167202,ENSG00000261403
chr15	78113225	78113633	15:78113225-78113633	ENSG00000259413,ENSG00000166426,ENSG00000279694,ENSG00000103740,ENSG00000136425,ENSG00000261403
chr15	78131054	78131882	15:78131054-78131882	ENSG00000260988,ENSG00000166411,ENSG00000136425
chr15	78148795	78149849	15:78148795-78149849	ENSG00000260988,ENSG00000166411,ENSG00000136425
chr15	78167564	78167766	15:78167564-78167766	ENSG00000166426,ENSG00000279694,ENSG00000103740,ENSG00000166411
chr15	78171283	78171771	15:78171283-78171771	ENSG00000259413,ENSG00000166426,ENSG00000279694,ENSG00000272418,ENSG00000103740,ENSG00000260988,ENSG00000166411,ENSG00000136425
chr15	78241072	78241348	15:78241072-78241348	ENSG00000259413,ENSG00000272418,ENSG00000103740,ENSG00000136425
chr15	78264466	78265107	15:78264466-78265107	ENSG00000259413,ENSG00000166426,ENSG00000279694,ENSG00000272418,ENSG00000140403,ENSG00000259708
chr15	78299164	78300031	15:78299164-78300031	ENSG00000259474,ENSG00000259413,ENSG00000166426,ENSG00000279694,ENSG00000277482,ENSG00000259322,ENSG00000259562,ENSG00000272418,ENSG00000140395,ENSG00000140403
chr15	78437691	78438603	15:78437691-78438603	ENSG00000041357,ENSG00000259474,ENSG00000136381,ENSG00000259413,ENSG00000166426,ENSG00000279694,ENSG00000272418
chr15	78507161	78507953	15:78507161-78507953	ENSG00000261762,ENSG00000041357,ENSG00000279373,ENSG00000188266,ENSG00000259474,ENSG00000259413,ENSG00000166426,ENSG00000279694
chr15	78540142	78540965	15:78540142-78540965	ENSG00000279421,ENSG00000261762,ENSG00000169684,ENSG00000041357,ENSG00000279373,ENSG00000259474,ENSG00000259413,ENSG00000166426,ENSG00000279694
chr15	78564878	78565891	15:78564878-78565891	ENSG00000213307,ENSG00000279421,ENSG00000261762,ENSG00000169684,ENSG00000041357,ENSG00000279373,ENSG00000259474,ENSG00000259413,ENSG00000166426,ENSG00000279694
chr15	78618393	78618627	15:78618393-78618627	ENSG00000213307,ENSG00000259555,ENSG00000117971,ENSG00000279421,ENSG00000080644,ENSG00000261762
chr15	78641050	78641392	15:78641050-78641392	ENSG00000213307,ENSG00000261303,ENSG00000259555,ENSG00000117971,ENSG00000279421,ENSG00000080644,ENSG00000261762
chr15	78738260	78738550	15:78738260-78738550	ENSG00000213307,ENSG00000261303,ENSG00000259555,ENSG00000117971,ENSG00000279421,ENSG00000261762
chr15	78740547	78740807	15:78740547-78740807	ENSG00000213307,ENSG00000261303,ENSG00000259555,ENSG00000117971,ENSG00000279421,ENSG00000261762,ENSG00000279694
chr15	78750980	78751423	15:78750980-78751423	ENSG00000207695,ENSG00000279235,ENSG00000288561,ENSG00000238166,ENSG00000273512,ENSG00000213307,ENSG00000261303,ENSG00000259555,ENSG00000117971,ENSG00000279421,ENSG00000080644,ENSG00000261762,ENSG00000259474,ENSG00000259413
chr15	78756705	78757701	15:78756705-78757701	ENSG00000279235,ENSG00000252061,ENSG00000288561,ENSG00000136378,ENSG00000238166,ENSG00000273512,ENSG00000213307,ENSG00000261303,ENSG00000259555,ENSG00000279421,ENSG00000261762,ENSG00000166426,ENSG00000279694
chr15	78761603	78761805	15:78761603-78761805	ENSG00000288561,ENSG00000136378,ENSG00000213307
chr15	78810566	78810888	15:78810566-78810888	ENSG00000288561,ENSG00000185787,ENSG00000136378
chr15	78811268	78811883	15:78811268-78811883	ENSG00000279235,ENSG00000252061,ENSG00000288561,ENSG00000185787,ENSG00000136378
chr15	78860113	78860746	15:78860113-78860746	ENSG00000279235,ENSG00000252061,ENSG00000243711,ENSG00000288561,ENSG00000185787
chr15	78872573	78874123	15:78872573-78874123	ENSG00000279235,ENSG00000252061,ENSG00000243711,ENSG00000288561,ENSG00000185787
chr15	78938872	78939504	15:78938872-78939504	ENSG00000103811,ENSG00000279235,ENSG00000252061
chr15	78944322	78945532	15:78944322-78945532	ENSG00000103811,ENSG00000279235,ENSG00000252061
chr15	78977083	78977806	15:78977083-78977806	ENSG00000177699,ENSG00000058335,ENSG00000103811,ENSG00000279235,ENSG00000252061
chr15	79004268	79004751	15:79004268-79004751	ENSG00000259419,ENSG00000207695,ENSG00000058335,ENSG00000279235,ENSG00000252061
chr15	79078797	79079286	15:79078797-79079286	ENSG00000259419,ENSG00000207695,ENSG00000058335,ENSG00000279235
chr15	79107247	79107589	15:79107247-79107589	ENSG00000260674,ENSG00000235711,ENSG00000259419,ENSG00000207695,ENSG00000259234,ENSG00000058335
chr15	79310779	79311604	15:79310779-79311604	ENSG00000259361,ENSG00000259229,ENSG00000213527,ENSG00000260674,ENSG00000259208,ENSG00000169330,ENSG00000287408,ENSG00000166557,ENSG00000235711,ENSG00000259419,ENSG00000207695,ENSG00000259234
chr15	79574901	79575113	15:79574901-79575113	ENSG00000259361,ENSG00000252995,ENSG00000259229,ENSG00000213527,ENSG00000260674,ENSG00000259208,ENSG00000259493,ENSG00000169330,ENSG00000259419,ENSG00000207695
chr15	79853617	79853935	15:79853617-79853935	ENSG00000259417,ENSG00000259361,ENSG00000259495,ENSG00000279394,ENSG00000261229,ENSG00000136371,ENSG00000259548,ENSG00000252995,ENSG00000259229,ENSG00000213527,ENSG00000260674,ENSG00000259208,ENSG00000169330,ENSG00000287408
chr15	79896447	79897517	15:79896447-79897517	ENSG00000259417,ENSG00000259361,ENSG00000259495,ENSG00000259770,ENSG00000288604,ENSG00000259642,ENSG00000278600,ENSG00000288592,ENSG00000180953,ENSG00000286813,ENSG00000279394,ENSG00000259332,ENSG00000261229,ENSG00000136371,ENSG00000259548,ENSG00000252995,ENSG00000259229,ENSG00000213527,ENSG00000260674,ENSG00000259208,ENSG00000169330,ENSG00000287408
chr15	79909706	79910144	15:79909706-79910144	ENSG00000259417,ENSG00000259361,ENSG00000259495,ENSG00000259770,ENSG00000288604,ENSG00000259642,ENSG00000278600,ENSG00000288592,ENSG00000180953,ENSG00000286813,ENSG00000279394,ENSG00000259332,ENSG00000136371,ENSG00000259548,ENSG00000252995,ENSG00000259229,ENSG00000213527,ENSG00000260674,ENSG00000259208,ENSG00000169330,ENSG00000259419
chr15	79923106	79924237	15:79923106-79924237	ENSG00000259417,ENSG00000259361,ENSG00000259495,ENSG00000259770,ENSG00000288604,ENSG00000259642,ENSG00000278600,ENSG00000288592,ENSG00000180953,ENSG00000286813,ENSG00000279394,ENSG00000259332,ENSG00000136371,ENSG00000259548,ENSG00000252995,ENSG00000259229,ENSG00000213527,ENSG00000260674,ENSG00000259208,ENSG00000169330
chr15	79962249	79962691	15:79962249-79962691	ENSG00000259417,ENSG00000259361,ENSG00000275695,ENSG00000271364,ENSG00000140379,ENSG00000259770,ENSG00000279394,ENSG00000259548,ENSG00000252995,ENSG00000259229,ENSG00000213527,ENSG00000260674,ENSG00000259208,ENSG00000169330,ENSG00000287408
chr15	79970877	79971599	15:79970877-79971599	ENSG00000259417,ENSG00000259361,ENSG00000259495,ENSG00000172379,ENSG00000287813,ENSG00000279719,ENSG00000271364,ENSG00000140379,ENSG00000259770,ENSG00000288604,ENSG00000259642,ENSG00000278600,ENSG00000279394,ENSG00000259332,ENSG00000259548,ENSG00000252995,ENSG00000259229,ENSG00000213527,ENSG00000260674,ENSG00000259208,ENSG00000169330,ENSG00000287408,ENSG00000259419
chr15	79977456	79977844	15:79977456-79977844	ENSG00000259417,ENSG00000259361,ENSG00000279719,ENSG00000271364,ENSG00000140379,ENSG00000259770,ENSG00000279394,ENSG00000259548,ENSG00000252995,ENSG00000259229,ENSG00000213527,ENSG00000260674,ENSG00000259208,ENSG00000169330,ENSG00000287408
chr15	79978851	79979289	15:79978851-79979289	ENSG00000259417,ENSG00000259361,ENSG00000279719,ENSG00000271364,ENSG00000140379,ENSG00000259770,ENSG00000279394,ENSG00000259548,ENSG00000252995,ENSG00000259229,ENSG00000213527,ENSG00000260674,ENSG00000259208,ENSG00000169330,ENSG00000287408
chr15	79993330	79993803	15:79993330-79993803	ENSG00000259417,ENSG00000259361,ENSG00000259495,ENSG00000279719,ENSG00000271364,ENSG00000259770,ENSG00000279394,ENSG00000259548,ENSG00000252995,ENSG00000259229,ENSG00000213527,ENSG00000260674,ENSG00000259208,ENSG00000169330,ENSG00000287408
chr15	80009887	80010559	15:80009887-80010559	ENSG00000259417,ENSG00000259361,ENSG00000279705,ENSG00000252995,ENSG00000259229,ENSG00000213527,ENSG00000260674,ENSG00000259208,ENSG00000169330
chr15	80017402	80018245	15:80017402-80018245	ENSG00000259417,ENSG00000259361,ENSG00000259495,ENSG00000172379,ENSG00000258010,ENSG00000287813,ENSG00000279705,ENSG00000259770,ENSG00000279394,ENSG00000261229,ENSG00000259548,ENSG00000252995,ENSG00000259229,ENSG00000213527,ENSG00000260674,ENSG00000259208,ENSG00000169330,ENSG00000287408,ENSG00000259419
chr15	80058964	80060226	15:80058964-80060226	ENSG00000259417,ENSG00000259361,ENSG00000259495,ENSG00000086666,ENSG00000275460
chr15	80081314	80081709	15:80081314-80081709	ENSG00000259417,ENSG00000259361,ENSG00000259495,ENSG00000086666,ENSG00000260674,ENSG00000259208
chr15	80099515	80099978	15:80099515-80099978	ENSG00000259417,ENSG00000259495,ENSG00000086666
chr15	80152098	80153148	15:80152098-80153148	ENSG00000259967,ENSG00000259417,ENSG00000259495,ENSG00000103876
chr15	80160617	80161150	15:80160617-80161150	ENSG00000259967,ENSG00000259417,ENSG00000103876
chr15	80694498	80696082	15:80694498-80696082	ENSG00000259495,ENSG00000172379,ENSG00000258010,ENSG00000287813,ENSG00000259175,ENSG00000270919,ENSG00000284059,ENSG00000222139,ENSG00000136379,ENSG00000271983
chr15	80779134	80779364	15:80779134-80779364	ENSG00000259495,ENSG00000172379,ENSG00000258010,ENSG00000287813,ENSG00000259175,ENSG00000270919,ENSG00000284059,ENSG00000222139,ENSG00000287108,ENSG00000103888,ENSG00000208003,ENSG00000259546,ENSG00000259649,ENSG00000197978
chr15	80824110	80824438	15:80824110-80824438	ENSG00000259417,ENSG00000259361,ENSG00000259495,ENSG00000172379,ENSG00000258010,ENSG00000287813,ENSG00000259175,ENSG00000270919,ENSG00000284059,ENSG00000222139,ENSG00000103888,ENSG00000208003,ENSG00000259546,ENSG00000259649
chr15	80878372	80878759	15:80878372-80878759	ENSG00000259495,ENSG00000172379,ENSG00000258010,ENSG00000287813,ENSG00000259175,ENSG00000270919,ENSG00000284059,ENSG00000222139,ENSG00000208003,ENSG00000259546,ENSG00000259649
chr15	80977632	80978059	15:80977632-80978059	ENSG00000259361,ENSG00000259495,ENSG00000172379,ENSG00000258010,ENSG00000287813,ENSG00000259175,ENSG00000270919,ENSG00000284059,ENSG00000222139,ENSG00000103888,ENSG00000208003,ENSG00000259546,ENSG00000259649,ENSG00000117899,ENSG00000260619,ENSG00000279834,ENSG00000259461,ENSG00000276710
chr15	80984922	80985353	15:80984922-80985353	ENSG00000259495,ENSG00000172379,ENSG00000258010,ENSG00000287813,ENSG00000259175,ENSG00000270919,ENSG00000284059,ENSG00000259546,ENSG00000259649,ENSG00000117899,ENSG00000260619,ENSG00000265855,ENSG00000277782,ENSG00000140406,ENSG00000288625,ENSG00000279834,ENSG00000259461
chr15	80989549	80990102	15:80989549-80990102	ENSG00000259361,ENSG00000259495,ENSG00000172379,ENSG00000258010,ENSG00000287813,ENSG00000259175,ENSG00000270919,ENSG00000284059,ENSG00000259546,ENSG00000259649,ENSG00000117899,ENSG00000260619,ENSG00000265855,ENSG00000277782,ENSG00000140406,ENSG00000288625,ENSG00000156206,ENSG00000279834,ENSG00000259461
chr15	81000503	81002282	15:81000503-81002282	ENSG00000287813,ENSG00000259546,ENSG00000117899,ENSG00000260619,ENSG00000265855,ENSG00000277782,ENSG00000140406,ENSG00000288625,ENSG00000156206,ENSG00000279834,ENSG00000259461,ENSG00000197978,ENSG00000275695
chr15	81023344	81023911	15:81023344-81023911	ENSG00000258010,ENSG00000287813,ENSG00000259546,ENSG00000260619,ENSG00000140406,ENSG00000288625,ENSG00000156206,ENSG00000279834,ENSG00000259461,ENSG00000278662
chr15	81159023	81159367	15:81159023-81159367	ENSG00000279834,ENSG00000259461,ENSG00000172349,ENSG00000275995,ENSG00000259543
chr15	81265196	81265520	15:81265196-81265520	ENSG00000279834,ENSG00000259461,ENSG00000188869,ENSG00000273920,ENSG00000284709,ENSG00000275995,ENSG00000259543
chr15	81265863	81266657	15:81265863-81266657	ENSG00000258010,ENSG00000287813,ENSG00000279834,ENSG00000259461,ENSG00000188869,ENSG00000273920,ENSG00000284709,ENSG00000275995,ENSG00000259543
chr15	81284577	81284856	15:81284577-81284856	ENSG00000172349,ENSG00000188869,ENSG00000273920,ENSG00000284709,ENSG00000275995,ENSG00000259543,ENSG00000197978
chr15	81286538	81287021	15:81286538-81287021	ENSG00000287813,ENSG00000279834,ENSG00000259461,ENSG00000172349,ENSG00000172345,ENSG00000259343,ENSG00000188869,ENSG00000273920,ENSG00000284709,ENSG00000275995,ENSG00000259543,ENSG00000259594,ENSG00000278662
chr15	81292422	81292848	15:81292422-81292848	ENSG00000172349,ENSG00000188869,ENSG00000273920,ENSG00000284709,ENSG00000275995,ENSG00000259543
chr15	81293753	81294299	15:81293753-81294299	ENSG00000279834,ENSG00000259461,ENSG00000172349,ENSG00000271725,ENSG00000172345,ENSG00000259343,ENSG00000188869,ENSG00000273920,ENSG00000284709,ENSG00000275995,ENSG00000259543,ENSG00000259594,ENSG00000278662,ENSG00000197978
chr15	81296674	81297017	15:81296674-81297017	ENSG00000172349,ENSG00000271725,ENSG00000188869,ENSG00000273920,ENSG00000284709,ENSG00000275995,ENSG00000259543
chr15	81301867	81303005	15:81301867-81303005	ENSG00000172349,ENSG00000271725,ENSG00000172345,ENSG00000188869,ENSG00000273920,ENSG00000284709,ENSG00000275995
chr15	81311636	81312353	15:81311636-81312353	ENSG00000172349,ENSG00000271725,ENSG00000172345,ENSG00000286488,ENSG00000259343,ENSG00000188869,ENSG00000273920,ENSG00000284709,ENSG00000275995,ENSG00000259543,ENSG00000259594,ENSG00000275695
chr15	81323796	81324647	15:81323796-81324647	ENSG00000271725,ENSG00000172345,ENSG00000286488,ENSG00000259343,ENSG00000188869,ENSG00000273920,ENSG00000284709,ENSG00000275995,ENSG00000259543
chr15	81480773	81481024	15:81480773-81481024	ENSG00000188869,ENSG00000259543,ENSG00000259594,ENSG00000259622,ENSG00000259518,ENSG00000212170,ENSG00000197978
chr15	81866077	81866580	15:81866077-81866580	ENSG00000259543,ENSG00000259594,ENSG00000259692,ENSG00000259622
chr15	82045862	82047665	15:82045862-82047665	ENSG00000259543,ENSG00000259594,ENSG00000259622,ENSG00000183496,ENSG00000259518,ENSG00000212170,ENSG00000278662
chr15	82108591	82108921	15:82108591-82108921	ENSG00000259543,ENSG00000259594,ENSG00000259622,ENSG00000259518,ENSG00000287872,ENSG00000212170,ENSG00000278662,ENSG00000278603
chr15	82186815	82187252	15:82186815-82187252	ENSG00000259543,ENSG00000259594,ENSG00000259622,ENSG00000259518,ENSG00000212170,ENSG00000285974,ENSG00000278662
chr15	82197951	82198230	15:82197951-82198230	ENSG00000275995,ENSG00000259543,ENSG00000259594,ENSG00000259622,ENSG00000259518,ENSG00000212170,ENSG00000285974,ENSG00000278603,ENSG00000184206,ENSG00000235370
chr15	82243705	82244073	15:82243705-82244073	ENSG00000140598,ENSG00000278662,ENSG00000237550,ENSG00000278603
chr15	82262274	82263037	15:82262274-82263037	ENSG00000259594,ENSG00000140598,ENSG00000212170,ENSG00000188659,ENSG00000274376,ENSG00000278662,ENSG00000237550,ENSG00000278202,ENSG00000197978,ENSG00000275695,ENSG00000278603,ENSG00000259637
chr15	82286489	82286847	15:82286489-82286847	ENSG00000259594,ENSG00000274376,ENSG00000278662,ENSG00000237550,ENSG00000275695,ENSG00000278603,ENSG00000277741,ENSG00000278785
chr15	82342998	82343438	15:82342998-82343438	-
chr15	82354628	82355633	15:82354628-82355633	-
chr15	82365826	82366096	15:82365826-82366096	-
chr15	82399449	82399797	15:82399449-82399797	ENSG00000278662,ENSG00000259429,ENSG00000237550,ENSG00000278202,ENSG00000197978,ENSG00000275695,ENSG00000278603,ENSG00000259637
chr15	82530645	82531189	15:82530645-82531189	-
chr15	82539867	82540902	15:82539867-82540902	-
chr15	82354712	82355636	15:82354712-82355636	-
chr15	82399418	82399616	15:82399418-82399616	ENSG00000278662,ENSG00000259429,ENSG00000237550,ENSG00000278202,ENSG00000197978,ENSG00000275695,ENSG00000278603,ENSG00000259637
chr15	82440278	82440525	15:82440278-82440525	-
chr15	82445411	82445997	15:82445411-82445997	-
chr15	82468359	82468630	15:82468359-82468630	-
chr15	82502906	82503173	15:82502906-82503173	-
chr15	82513498	82514337	15:82513498-82514337	-
chr15	82525886	82526092	15:82525886-82526092	-
chr15	82530627	82531000	15:82530627-82531000	-
chr15	82539968	82540913	15:82539968-82540913	-
chr15	82647595	82648054	15:82647595-82648054	ENSG00000260836,ENSG00000214575,ENSG00000259462
chr15	82680344	82680938	15:82680344-82680938	ENSG00000255769,ENSG00000284803,ENSG00000182774,ENSG00000278013,ENSG00000103723,ENSG00000259707,ENSG00000228141,ENSG00000259315,ENSG00000279758,ENSG00000259442
chr15	82709449	82710166	15:82709449-82710166	ENSG00000259637,ENSG00000284803,ENSG00000182774,ENSG00000278013,ENSG00000103723,ENSG00000259707,ENSG00000228141,ENSG00000259315,ENSG00000279758,ENSG00000259442
chr15	82750123	82750933	15:82750123-82750933	ENSG00000255769,ENSG00000259637,ENSG00000284803,ENSG00000182774,ENSG00000260836,ENSG00000278013,ENSG00000259315,ENSG00000279758,ENSG00000259442,ENSG00000286817,ENSG00000250988,ENSG00000252690,ENSG00000277864
chr15	82806181	82806450	15:82806181-82806450	ENSG00000259637,ENSG00000284803,ENSG00000182774,ENSG00000278013,ENSG00000259442,ENSG00000186628,ENSG00000156232
chr15	82809274	82810499	15:82809274-82810499	ENSG00000197978,ENSG00000259637,ENSG00000284803,ENSG00000182774,ENSG00000260836,ENSG00000278013,ENSG00000259707,ENSG00000259315,ENSG00000279758,ENSG00000259442,ENSG00000286817,ENSG00000250988,ENSG00000252690,ENSG00000186628,ENSG00000156232,ENSG00000259805,ENSG00000259308,ENSG00000169594,ENSG00000212374,ENSG00000197627,ENSG00000259551,ENSG00000259302
chr15	82811002	82811426	15:82811002-82811426	ENSG00000277741,ENSG00000259637,ENSG00000284803,ENSG00000182774,ENSG00000278013,ENSG00000259315,ENSG00000279758,ENSG00000186628,ENSG00000156232
chr15	82844756	82845196	15:82844756-82845196	ENSG00000278603,ENSG00000259637,ENSG00000284803,ENSG00000182774,ENSG00000260836,ENSG00000278013,ENSG00000259315,ENSG00000279758,ENSG00000259442,ENSG00000156232,ENSG00000103942,ENSG00000259805,ENSG00000273747,ENSG00000259767,ENSG00000260351,ENSG00000259308,ENSG00000259986,ENSG00000169594,ENSG00000140600
chr15	82952353	82953000	15:82952353-82953000	ENSG00000197978,ENSG00000259637,ENSG00000259315,ENSG00000279758,ENSG00000103942,ENSG00000259805,ENSG00000169594
chr15	82985813	82986685	15:82985813-82986685	ENSG00000197978,ENSG00000278603,ENSG00000259637,ENSG00000284803,ENSG00000182774,ENSG00000260836,ENSG00000278013,ENSG00000259315,ENSG00000279758,ENSG00000259442,ENSG00000103942,ENSG00000259805,ENSG00000169612,ENSG00000169609,ENSG00000260608,ENSG00000273747,ENSG00000259767,ENSG00000260351,ENSG00000259308,ENSG00000259986,ENSG00000169594,ENSG00000140600,ENSG00000235370
chr15	83000310	83000657	15:83000310-83000657	ENSG00000278603,ENSG00000259637,ENSG00000284803,ENSG00000182774,ENSG00000278013,ENSG00000259315,ENSG00000279758,ENSG00000259805,ENSG00000169612,ENSG00000169609,ENSG00000260608,ENSG00000273747,ENSG00000259767,ENSG00000260351,ENSG00000259308,ENSG00000259986,ENSG00000169594,ENSG00000188388
chr15	83010950	83012033	15:83010950-83012033	ENSG00000259637,ENSG00000284803,ENSG00000182774,ENSG00000278013,ENSG00000169612,ENSG00000169609,ENSG00000260608,ENSG00000064726,ENSG00000273747,ENSG00000259767,ENSG00000260351,ENSG00000259308,ENSG00000259986,ENSG00000169594
chr15	83066572	83067547	15:83066572-83067547	ENSG00000278603,ENSG00000259637,ENSG00000284803,ENSG00000182774,ENSG00000278013,ENSG00000169609,ENSG00000260608,ENSG00000064726,ENSG00000273747,ENSG00000259767,ENSG00000260351,ENSG00000259308,ENSG00000263643,ENSG00000286872,ENSG00000136404,ENSG00000166503,ENSG00000259986,ENSG00000169594,ENSG00000140600,ENSG00000212374,ENSG00000235370,ENSG00000259538,ENSG00000259774
chr15	83092150	83092909	15:83092150-83092909	ENSG00000197978,ENSG00000278603,ENSG00000064726,ENSG00000273747,ENSG00000259767,ENSG00000260351,ENSG00000259308,ENSG00000263643,ENSG00000286872,ENSG00000136404,ENSG00000260579,ENSG00000259986,ENSG00000169594,ENSG00000259633,ENSG00000197627,ENSG00000259551
chr15	83108459	83108954	15:83108459-83108954	ENSG00000273747,ENSG00000259767,ENSG00000260351,ENSG00000259308,ENSG00000286872,ENSG00000136404,ENSG00000260579,ENSG00000259986,ENSG00000169594
chr15	83207205	83207874	15:83207205-83207874	ENSG00000166503,ENSG00000259986,ENSG00000169594
chr15	83955957	83956204	15:83955957-83956204	ENSG00000169594,ENSG00000140600,ENSG00000156218,ENSG00000212374,ENSG00000261665,ENSG00000200444,ENSG00000274128,ENSG00000235370
chr15	84142946	84143260	15:84142946-84143260	ENSG00000278662,ENSG00000169594,ENSG00000140600,ENSG00000212374,ENSG00000261665,ENSG00000259609,ENSG00000259404,ENSG00000280038,ENSG00000259694,ENSG00000259511,ENSG00000225151,ENSG00000278422,ENSG00000244056,ENSG00000259570,ENSG00000272887,ENSG00000197627,ENSG00000259551,ENSG00000230373,ENSG00000259244
chr15	84152619	84152819	15:84152619-84152819	ENSG00000261665,ENSG00000280038,ENSG00000259694,ENSG00000259511,ENSG00000197627,ENSG00000259551,ENSG00000259302
chr15	84172513	84173456	15:84172513-84173456	ENSG00000260836,ENSG00000214575,ENSG00000259805,ENSG00000259308,ENSG00000140600,ENSG00000259609,ENSG00000259404,ENSG00000259683,ENSG00000244056,ENSG00000259570,ENSG00000259244,ENSG00000189136,ENSG00000277578,ENSG00000200991,ENSG00000259449
chr15	84229692	84230571	15:84229692-84230571	ENSG00000169594,ENSG00000140600,ENSG00000212374,ENSG00000261665,ENSG00000225151,ENSG00000278422,ENSG00000278785,ENSG00000259608,ENSG00000260477,ENSG00000273540,ENSG00000200206,ENSG00000260125,ENSG00000259734
chr15	84240466	84240684	15:84240466-84240684	ENSG00000225151,ENSG00000278422
chr15	84242073	84242346	15:84242073-84242346	ENSG00000225151,ENSG00000278422,ENSG00000278785
chr15	84246497	84246961	15:84246497-84246961	ENSG00000284803,ENSG00000182774,ENSG00000278013,ENSG00000140600,ENSG00000200444,ENSG00000259404,ENSG00000244056,ENSG00000259570,ENSG00000166716,ENSG00000286505,ENSG00000271044,ENSG00000259270,ENSG00000252931,ENSG00000261077
chr15	84421473	84422250	15:84421473-84422250	-
chr15	84426986	84427232	15:84426986-84427232	-
chr15	84500344	84500880	15:84500344-84500880	-
chr15	84505788	84505987	15:84505788-84505987	-
chr15	84570064	84571187	15:84570064-84571187	ENSG00000259694,ENSG00000259511,ENSG00000197627,ENSG00000259551,ENSG00000259302,ENSG00000259244,ENSG00000189136,ENSG00000259728,ENSG00000259295
chr15	84588067	84588540	15:84588067-84588540	ENSG00000235370,ENSG00000197627,ENSG00000259551,ENSG00000259244,ENSG00000189136,ENSG00000259728,ENSG00000275120,ENSG00000176371,ENSG00000256278,ENSG00000276278,ENSG00000176700,ENSG00000254779,ENSG00000177082,ENSG00000277578,ENSG00000197696,ENSG00000200991,ENSG00000156222,ENSG00000286505,ENSG00000207037,ENSG00000212388,ENSG00000271044,ENSG00000259270
chr15	84598257	84598764	15:84598257-84598764	ENSG00000275120,ENSG00000176371,ENSG00000256278,ENSG00000276278,ENSG00000176700,ENSG00000254779,ENSG00000277578,ENSG00000156222,ENSG00000207037,ENSG00000212388
chr15	84600529	84601310	15:84600529-84601310	ENSG00000259302,ENSG00000275120,ENSG00000176371,ENSG00000256278,ENSG00000276278,ENSG00000176700,ENSG00000254779,ENSG00000177082,ENSG00000277578,ENSG00000200991,ENSG00000156222
chr15	84631049	84631835	15:84631049-84631835	ENSG00000259302,ENSG00000275120,ENSG00000176371,ENSG00000256278,ENSG00000276278,ENSG00000176700,ENSG00000254779,ENSG00000177082,ENSG00000277578
chr15	84633310	84634199	15:84633310-84634199	ENSG00000259302,ENSG00000275120,ENSG00000176371,ENSG00000256278,ENSG00000276278,ENSG00000176700,ENSG00000254779,ENSG00000177082,ENSG00000277578
chr15	84654053	84654983	15:84654053-84654983	ENSG00000275120,ENSG00000176700,ENSG00000254779,ENSG00000177082,ENSG00000277578,ENSG00000197696
chr15	84658029	84658716	15:84658029-84658716	ENSG00000256278,ENSG00000276278,ENSG00000177082,ENSG00000277578,ENSG00000197696,ENSG00000156222
chr15	84686524	84686925	15:84686524-84686925	ENSG00000278662,ENSG00000275695,ENSG00000259302,ENSG00000276278,ENSG00000197696,ENSG00000259654,ENSG00000200991,ENSG00000156222
chr15	84690212	84690662	15:84690212-84690662	ENSG00000259654,ENSG00000200991,ENSG00000156222
chr15	84715935	84716825	15:84715935-84716825	ENSG00000177082,ENSG00000197696,ENSG00000140612,ENSG00000285667,ENSG00000166716,ENSG00000259415,ENSG00000136383,ENSG00000200991,ENSG00000156222
chr15	84724956	84725443	15:84724956-84725443	ENSG00000140612,ENSG00000259295
chr15	84734921	84735706	15:84734921-84735706	ENSG00000259538,ENSG00000259774,ENSG00000140612,ENSG00000285667,ENSG00000166716,ENSG00000259415,ENSG00000200991,ENSG00000156222
chr15	84747643	84749116	15:84747643-84749116	ENSG00000177082,ENSG00000197696,ENSG00000140612,ENSG00000285667,ENSG00000166716,ENSG00000259415,ENSG00000200991,ENSG00000156222,ENSG00000259295
chr15	84750701	84750995	15:84750701-84750995	ENSG00000285667,ENSG00000166716,ENSG00000259415
chr15	84761418	84761993	15:84761418-84761993	ENSG00000276710,ENSG00000197627,ENSG00000259551,ENSG00000259302,ENSG00000285667,ENSG00000166716,ENSG00000259415,ENSG00000200991,ENSG00000156222
chr15	84817044	84817474	15:84817044-84817474	ENSG00000259302,ENSG00000136383,ENSG00000200991,ENSG00000156222
chr15	84928230	84928446	15:84928230-84928446	ENSG00000230373,ENSG00000136383,ENSG00000200991,ENSG00000156222,ENSG00000286505,ENSG00000207037,ENSG00000212388,ENSG00000271044
chr15	84980368	84982243	15:84980368-84982243	ENSG00000207037,ENSG00000212388,ENSG00000271044,ENSG00000073417,ENSG00000229212
chr15	84988051	84988571	15:84988051-84988571	ENSG00000259694,ENSG00000259511,ENSG00000271044,ENSG00000073417,ENSG00000259295
chr15	84991187	84991570	15:84991187-84991570	ENSG00000197627,ENSG00000259551,ENSG00000207037,ENSG00000212388,ENSG00000271044,ENSG00000073417,ENSG00000259270
chr15	85003942	85004313	15:85003942-85004313	ENSG00000259302,ENSG00000156222,ENSG00000207037,ENSG00000212388,ENSG00000271044,ENSG00000073417,ENSG00000259270,ENSG00000259295
chr15	85010406	85010850	15:85010406-85010850	ENSG00000200991,ENSG00000271044,ENSG00000259270
chr15	85234146	85235150	15:85234146-85235150	ENSG00000166503,ENSG00000225151,ENSG00000278422,ENSG00000166716,ENSG00000073417,ENSG00000170776,ENSG00000284160,ENSG00000259544
chr15	85267219	85267416	15:85267219-85267416	ENSG00000169594,ENSG00000212374,ENSG00000259270,ENSG00000218052,ENSG00000259317,ENSG00000252964,ENSG00000200206,ENSG00000260125,ENSG00000259636,ENSG00000207150,ENSG00000287391
chr15	85284626	85284890	15:85284626-85284890	ENSG00000259270,ENSG00000259295,ENSG00000188388,ENSG00000259317
chr15	85296692	85297041	15:85296692-85297041	ENSG00000259694,ENSG00000259511,ENSG00000197627,ENSG00000259551,ENSG00000259270,ENSG00000188388,ENSG00000259317,ENSG00000260125
chr15	85307232	85307506	15:85307232-85307506	ENSG00000259270
chr15	85312451	85312955	15:85312451-85312955	ENSG00000225151,ENSG00000278422,ENSG00000259270,ENSG00000229212,ENSG00000218052,ENSG00000259317,ENSG00000259608,ENSG00000260477,ENSG00000273540,ENSG00000252964,ENSG00000200206,ENSG00000260125,ENSG00000259620
chr15	85318133	85318872	15:85318133-85318872	ENSG00000261665,ENSG00000259302,ENSG00000259270,ENSG00000229212,ENSG00000259295,ENSG00000218052,ENSG00000259608,ENSG00000260477,ENSG00000273540,ENSG00000252964,ENSG00000261077,ENSG00000200206,ENSG00000260125,ENSG00000259734,ENSG00000259620,ENSG00000207150
chr15	85329461	85330398	15:85329461-85330398	ENSG00000259726,ENSG00000197627,ENSG00000259551,ENSG00000218052,ENSG00000273540,ENSG00000200206
chr15	85331030	85331855	15:85331030-85331855	ENSG00000259302,ENSG00000218052
chr15	85361334	85361569	15:85361334-85361569	ENSG00000229212
chr15	85379923	85381349	15:85379923-85381349	ENSG00000229212,ENSG00000170776,ENSG00000284160,ENSG00000251891
chr15	85387919	85388456	15:85387919-85388456	ENSG00000170776,ENSG00000284160,ENSG00000251891
chr15	85404077	85404594	15:85404077-85404594	ENSG00000284160,ENSG00000251891
chr15	85407617	85407840	15:85407617-85407840	ENSG00000259630
chr15	85408101	85408655	15:85408101-85408655	ENSG00000284160,ENSG00000251891,ENSG00000259630
chr15	85413439	85413824	15:85413439-85413824	ENSG00000259538,ENSG00000259774,ENSG00000259270,ENSG00000259295,ENSG00000277582,ENSG00000218052,ENSG00000170776,ENSG00000284160,ENSG00000251891,ENSG00000259630,ENSG00000259608,ENSG00000260477,ENSG00000273540,ENSG00000252964,ENSG00000261077,ENSG00000200206,ENSG00000260125,ENSG00000259734,ENSG00000259636,ENSG00000259620
chr15	85443160	85444046	15:85443160-85444046	ENSG00000259633,ENSG00000259270,ENSG00000260477,ENSG00000273540,ENSG00000200206,ENSG00000259734,ENSG00000259620
chr15	85452532	85452850	15:85452532-85452850	-
chr15	85456684	85457926	15:85456684-85457926	ENSG00000259270,ENSG00000259608,ENSG00000260477,ENSG00000273540,ENSG00000252964,ENSG00000261077,ENSG00000200206,ENSG00000260125,ENSG00000259734,ENSG00000259636,ENSG00000259620,ENSG00000259527
chr15	85475089	85475945	15:85475089-85475945	ENSG00000259694,ENSG00000259511,ENSG00000259270,ENSG00000259295,ENSG00000202081,ENSG00000259608,ENSG00000260477,ENSG00000273540,ENSG00000261077,ENSG00000200206,ENSG00000260125,ENSG00000259734,ENSG00000259636,ENSG00000259620
chr15	85482848	85483233	15:85482848-85483233	ENSG00000202081,ENSG00000264406,ENSG00000259608,ENSG00000200206
chr15	85534036	85534482	15:85534036-85534482	ENSG00000202081,ENSG00000259608,ENSG00000260477,ENSG00000273540,ENSG00000252964,ENSG00000261077,ENSG00000200206,ENSG00000260125,ENSG00000259734,ENSG00000259636,ENSG00000259620,ENSG00000207150,ENSG00000259527
chr15	85535699	85536211	15:85535699-85536211	ENSG00000170776
chr15	85582152	85583030	15:85582152-85583030	ENSG00000259538,ENSG00000259774,ENSG00000170776,ENSG00000259375,ENSG00000202081
chr15	85584014	85584357	15:85584014-85584357	ENSG00000259538,ENSG00000259774,ENSG00000259375
chr15	85623583	85624099	15:85623583-85624099	ENSG00000197627,ENSG00000259551,ENSG00000170776,ENSG00000259276,ENSG00000202081
chr15	85667900	85668389	15:85667900-85668389	ENSG00000259302,ENSG00000259367,ENSG00000259276,ENSG00000202081,ENSG00000260477
chr15	85689732	85690102	15:85689732-85690102	ENSG00000170776,ENSG00000259367,ENSG00000202081,ENSG00000259453
chr15	85691674	85691878	15:85691674-85691878	ENSG00000170776,ENSG00000259367,ENSG00000202081,ENSG00000259453
chr15	85707010	85707750	15:85707010-85707750	ENSG00000197627,ENSG00000259551,ENSG00000229212,ENSG00000170776,ENSG00000259367,ENSG00000202081,ENSG00000259453,ENSG00000259544,ENSG00000259407,ENSG00000259762,ENSG00000259416,ENSG00000221634,ENSG00000259195,ENSG00000264406,ENSG00000259608,ENSG00000260477,ENSG00000273540,ENSG00000252964,ENSG00000259636,ENSG00000259620
chr15	85729769	85730489	15:85729769-85730489	ENSG00000170776,ENSG00000259544,ENSG00000259407,ENSG00000259762,ENSG00000259416,ENSG00000221634,ENSG00000259195,ENSG00000252931,ENSG00000264406,ENSG00000259608,ENSG00000260477,ENSG00000252964,ENSG00000260125,ENSG00000259734
chr15	85794115	85795311	15:85794115-85795311	ENSG00000259544,ENSG00000259407,ENSG00000259762,ENSG00000259416,ENSG00000183655,ENSG00000221634,ENSG00000259195,ENSG00000252931,ENSG00000264406,ENSG00000259608,ENSG00000260477,ENSG00000273540,ENSG00000252964,ENSG00000261077,ENSG00000200206,ENSG00000260125,ENSG00000259734,ENSG00000259636,ENSG00000259620,ENSG00000259560,ENSG00000207150,ENSG00000259527,ENSG00000287391,ENSG00000259183
chr15	85840323	85840834	15:85840323-85840834	ENSG00000278785,ENSG00000188388,ENSG00000259544,ENSG00000259407,ENSG00000259762,ENSG00000259416,ENSG00000221634,ENSG00000259195,ENSG00000252931,ENSG00000264406,ENSG00000259608,ENSG00000260477,ENSG00000273540,ENSG00000252964,ENSG00000261077,ENSG00000200206,ENSG00000260125,ENSG00000259734,ENSG00000259636,ENSG00000259620,ENSG00000259560,ENSG00000207150,ENSG00000259527,ENSG00000287391,ENSG00000259183
chr15	88246736	88247227	15:88246736-88247227	ENSG00000260477,ENSG00000273540,ENSG00000259734,ENSG00000259636,ENSG00000259620,ENSG00000259560,ENSG00000207150,ENSG00000259527,ENSG00000287391,ENSG00000140538,ENSG00000259183,ENSG00000260305
chr15	88401417	88402056	15:88401417-88402056	ENSG00000259608,ENSG00000260477,ENSG00000273540,ENSG00000252964,ENSG00000260125,ENSG00000259734,ENSG00000259636,ENSG00000259620,ENSG00000259560,ENSG00000207150,ENSG00000259527,ENSG00000287391,ENSG00000259183
chr15	88467154	88468052	15:88467154-88468052	ENSG00000259620,ENSG00000259560,ENSG00000207150,ENSG00000259527,ENSG00000287391,ENSG00000259183,ENSG00000259494,ENSG00000181991,ENSG00000279945,ENSG00000259569,ENSG00000249487,ENSG00000221630,ENSG00000207703,ENSG00000283484
chr15	88546225	88546856	15:88546225-88546856	ENSG00000259560,ENSG00000207150,ENSG00000259527,ENSG00000287391,ENSG00000259183,ENSG00000259494,ENSG00000173867,ENSG00000181991,ENSG00000279945,ENSG00000140543,ENSG00000259569,ENSG00000249487,ENSG00000221630,ENSG00000207703,ENSG00000283484,ENSG00000259676
chr15	88553445	88553665	15:88553445-88553665	ENSG00000173867,ENSG00000140543,ENSG00000259569,ENSG00000249487,ENSG00000221630
chr15	88621009	88621719	15:88621009-88621719	ENSG00000259560,ENSG00000259527,ENSG00000287391,ENSG00000279945,ENSG00000259569,ENSG00000249487,ENSG00000221630,ENSG00000207703,ENSG00000283484,ENSG00000181026,ENSG00000172183,ENSG00000259676,ENSG00000157766
chr15	88622100	88622859	15:88622100-88622859	ENSG00000279945,ENSG00000259569,ENSG00000249487,ENSG00000221630,ENSG00000207703,ENSG00000283484,ENSG00000181026,ENSG00000157766
chr15	88627363	88627909	15:88627363-88627909	ENSG00000279945,ENSG00000259569,ENSG00000249487,ENSG00000221630,ENSG00000207703,ENSG00000283484,ENSG00000181026,ENSG00000172183,ENSG00000259676,ENSG00000157766
chr15	88635281	88635668	15:88635281-88635668	ENSG00000249487,ENSG00000221630,ENSG00000181026,ENSG00000172183
chr15	88638624	88639265	15:88638624-88639265	ENSG00000259569,ENSG00000249487,ENSG00000221630,ENSG00000207703,ENSG00000283484,ENSG00000181026,ENSG00000172183,ENSG00000157766
chr15	88640029	88640411	15:88640029-88640411	ENSG00000249487,ENSG00000221630,ENSG00000207703,ENSG00000283484,ENSG00000172183,ENSG00000259676,ENSG00000157766
chr15	88641595	88641981	15:88641595-88641981	ENSG00000172183
chr15	88647541	88648194	15:88647541-88648194	ENSG00000249487,ENSG00000221630,ENSG00000207703,ENSG00000283484,ENSG00000172183,ENSG00000259676,ENSG00000157766
chr15	88649495	88649854	15:88649495-88649854	ENSG00000249487,ENSG00000221630,ENSG00000207703,ENSG00000283484,ENSG00000172183,ENSG00000259676,ENSG00000157766
chr15	88656636	88657251	15:88656636-88657251	ENSG00000259636,ENSG00000259620,ENSG00000259560,ENSG00000207150,ENSG00000259527,ENSG00000287391,ENSG00000259183,ENSG00000279945,ENSG00000259569,ENSG00000249487,ENSG00000221630,ENSG00000207703,ENSG00000283484,ENSG00000181026,ENSG00000172183,ENSG00000259676,ENSG00000157766,ENSG00000259489,ENSG00000260275,ENSG00000260123
chr15	88664387	88664630	15:88664387-88664630	ENSG00000279945,ENSG00000249487,ENSG00000221630,ENSG00000207703,ENSG00000283484,ENSG00000259676,ENSG00000157766
chr15	88683425	88683875	15:88683425-88683875	ENSG00000259620,ENSG00000259560,ENSG00000207150,ENSG00000259527,ENSG00000287391,ENSG00000259183,ENSG00000259569,ENSG00000249487,ENSG00000221630,ENSG00000259676,ENSG00000157766
chr15	88725777	88726061	15:88725777-88726061	ENSG00000207150,ENSG00000259676,ENSG00000157766
chr15	88894420	88894686	15:88894420-88894686	ENSG00000157766,ENSG00000140511,ENSG00000259489,ENSG00000260275,ENSG00000260123
chr15	88895368	88895593	15:88895368-88895593	ENSG00000157766,ENSG00000140511,ENSG00000140545,ENSG00000260275,ENSG00000260123
chr15	88904665	88904994	15:88904665-88904994	ENSG00000157766,ENSG00000140511,ENSG00000140545,ENSG00000259489,ENSG00000261549,ENSG00000260275,ENSG00000260123
chr15	88912985	88913801	15:88912985-88913801	ENSG00000140511,ENSG00000140545,ENSG00000259350,ENSG00000259489,ENSG00000261549,ENSG00000260275,ENSG00000260123,ENSG00000239151,ENSG00000259699
chr15	88941389	88941763	15:88941389-88941763	ENSG00000259350,ENSG00000259489,ENSG00000261549,ENSG00000260275,ENSG00000260123
chr15	89002447	89002665	15:89002447-89002665	ENSG00000259489,ENSG00000261549,ENSG00000260275,ENSG00000260123
chr15	89017538	89017780	15:89017538-89017780	ENSG00000140545,ENSG00000259350,ENSG00000259489,ENSG00000261549,ENSG00000260275,ENSG00000260123
chr15	89087949	89088660	15:89087949-89088660	ENSG00000260275,ENSG00000260123,ENSG00000261407,ENSG00000140526,ENSG00000239151,ENSG00000259699
chr15	89206958	89207193	15:89206958-89207193	ENSG00000260275,ENSG00000260123,ENSG00000259699,ENSG00000259948,ENSG00000140522
chr15	89243634	89244421	15:89243634-89244421	ENSG00000260275,ENSG00000260123,ENSG00000239151,ENSG00000259699,ENSG00000259948,ENSG00000140522,ENSG00000140525
chr15	89334309	89335570	15:89334309-89335570	ENSG00000140521,ENSG00000275101,ENSG00000261441
chr15	89358514	89359093	15:89358514-89359093	ENSG00000261441,ENSG00000279708,ENSG00000287717,ENSG00000255571,ENSG00000284329,ENSG00000140519,ENSG00000259218,ENSG00000261478,ENSG00000259713
chr15	89399596	89400357	15:89399596-89400357	ENSG00000287717,ENSG00000255571,ENSG00000284329,ENSG00000140519,ENSG00000259218,ENSG00000261478,ENSG00000259713
chr15	89411414	89411727	15:89411414-89411727	ENSG00000287717,ENSG00000255571,ENSG00000284329,ENSG00000140519,ENSG00000259218,ENSG00000261478,ENSG00000259713
chr15	89416409	89416648	15:89416409-89416648	ENSG00000287717,ENSG00000255571,ENSG00000284329,ENSG00000140519,ENSG00000259218,ENSG00000261478
chr15	89430577	89431126	15:89430577-89431126	ENSG00000261441,ENSG00000279708,ENSG00000287717,ENSG00000255571,ENSG00000284329,ENSG00000140519,ENSG00000259218,ENSG00000261478,ENSG00000259713
chr15	89441228	89441837	15:89441228-89441837	ENSG00000279708,ENSG00000287717,ENSG00000255571,ENSG00000284329,ENSG00000140519,ENSG00000259218,ENSG00000261478,ENSG00000259713,ENSG00000166813
chr15	89575051	89576061	15:89575051-89576061	ENSG00000140519,ENSG00000259218,ENSG00000261478,ENSG00000259713,ENSG00000140534,ENSG00000259615,ENSG00000166813,ENSG00000166819,ENSG00000206590
chr15	89690363	89691157	15:89690363-89691157	ENSG00000166813,ENSG00000166819,ENSG00000166821,ENSG00000241362,ENSG00000140527,ENSG00000259561,ENSG00000206590
chr15	89750417	89751406	15:89750417-89751406	ENSG00000166813,ENSG00000166819,ENSG00000259561,ENSG00000206590,ENSG00000166823,ENSG00000259441,ENSG00000188095,ENSG00000166825,ENSG00000250021,ENSG00000259677,ENSG00000264796,ENSG00000212420,ENSG00000242498,ENSG00000259273,ENSG00000280377
chr15	89761272	89761625	15:89761272-89761625	ENSG00000166813,ENSG00000206590,ENSG00000166823,ENSG00000259441,ENSG00000188095,ENSG00000166825,ENSG00000259677,ENSG00000264796,ENSG00000212420
chr15	89767603	89767814	15:89767603-89767814	ENSG00000188095,ENSG00000166825,ENSG00000259677,ENSG00000264796
chr15	89776537	89776784	15:89776537-89776784	ENSG00000206590,ENSG00000188095,ENSG00000166825,ENSG00000259677,ENSG00000264796
chr15	89851374	89851788	15:89851374-89851788	ENSG00000206590,ENSG00000166825,ENSG00000157823,ENSG00000264966,ENSG00000259677,ENSG00000264796
chr15	89867593	89867872	15:89867593-89867872	ENSG00000206590,ENSG00000166825,ENSG00000250021,ENSG00000264966,ENSG00000259677,ENSG00000264796,ENSG00000259273
chr15	89868269	89868549	15:89868269-89868549	ENSG00000206590,ENSG00000166825,ENSG00000264966,ENSG00000259677,ENSG00000264796
chr15	89893658	89894451	15:89893658-89894451	ENSG00000166825,ENSG00000157823,ENSG00000250021,ENSG00000259677,ENSG00000264796,ENSG00000212420,ENSG00000242498,ENSG00000252645,ENSG00000259273,ENSG00000280377,ENSG00000259291,ENSG00000276376
chr15	89977829	89978097	15:89977829-89978097	ENSG00000250021,ENSG00000242498,ENSG00000259273,ENSG00000280377
chr15	90001266	90001522	15:90001266-90001522	ENSG00000250021,ENSG00000242498,ENSG00000259273,ENSG00000280377,ENSG00000140548,ENSG00000265871,ENSG00000273691,ENSG00000259291,ENSG00000276376
chr15	90002057	90002668	15:90002057-90002668	ENSG00000250021,ENSG00000242498,ENSG00000259273,ENSG00000280377,ENSG00000140548,ENSG00000265871,ENSG00000273691,ENSG00000259291,ENSG00000276376
chr15	90009707	90009995	15:90009707-90009995	ENSG00000250021,ENSG00000242498,ENSG00000259273,ENSG00000280377,ENSG00000140548,ENSG00000265871,ENSG00000273691,ENSG00000259291,ENSG00000276376
chr15	90013474	90013723	15:90013474-90013723	ENSG00000250021,ENSG00000242498,ENSG00000259273,ENSG00000280377,ENSG00000140548,ENSG00000265871,ENSG00000273691,ENSG00000259291,ENSG00000276376
chr15	90031459	90031657	15:90031459-90031657	ENSG00000250021,ENSG00000242498,ENSG00000259273,ENSG00000280377,ENSG00000273691,ENSG00000259291,ENSG00000276376
chr15	90038289	90038549	15:90038289-90038549	ENSG00000250021,ENSG00000242498,ENSG00000259273,ENSG00000280377,ENSG00000273691,ENSG00000259291,ENSG00000276376
chr15	90047077	90047570	15:90047077-90047570	ENSG00000250021,ENSG00000242498,ENSG00000259273,ENSG00000280377,ENSG00000273691,ENSG00000259291,ENSG00000276376
chr15	90059504	90059965	15:90059504-90059965	ENSG00000166813,ENSG00000250021,ENSG00000264796,ENSG00000242498,ENSG00000252645,ENSG00000259273,ENSG00000280377,ENSG00000140548,ENSG00000273691,ENSG00000259291,ENSG00000276376
chr15	90063918	90064198	15:90063918-90064198	ENSG00000250021,ENSG00000242498,ENSG00000259273,ENSG00000280377,ENSG00000140548,ENSG00000259291,ENSG00000276376
chr15	90097213	90097912	15:90097213-90097912	ENSG00000250021,ENSG00000242498,ENSG00000259273,ENSG00000259291,ENSG00000276376,ENSG00000182054,ENSG00000259685
chr15	90101776	90102956	15:90101776-90102956	ENSG00000242498,ENSG00000259291,ENSG00000276376,ENSG00000182054,ENSG00000259685
chr15	90143066	90143574	15:90143066-90143574	ENSG00000270322,ENSG00000275345
chr15	90158008	90158446	15:90158008-90158446	ENSG00000185033,ENSG00000240470,ENSG00000185043,ENSG00000183208,ENSG00000284626,ENSG00000228998,ENSG00000270322,ENSG00000275345,ENSG00000271396
chr15	90161997	90162210	15:90161997-90162210	ENSG00000185033,ENSG00000240470
chr15	90178585	90178976	15:90178585-90178976	ENSG00000185033,ENSG00000240470
chr15	90184160	90185553	15:90184160-90185553	ENSG00000185033,ENSG00000240470
chr15	90190848	90192282	15:90190848-90192282	ENSG00000185033,ENSG00000240470,ENSG00000225193
chr15	90201017	90201805	15:90201017-90201805	ENSG00000185033,ENSG00000240470,ENSG00000225193,ENSG00000185043,ENSG00000183208,ENSG00000284626,ENSG00000270322,ENSG00000275345
chr15	90213690	90214262	15:90213690-90214262	ENSG00000185033,ENSG00000225193
chr15	90214715	90215195	15:90214715-90215195	ENSG00000185033,ENSG00000225193
chr15	90219550	90219844	15:90219550-90219844	ENSG00000185033
chr15	90230891	90231559	15:90230891-90231559	ENSG00000185033,ENSG00000185043,ENSG00000183208,ENSG00000284626
chr15	90233476	90234495	15:90233476-90234495	ENSG00000185033,ENSG00000185043,ENSG00000183208,ENSG00000284626,ENSG00000213471,ENSG00000261147,ENSG00000228998,ENSG00000270322,ENSG00000275345
chr15	90249413	90249875	15:90249413-90249875	ENSG00000213471,ENSG00000261147,ENSG00000228998,ENSG00000270322,ENSG00000275345
chr15	90265294	90266368	15:90265294-90266368	ENSG00000185043,ENSG00000183208,ENSG00000284626,ENSG00000213471,ENSG00000261147,ENSG00000182768,ENSG00000275674,ENSG00000228998,ENSG00000270322,ENSG00000275345,ENSG00000271396,ENSG00000214433,ENSG00000275803
chr15	90293432	90293767	15:90293432-90293767	ENSG00000228998,ENSG00000270322,ENSG00000275345,ENSG00000271396,ENSG00000214433,ENSG00000275803
chr15	90301161	90301432	15:90301161-90301432	ENSG00000228998,ENSG00000270322,ENSG00000275345,ENSG00000271396,ENSG00000214433,ENSG00000275803
chr15	90319951	90320349	15:90319951-90320349	ENSG00000140575
chr15	90351929	90352762	15:90351929-90352762	ENSG00000279980,ENSG00000238244,ENSG00000196391,ENSG00000259262,ENSG00000140575
chr15	90362161	90362428	15:90362161-90362428	ENSG00000279980,ENSG00000238244,ENSG00000196391,ENSG00000259262,ENSG00000140575
chr15	90387876	90389027	15:90387876-90389027	ENSG00000259262,ENSG00000140575,ENSG00000259177
chr15	90400605	90401300	15:90400605-90401300	ENSG00000259262,ENSG00000140575,ENSG00000259177
chr15	90412675	90413150	15:90412675-90413150	ENSG00000259262,ENSG00000259177
chr15	90478751	90479374	15:90478751-90479374	ENSG00000140575
chr15	90481110	90481374	15:90481110-90481374	ENSG00000140575
chr15	90516392	90516741	15:90516392-90516741	ENSG00000259314
chr15	90529472	90530768	15:90529472-90530768	ENSG00000140577,ENSG00000259212,ENSG00000259314,ENSG00000259746,ENSG00000285560
chr15	90550585	90551319	15:90550585-90551319	ENSG00000140577,ENSG00000259314,ENSG00000259746,ENSG00000285560
chr15	90554083	90554294	15:90554083-90554294	ENSG00000140577,ENSG00000259314,ENSG00000259746,ENSG00000285560
chr15	90564007	90564584	15:90564007-90564584	ENSG00000140577,ENSG00000259212,ENSG00000259314,ENSG00000259746,ENSG00000285560
chr15	90571140	90571694	15:90571140-90571694	ENSG00000140577,ENSG00000259212,ENSG00000259314,ENSG00000259746,ENSG00000285560
chr15	90594297	90594819	15:90594297-90594819	ENSG00000140577,ENSG00000259212,ENSG00000259314
chr15	90595430	90595829	15:90595430-90595829	ENSG00000140577,ENSG00000259212,ENSG00000259314,ENSG00000259746,ENSG00000285560
chr15	90620132	90620697	15:90620132-90620697	ENSG00000140577,ENSG00000259314,ENSG00000259746,ENSG00000285560
chr15	90648177	90648448	15:90648177-90648448	ENSG00000182511,ENSG00000278370,ENSG00000259746,ENSG00000285560
chr15	90657744	90658071	15:90657744-90658071	ENSG00000245479,ENSG00000278370
chr15	90660607	90660852	15:90660607-90660852	ENSG00000245479,ENSG00000278370
chr15	90665424	90666101	15:90665424-90666101	ENSG00000259661,ENSG00000200677,ENSG00000245479,ENSG00000278370,ENSG00000259746,ENSG00000285560
chr15	90686254	90686712	15:90686254-90686712	ENSG00000278370
chr15	90716846	90717720	15:90716846-90717720	ENSG00000259661,ENSG00000182511,ENSG00000140564,ENSG00000200677,ENSG00000197299,ENSG00000259736
chr15	90786305	90787123	15:90786305-90787123	ENSG00000200677,ENSG00000197299
chr15	90818359	90818897	15:90818359-90818897	ENSG00000258765,ENSG00000258954,ENSG00000182511,ENSG00000140564,ENSG00000287061,ENSG00000200677,ENSG00000197299
chr15	90829944	90830307	15:90829944-90830307	ENSG00000259704,ENSG00000200677
chr15	90838069	90838591	15:90838069-90838591	ENSG00000140564,ENSG00000259704,ENSG00000287061,ENSG00000200677
chr15	90839594	90839848	15:90839594-90839848	ENSG00000259704,ENSG00000200677
chr15	90845125	90845654	15:90845125-90845654	ENSG00000140564,ENSG00000241869,ENSG00000259704,ENSG00000200677
chr15	90852767	90853209	15:90852767-90853209	ENSG00000258540,ENSG00000259661,ENSG00000182511,ENSG00000140564,ENSG00000241869,ENSG00000259704,ENSG00000200677
chr15	90856658	90857153	15:90856658-90857153	ENSG00000140564,ENSG00000241869,ENSG00000200677
chr15	90871046	90872368	15:90871046-90872368	ENSG00000182511,ENSG00000140564
chr15	90884147	90884872	15:90884147-90884872	ENSG00000182511,ENSG00000140564
chr15	90885171	90886228	15:90885171-90886228	ENSG00000182511,ENSG00000140564
chr15	90897203	90897521	15:90897203-90897521	ENSG00000259661,ENSG00000196547,ENSG00000182511
chr15	90902319	90903773	15:90902319-90903773	ENSG00000140553,ENSG00000184508,ENSG00000259661,ENSG00000196547
chr15	90930067	90930427	15:90930067-90930427	ENSG00000140553,ENSG00000184508,ENSG00000259661,ENSG00000196547
chr15	90931775	90932658	15:90931775-90932658	ENSG00000140553,ENSG00000184508,ENSG00000259661,ENSG00000196547
chr15	90934476	90935658	15:90934476-90935658	ENSG00000166965,ENSG00000140553,ENSG00000184508,ENSG00000259661
chr15	90954647	90955346	15:90954647-90955346	ENSG00000258725,ENSG00000166965,ENSG00000258384,ENSG00000140553,ENSG00000184508,ENSG00000259661
chr15	90981621	90981945	15:90981621-90981945	ENSG00000200142,ENSG00000258725,ENSG00000198901
chr15	90989043	90989319	15:90989043-90989319	ENSG00000200142,ENSG00000258725,ENSG00000198901
chr15	90994203	90995019	15:90994203-90995019	ENSG00000258954,ENSG00000278514,ENSG00000214432,ENSG00000184056,ENSG00000200142,ENSG00000258725,ENSG00000284946,ENSG00000198901,ENSG00000166965,ENSG00000258384
chr15	91022111	91022829	15:91022111-91022829	ENSG00000258665,ENSG00000275929,ENSG00000258542,ENSG00000278514,ENSG00000214432,ENSG00000184056,ENSG00000284946
chr15	91033050	91033346	15:91033050-91033346	ENSG00000258665,ENSG00000275929,ENSG00000258542,ENSG00000278514,ENSG00000214432,ENSG00000184056,ENSG00000284946
chr15	91099786	91100490	15:91099786-91100490	ENSG00000259057,ENSG00000258765,ENSG00000258954,ENSG00000258551,ENSG00000285883,ENSG00000185518,ENSG00000285661
chr15	91852862	91853836	15:91852862-91853836	ENSG00000258739,ENSG00000258925,ENSG00000258726,ENSG00000258761,ENSG00000260661,ENSG00000176463,ENSG00000259057,ENSG00000258540,ENSG00000258765,ENSG00000258954,ENSG00000258551,ENSG00000285883
chr15	91857812	91858084	15:91857812-91858084	ENSG00000258739,ENSG00000258925,ENSG00000258726,ENSG00000258761,ENSG00000260661,ENSG00000176463,ENSG00000259057,ENSG00000258540,ENSG00000258765,ENSG00000258954,ENSG00000258551,ENSG00000285883
chr15	91943032	91943254	15:91943032-91943254	ENSG00000258739,ENSG00000258925,ENSG00000258761,ENSG00000260661,ENSG00000176463,ENSG00000259057,ENSG00000258540,ENSG00000258765,ENSG00000258954,ENSG00000258551,ENSG00000285883
chr15	92714622	92714968	15:92714622-92714968	ENSG00000258787,ENSG00000258909,ENSG00000257060,ENSG00000260361,ENSG00000258562,ENSG00000240484,ENSG00000258741,ENSG00000253954,ENSG00000272298,ENSG00000275965,ENSG00000259064,ENSG00000271763,ENSG00000260337,ENSG00000258676,ENSG00000258647,ENSG00000183643,ENSG00000259170,ENSG00000258739,ENSG00000239197,ENSG00000140557,ENSG00000258925,ENSG00000258726,ENSG00000258761,ENSG00000260661,ENSG00000259057,ENSG00000258540,ENSG00000258765,ENSG00000258551
chr15	92797291	92797511	15:92797291-92797511	ENSG00000285663,ENSG00000182175,ENSG00000274215,ENSG00000258922,ENSG00000258527,ENSG00000260361,ENSG00000258562,ENSG00000258741,ENSG00000275965,ENSG00000259064,ENSG00000185442,ENSG00000271763,ENSG00000258647
chr15	92808943	92809745	15:92808943-92809745	ENSG00000258971,ENSG00000258611,ENSG00000182175,ENSG00000284324,ENSG00000173575,ENSG00000279765,ENSG00000272888,ENSG00000274215,ENSG00000258922,ENSG00000258527,ENSG00000260361,ENSG00000258562,ENSG00000258741,ENSG00000275965,ENSG00000259064,ENSG00000185442,ENSG00000271763,ENSG00000260337,ENSG00000258676,ENSG00000140557,ENSG00000260661,ENSG00000258540
chr15	92817465	92817750	15:92817465-92817750	ENSG00000272888,ENSG00000274215,ENSG00000258922,ENSG00000185442
chr15	92820256	92820747	15:92820256-92820747	ENSG00000279765,ENSG00000272888,ENSG00000274215,ENSG00000258922,ENSG00000258562,ENSG00000275965
chr15	92831533	92832673	15:92831533-92832673	ENSG00000258631,ENSG00000258787,ENSG00000258909,ENSG00000258971,ENSG00000285663,ENSG00000258611,ENSG00000182175,ENSG00000284324,ENSG00000173575,ENSG00000279765,ENSG00000272888,ENSG00000274215,ENSG00000258922,ENSG00000260361,ENSG00000258562,ENSG00000258741,ENSG00000275965,ENSG00000259064,ENSG00000185442,ENSG00000271763,ENSG00000260337,ENSG00000258676,ENSG00000258647,ENSG00000183643,ENSG00000259170,ENSG00000239197,ENSG00000140557,ENSG00000258925,ENSG00000258726,ENSG00000258761,ENSG00000260661,ENSG00000258540,ENSG00000258954
chr15	92839812	92840274	15:92839812-92840274	ENSG00000260361,ENSG00000271763,ENSG00000183643,ENSG00000259170
chr15	92845048	92845441	15:92845048-92845441	ENSG00000260361,ENSG00000258562,ENSG00000260337,ENSG00000258676,ENSG00000258647,ENSG00000258739,ENSG00000239197
chr15	92849290	92849755	15:92849290-92849755	ENSG00000258895,ENSG00000258627,ENSG00000258631,ENSG00000258787,ENSG00000258909,ENSG00000258971,ENSG00000258888,ENSG00000257060,ENSG00000285663,ENSG00000279765,ENSG00000272888,ENSG00000274215,ENSG00000258922,ENSG00000260361,ENSG00000258562,ENSG00000258741,ENSG00000275965,ENSG00000259064,ENSG00000185442,ENSG00000271763,ENSG00000260337,ENSG00000258676,ENSG00000258647,ENSG00000183643,ENSG00000259170,ENSG00000258739,ENSG00000239197,ENSG00000140557,ENSG00000258726,ENSG00000258761,ENSG00000260661,ENSG00000259057,ENSG00000258540,ENSG00000258765
chr15	92882144	92883303	15:92882144-92883303	ENSG00000284324,ENSG00000173575,ENSG00000279765,ENSG00000272888,ENSG00000274215,ENSG00000258922,ENSG00000260361,ENSG00000258741,ENSG00000259064,ENSG00000185442,ENSG00000258739
chr15	92900006	92900594	15:92900006-92900594	ENSG00000284324,ENSG00000173575,ENSG00000279765,ENSG00000272888,ENSG00000274215,ENSG00000258922,ENSG00000185442
chr15	92903970	92904663	15:92903970-92904663	ENSG00000284324,ENSG00000173575,ENSG00000279765,ENSG00000272888,ENSG00000274215,ENSG00000258922,ENSG00000185442
chr15	92914523	92915417	15:92914523-92915417	ENSG00000284324,ENSG00000173575,ENSG00000274215,ENSG00000258922,ENSG00000260361,ENSG00000258562,ENSG00000275965,ENSG00000185442
chr15	92922377	92922816	15:92922377-92922816	ENSG00000173575,ENSG00000274215,ENSG00000258922,ENSG00000258527,ENSG00000260361,ENSG00000258562,ENSG00000258741,ENSG00000275965,ENSG00000185442,ENSG00000271763,ENSG00000260337,ENSG00000258676,ENSG00000183643,ENSG00000259170
chr15	93030612	93031038	15:93030612-93031038	ENSG00000258895,ENSG00000259724,ENSG00000258785,ENSG00000258831,ENSG00000259123,ENSG00000258476,ENSG00000258627,ENSG00000258754,ENSG00000258631,ENSG00000258787,ENSG00000258909,ENSG00000258971,ENSG00000258888,ENSG00000257060,ENSG00000285663,ENSG00000258611,ENSG00000182175,ENSG00000260361,ENSG00000258562,ENSG00000260337,ENSG00000258676,ENSG00000258925,ENSG00000258761,ENSG00000260661
chr15	93035912	93036181	15:93035912-93036181	ENSG00000259724,ENSG00000258785,ENSG00000258831,ENSG00000259123,ENSG00000258476,ENSG00000258627,ENSG00000258754,ENSG00000258631,ENSG00000258787,ENSG00000258909,ENSG00000258971,ENSG00000258888,ENSG00000257060,ENSG00000285663,ENSG00000258611,ENSG00000182175,ENSG00000258562,ENSG00000258741
chr15	94174328	94174907	15:94174328-94174907	ENSG00000259340,ENSG00000274079,ENSG00000222617,ENSG00000259534,ENSG00000242295,ENSG00000250825,ENSG00000259312,ENSG00000259542,ENSG00000259614,ENSG00000259763,ENSG00000278146,ENSG00000222076,ENSG00000275016,ENSG00000258489,ENSG00000259134,ENSG00000285700,ENSG00000280304,ENSG00000273923,ENSG00000248441,ENSG00000258773,ENSG00000258433,ENSG00000286917,ENSG00000259331,ENSG00000285866,ENSG00000287950,ENSG00000258570,ENSG00000258895,ENSG00000259724,ENSG00000258785,ENSG00000258831,ENSG00000259123,ENSG00000258476,ENSG00000258627,ENSG00000258754,ENSG00000258631,ENSG00000258787,ENSG00000258909,ENSG00000258971,ENSG00000258888,ENSG00000257060,ENSG00000285663,ENSG00000258611,ENSG00000182175,ENSG00000258562,ENSG00000275965,ENSG00000271763,ENSG00000260337,ENSG00000258676,ENSG00000183643,ENSG00000259170,ENSG00000258739,ENSG00000239197,ENSG00000140557,ENSG00000258925,ENSG00000258726,ENSG00000258761,ENSG00000260661
chr15	94229674	94229888	15:94229674-94229888	ENSG00000273923,ENSG00000258773,ENSG00000259331,ENSG00000140563,ENSG00000258895,ENSG00000259724,ENSG00000258785,ENSG00000258831,ENSG00000258476,ENSG00000258627,ENSG00000258754,ENSG00000258631,ENSG00000258787
chr15	94230992	94232422	15:94230992-94232422	ENSG00000259534,ENSG00000242295,ENSG00000258773,ENSG00000258433,ENSG00000286917,ENSG00000285866,ENSG00000140563,ENSG00000258895,ENSG00000259724,ENSG00000258785,ENSG00000258831,ENSG00000259123,ENSG00000258476,ENSG00000258627,ENSG00000258754,ENSG00000258631,ENSG00000258787,ENSG00000258909,ENSG00000258971,ENSG00000258888,ENSG00000257060,ENSG00000285663,ENSG00000258739,ENSG00000258726
chr15	94238558	94238963	15:94238558-94238963	ENSG00000259340,ENSG00000274079,ENSG00000222076,ENSG00000258489,ENSG00000259134,ENSG00000285700,ENSG00000273923,ENSG00000248441,ENSG00000258773,ENSG00000258433,ENSG00000286917,ENSG00000259331,ENSG00000285866,ENSG00000287950,ENSG00000140563,ENSG00000258895,ENSG00000259724,ENSG00000258785,ENSG00000258831,ENSG00000259123,ENSG00000258476,ENSG00000258627,ENSG00000258754,ENSG00000258631,ENSG00000258787,ENSG00000258909,ENSG00000258971,ENSG00000258888,ENSG00000257060,ENSG00000285663,ENSG00000239197,ENSG00000258726
chr15	94253773	94254158	15:94253773-94254158	ENSG00000259340,ENSG00000274079,ENSG00000250825,ENSG00000275016,ENSG00000273923,ENSG00000248441,ENSG00000258773,ENSG00000258433,ENSG00000286917,ENSG00000259331,ENSG00000285866,ENSG00000287950,ENSG00000259724,ENSG00000258785,ENSG00000258831,ENSG00000259123,ENSG00000258476,ENSG00000258627,ENSG00000258754,ENSG00000258631,ENSG00000258787,ENSG00000258909,ENSG00000258971,ENSG00000258888,ENSG00000257060,ENSG00000285663,ENSG00000183643,ENSG00000259170
chr15	94257908	94259311	15:94257908-94259311	ENSG00000214424,ENSG00000259340,ENSG00000274079,ENSG00000222617,ENSG00000259534,ENSG00000242295,ENSG00000250825,ENSG00000259542,ENSG00000259763,ENSG00000222076,ENSG00000275016,ENSG00000258489,ENSG00000259134,ENSG00000285700,ENSG00000280304,ENSG00000273923,ENSG00000248441,ENSG00000258773,ENSG00000258433,ENSG00000286917,ENSG00000259331,ENSG00000285866,ENSG00000287950,ENSG00000258632,ENSG00000258895,ENSG00000259724,ENSG00000258785,ENSG00000258831,ENSG00000259123,ENSG00000258476,ENSG00000258627,ENSG00000258754,ENSG00000258631,ENSG00000258787,ENSG00000258909,ENSG00000258971,ENSG00000258888,ENSG00000257060,ENSG00000285663,ENSG00000258647,ENSG00000183643,ENSG00000259170,ENSG00000239197,ENSG00000258925
chr15	94272216	94272945	15:94272216-94272945	ENSG00000214424,ENSG00000259340,ENSG00000274079,ENSG00000259763,ENSG00000258489,ENSG00000259134,ENSG00000280304,ENSG00000273923,ENSG00000248441,ENSG00000258773,ENSG00000258433,ENSG00000286917,ENSG00000259331,ENSG00000285866,ENSG00000287950,ENSG00000258632,ENSG00000258895,ENSG00000259724,ENSG00000258785,ENSG00000258831,ENSG00000259123,ENSG00000258476,ENSG00000258627,ENSG00000258754,ENSG00000258631,ENSG00000258787,ENSG00000258909,ENSG00000258971,ENSG00000258888,ENSG00000257060,ENSG00000285663,ENSG00000258925,ENSG00000258761,ENSG00000260661
chr15	94287638	94288662	15:94287638-94288662	ENSG00000185594,ENSG00000259282,ENSG00000214424,ENSG00000259340,ENSG00000274079,ENSG00000222617,ENSG00000259534,ENSG00000242295,ENSG00000250825,ENSG00000259312,ENSG00000259542,ENSG00000259763,ENSG00000222076,ENSG00000275016,ENSG00000258489,ENSG00000259134,ENSG00000285700,ENSG00000280304,ENSG00000273923,ENSG00000248441,ENSG00000258773,ENSG00000258433,ENSG00000286917,ENSG00000259331,ENSG00000285866,ENSG00000287950,ENSG00000287328,ENSG00000258632,ENSG00000140563,ENSG00000258895,ENSG00000259724,ENSG00000258785,ENSG00000258831,ENSG00000259123,ENSG00000258476,ENSG00000258627,ENSG00000258754,ENSG00000258631,ENSG00000258787,ENSG00000258909,ENSG00000258971,ENSG00000258888,ENSG00000257060,ENSG00000285663,ENSG00000258611,ENSG00000260337,ENSG00000258676,ENSG00000258647,ENSG00000183643,ENSG00000259170,ENSG00000258739,ENSG00000239197,ENSG00000258726,ENSG00000258761,ENSG00000260661
chr15	94297570	94298136	15:94297570-94298136	ENSG00000185594,ENSG00000259282,ENSG00000214424,ENSG00000259340,ENSG00000274079,ENSG00000222617,ENSG00000250825,ENSG00000259312,ENSG00000222076,ENSG00000275016,ENSG00000258489,ENSG00000259134,ENSG00000280304,ENSG00000273923,ENSG00000248441,ENSG00000258773,ENSG00000258433,ENSG00000286917,ENSG00000259331,ENSG00000285866,ENSG00000287950,ENSG00000287328,ENSG00000140563,ENSG00000258895,ENSG00000259724,ENSG00000258785,ENSG00000258831,ENSG00000259123,ENSG00000258476,ENSG00000258627,ENSG00000258754,ENSG00000258631,ENSG00000258787,ENSG00000258909,ENSG00000258971,ENSG00000258888,ENSG00000257060,ENSG00000285663,ENSG00000258739
chr15	94306689	94307365	15:94306689-94307365	ENSG00000185594,ENSG00000259282,ENSG00000214424,ENSG00000259340,ENSG00000274079,ENSG00000222617,ENSG00000259534,ENSG00000242295,ENSG00000250825,ENSG00000259312,ENSG00000259542,ENSG00000259614,ENSG00000259763,ENSG00000278146,ENSG00000259359,ENSG00000277135,ENSG00000275443,ENSG00000222076,ENSG00000275016,ENSG00000258489,ENSG00000259134,ENSG00000285700,ENSG00000280304,ENSG00000273923,ENSG00000248441,ENSG00000258773,ENSG00000258433,ENSG00000286917,ENSG00000259331,ENSG00000285866,ENSG00000287950,ENSG00000287328,ENSG00000258632,ENSG00000140563,ENSG00000258895,ENSG00000259724,ENSG00000258785,ENSG00000258831,ENSG00000259123,ENSG00000258476,ENSG00000258627,ENSG00000258754,ENSG00000258631,ENSG00000258787,ENSG00000258909,ENSG00000258971,ENSG00000258888,ENSG00000257060,ENSG00000285663,ENSG00000258611,ENSG00000182175,ENSG00000258562,ENSG00000258741,ENSG00000275965,ENSG00000271763,ENSG00000258676,ENSG00000258647,ENSG00000183643,ENSG00000259170,ENSG00000258739,ENSG00000239197,ENSG00000140557,ENSG00000258925,ENSG00000258726,ENSG00000258761,ENSG00000260661
chr15	94324197	94324484	15:94324197-94324484	ENSG00000185594,ENSG00000259282,ENSG00000214424,ENSG00000274079,ENSG00000222617,ENSG00000259534,ENSG00000242295,ENSG00000250825,ENSG00000259312,ENSG00000259542,ENSG00000275016,ENSG00000258489,ENSG00000259134,ENSG00000285700,ENSG00000280304,ENSG00000273923,ENSG00000248441,ENSG00000258773,ENSG00000258433,ENSG00000286917,ENSG00000259331,ENSG00000285866,ENSG00000287950,ENSG00000258570,ENSG00000258895,ENSG00000259724,ENSG00000258785,ENSG00000258831,ENSG00000259123,ENSG00000258476,ENSG00000258627,ENSG00000258754,ENSG00000258631,ENSG00000258787,ENSG00000258909,ENSG00000258971,ENSG00000258888,ENSG00000257060,ENSG00000285663,ENSG00000182175
chr15	94387934	94388308	15:94387934-94388308	ENSG00000223120,ENSG00000185594,ENSG00000259282,ENSG00000214424,ENSG00000259340,ENSG00000274079,ENSG00000222617,ENSG00000259534,ENSG00000242295,ENSG00000250825,ENSG00000259312,ENSG00000259542,ENSG00000259614,ENSG00000280291,ENSG00000259763,ENSG00000222076,ENSG00000275016,ENSG00000258489,ENSG00000259134,ENSG00000285700,ENSG00000280304,ENSG00000273923,ENSG00000248441,ENSG00000258773,ENSG00000258433,ENSG00000286917,ENSG00000259331,ENSG00000285866,ENSG00000287950,ENSG00000258895,ENSG00000259724,ENSG00000258785,ENSG00000258831,ENSG00000259123,ENSG00000258476,ENSG00000258627,ENSG00000258754,ENSG00000258631,ENSG00000258787,ENSG00000258909,ENSG00000258971,ENSG00000258888,ENSG00000257060,ENSG00000285663,ENSG00000258739,ENSG00000258925
chr15	94413386	94413613	15:94413386-94413613	ENSG00000223120,ENSG00000185594,ENSG00000259282,ENSG00000214424,ENSG00000259340,ENSG00000274079,ENSG00000222617,ENSG00000259534,ENSG00000242295,ENSG00000250825,ENSG00000259312,ENSG00000259542,ENSG00000259614,ENSG00000283888,ENSG00000185551,ENSG00000280291,ENSG00000247809,ENSG00000222076,ENSG00000258489,ENSG00000259134,ENSG00000285700,ENSG00000280304,ENSG00000273923,ENSG00000248441,ENSG00000258773,ENSG00000258433,ENSG00000286917,ENSG00000259331,ENSG00000285866,ENSG00000287950,ENSG00000258895,ENSG00000258785,ENSG00000258831,ENSG00000259123,ENSG00000258476,ENSG00000258627,ENSG00000258754,ENSG00000258631,ENSG00000258909,ENSG00000258971,ENSG00000258888,ENSG00000183643,ENSG00000259170,ENSG00000258925,ENSG00000260661
chr15	94856419	94856677	15:94856419-94856677	ENSG00000259403,ENSG00000242863,ENSG00000223120,ENSG00000185594,ENSG00000259282,ENSG00000275016,ENSG00000259134,ENSG00000273923,ENSG00000248441,ENSG00000258773,ENSG00000258433,ENSG00000270017,ENSG00000277654,ENSG00000286917,ENSG00000259331
chr15	96042806	96043168	15:96042806-96043168	ENSG00000259485,ENSG00000259403,ENSG00000259664,ENSG00000242863,ENSG00000251729,ENSG00000279091,ENSG00000259582,ENSG00000287267,ENSG00000287321,ENSG00000251209,ENSG00000223120,ENSG00000185594,ENSG00000259282,ENSG00000214424,ENSG00000259340,ENSG00000274079,ENSG00000222617,ENSG00000259534,ENSG00000242295,ENSG00000250825,ENSG00000259312,ENSG00000259542,ENSG00000259614,ENSG00000275322,ENSG00000283888,ENSG00000185551,ENSG00000280291,ENSG00000259763,ENSG00000278146,ENSG00000259359,ENSG00000277135,ENSG00000280048,ENSG00000247809,ENSG00000273771,ENSG00000259702,ENSG00000275443,ENSG00000222076,ENSG00000275016,ENSG00000258489,ENSG00000259134,ENSG00000285700,ENSG00000280304,ENSG00000273923,ENSG00000248441,ENSG00000258773,ENSG00000258433,ENSG00000286917,ENSG00000285866
chr15	96058422	96058820	15:96058422-96058820	ENSG00000259485,ENSG00000259403,ENSG00000259664,ENSG00000242863,ENSG00000251729,ENSG00000279091,ENSG00000259582,ENSG00000287267,ENSG00000287321,ENSG00000223120,ENSG00000185594,ENSG00000259282,ENSG00000214424,ENSG00000259340,ENSG00000274079,ENSG00000222617,ENSG00000259534,ENSG00000242295,ENSG00000250825,ENSG00000259312,ENSG00000259542,ENSG00000259614,ENSG00000275322,ENSG00000283888,ENSG00000185551,ENSG00000280291,ENSG00000259763,ENSG00000278146,ENSG00000259359,ENSG00000277135,ENSG00000280048,ENSG00000247809,ENSG00000273771,ENSG00000259702,ENSG00000275443,ENSG00000222076,ENSG00000275016,ENSG00000258489,ENSG00000259134,ENSG00000285700,ENSG00000280304,ENSG00000273923,ENSG00000248441,ENSG00000258773,ENSG00000258433
chr15	96356990	96357228	15:96356990-96357228	ENSG00000259485,ENSG00000259403,ENSG00000259664,ENSG00000242863,ENSG00000251729,ENSG00000279091,ENSG00000259582,ENSG00000287267,ENSG00000287321,ENSG00000223120,ENSG00000185594,ENSG00000259282,ENSG00000214424,ENSG00000259340,ENSG00000274079,ENSG00000222617,ENSG00000259534,ENSG00000242295,ENSG00000250825,ENSG00000259312,ENSG00000259542,ENSG00000259614,ENSG00000259275,ENSG00000275322,ENSG00000283888,ENSG00000185551,ENSG00000280291,ENSG00000259763,ENSG00000278146,ENSG00000259359,ENSG00000277135,ENSG00000247809,ENSG00000222076,ENSG00000275016,ENSG00000258489,ENSG00000259134,ENSG00000285700,ENSG00000280304,ENSG00000273923,ENSG00000248441
chr15	97960159	97961115	15:97960159-97961115	ENSG00000259485,ENSG00000259403,ENSG00000259664,ENSG00000242863,ENSG00000251729,ENSG00000279091,ENSG00000259582,ENSG00000287267,ENSG00000287321,ENSG00000251209,ENSG00000259870,ENSG00000287000,ENSG00000140450,ENSG00000259478,ENSG00000258483,ENSG00000283372,ENSG00000259199,ENSG00000222361,ENSG00000259611,ENSG00000259320,ENSG00000259266,ENSG00000259041,ENSG00000274312,ENSG00000223120,ENSG00000185594,ENSG00000259282,ENSG00000214424,ENSG00000259340,ENSG00000274079,ENSG00000222617,ENSG00000259534,ENSG00000242295,ENSG00000250825,ENSG00000259312,ENSG00000259542,ENSG00000259614,ENSG00000283888,ENSG00000185551,ENSG00000280291,ENSG00000259763,ENSG00000259359,ENSG00000247809,ENSG00000222076,ENSG00000275016,ENSG00000258489,ENSG00000259134
chr15	98421402	98421793	15:98421402-98421793	ENSG00000259485,ENSG00000259403,ENSG00000259664,ENSG00000242863,ENSG00000251729,ENSG00000279091,ENSG00000259582,ENSG00000287267,ENSG00000287321,ENSG00000251209,ENSG00000259870,ENSG00000259199,ENSG00000259611,ENSG00000259320,ENSG00000259266,ENSG00000259041,ENSG00000274312,ENSG00000277987,ENSG00000259507,ENSG00000223120,ENSG00000185594,ENSG00000259282,ENSG00000214424,ENSG00000250825
chr15	98428329	98428745	15:98428329-98428745	ENSG00000259485,ENSG00000259403,ENSG00000259664,ENSG00000242863,ENSG00000251729,ENSG00000279091,ENSG00000259582,ENSG00000287267,ENSG00000287321,ENSG00000251209,ENSG00000259870,ENSG00000259199,ENSG00000222361,ENSG00000259320,ENSG00000259266,ENSG00000259041,ENSG00000274312,ENSG00000277987,ENSG00000259507,ENSG00000223120,ENSG00000185594,ENSG00000259282
chr15	98493048	98493331	15:98493048-98493331	ENSG00000259485,ENSG00000259403,ENSG00000259664,ENSG00000242863,ENSG00000251729,ENSG00000279091,ENSG00000259582,ENSG00000287267,ENSG00000287321,ENSG00000251209,ENSG00000259870,ENSG00000259199,ENSG00000259320,ENSG00000259266,ENSG00000259041,ENSG00000274312,ENSG00000283597,ENSG00000259507,ENSG00000223120
chr15	98547514	98548510	15:98547514-98548510	ENSG00000259403,ENSG00000259664,ENSG00000242863,ENSG00000251729,ENSG00000279091,ENSG00000259582,ENSG00000287267,ENSG00000287321,ENSG00000283597,ENSG00000259507
chr15	98600483	98600805	15:98600483-98600805	ENSG00000259485,ENSG00000259403,ENSG00000259664,ENSG00000242863,ENSG00000251729,ENSG00000279091,ENSG00000259582,ENSG00000287267,ENSG00000287321,ENSG00000251209,ENSG00000259320,ENSG00000259266,ENSG00000259041,ENSG00000259507,ENSG00000259921,ENSG00000223120,ENSG00000185594,ENSG00000259282
chr15	98647193	98649050	15:98647193-98649050	ENSG00000259403,ENSG00000251729,ENSG00000279091,ENSG00000283597,ENSG00000259424,ENSG00000140443
chr15	98649436	98649880	15:98649436-98649880	ENSG00000259424,ENSG00000140443
chr15	98659315	98659677	15:98659315-98659677	ENSG00000259664,ENSG00000279091,ENSG00000259582,ENSG00000287267,ENSG00000287321,ENSG00000283597,ENSG00000259424,ENSG00000140443,ENSG00000278022,ENSG00000287191,ENSG00000259621
chr15	98776863	98777067	15:98776863-98777067	ENSG00000279091,ENSG00000264480,ENSG00000287191,ENSG00000259621
chr15	98779559	98780011	15:98779559-98780011	ENSG00000259664,ENSG00000251729,ENSG00000279091,ENSG00000259582,ENSG00000287267,ENSG00000264480,ENSG00000287191,ENSG00000259621
chr15	98851025	98851342	15:98851025-98851342	ENSG00000259424,ENSG00000140443,ENSG00000287191,ENSG00000259621
chr15	98852108	98852873	15:98852108-98852873	ENSG00000259664,ENSG00000242863,ENSG00000251729,ENSG00000279091,ENSG00000259582,ENSG00000287321,ENSG00000251209,ENSG00000259320,ENSG00000259041,ENSG00000259507,ENSG00000259424,ENSG00000140443,ENSG00000264480,ENSG00000287191,ENSG00000259621,ENSG00000261616,ENSG00000259921
chr15	98865253	98866324	15:98865253-98866324	ENSG00000259485,ENSG00000259403,ENSG00000259664,ENSG00000251729,ENSG00000279091,ENSG00000259582,ENSG00000287267,ENSG00000287321,ENSG00000251209,ENSG00000259870,ENSG00000259320,ENSG00000259266,ENSG00000259507,ENSG00000140443,ENSG00000287191,ENSG00000259621,ENSG00000261054,ENSG00000261616,ENSG00000259921,ENSG00000223120
chr15	99014836	99015076	15:99014836-99015076	ENSG00000183571,ENSG00000278090
chr15	99059114	99059329	15:99059114-99059329	ENSG00000259621,ENSG00000259921
chr15	99090264	99090652	15:99090264-99090652	ENSG00000259664,ENSG00000242863,ENSG00000259041,ENSG00000259507,ENSG00000259475,ENSG00000182253,ENSG00000261054,ENSG00000261616,ENSG00000259921
chr15	99104897	99105136	15:99104897-99105136	ENSG00000259475,ENSG00000182253,ENSG00000261054,ENSG00000261616,ENSG00000259921
chr15	99251056	99251854	15:99251056-99251854	ENSG00000261054,ENSG00000103852,ENSG00000261616,ENSG00000259921,ENSG00000168904,ENSG00000259706,ENSG00000259228
chr15	99324283	99324506	15:99324283-99324506	ENSG00000168904,ENSG00000259228,ENSG00000259257,ENSG00000259590,ENSG00000259760
chr15	99425049	99425424	15:99425049-99425424	ENSG00000259257,ENSG00000259590,ENSG00000259760,ENSG00000274294,ENSG00000259341
chr15	99433180	99433760	15:99433180-99433760	ENSG00000259590,ENSG00000259760,ENSG00000274294,ENSG00000259341
chr15	99452804	99453304	15:99452804-99453304	ENSG00000259257,ENSG00000259590,ENSG00000259760,ENSG00000274294,ENSG00000259341,ENSG00000201724,ENSG00000183909
chr15	99476725	99477223	15:99476725-99477223	ENSG00000259228,ENSG00000259257,ENSG00000259590,ENSG00000259760,ENSG00000274294,ENSG00000286893,ENSG00000201724,ENSG00000257109
chr15	99485295	99485718	15:99485295-99485718	ENSG00000259590,ENSG00000259760,ENSG00000286893,ENSG00000279846
chr15	99486269	99486745	15:99486269-99486745	ENSG00000259590,ENSG00000259760,ENSG00000286893,ENSG00000279846
chr15	99502156	99502826	15:99502156-99502826	ENSG00000259228,ENSG00000259257,ENSG00000259590,ENSG00000259760,ENSG00000274294,ENSG00000286893,ENSG00000279846,ENSG00000201724
chr15	99511698	99512549	15:99511698-99512549	ENSG00000259228,ENSG00000259257,ENSG00000259590,ENSG00000259760,ENSG00000274294,ENSG00000279846,ENSG00000068305,ENSG00000201724
chr15	99555868	99556531	15:99555868-99556531	ENSG00000259228,ENSG00000259257,ENSG00000259590,ENSG00000259760,ENSG00000274294,ENSG00000241562,ENSG00000068305,ENSG00000201724
chr15	99564523	99566210	15:99564523-99566210	ENSG00000259590,ENSG00000259760,ENSG00000068305,ENSG00000201724
chr15	99566423	99566747	15:99566423-99566747	ENSG00000068305,ENSG00000201724
chr15	99567176	99567429	15:99567176-99567429	ENSG00000068305,ENSG00000201724
chr15	99614144	99615247	15:99614144-99615247	ENSG00000259257,ENSG00000259590,ENSG00000259760,ENSG00000201724
chr15	99631003	99631687	15:99631003-99631687	ENSG00000259664,ENSG00000242863,ENSG00000279091,ENSG00000287267,ENSG00000261054,ENSG00000261616,ENSG00000259921,ENSG00000259228,ENSG00000259257,ENSG00000259590,ENSG00000259760,ENSG00000274294,ENSG00000068305,ENSG00000201724,ENSG00000284557,ENSG00000259553
chr15	99703137	99704623	15:99703137-99704623	ENSG00000259228,ENSG00000259257,ENSG00000259590,ENSG00000259760,ENSG00000068305,ENSG00000201724
chr15	99719090	99719448	15:99719090-99719448	ENSG00000259228,ENSG00000259257,ENSG00000259590,ENSG00000259760,ENSG00000201724,ENSG00000183060
chr15	99721131	99721386	15:99721131-99721386	ENSG00000183060
chr15	99733010	99733878	15:99733010-99733878	ENSG00000259921,ENSG00000259228,ENSG00000259257,ENSG00000259590,ENSG00000259760,ENSG00000201724,ENSG00000183060,ENSG00000252957,ENSG00000284557,ENSG00000259553
chr15	99755767	99756211	15:99755767-99756211	ENSG00000261616,ENSG00000259921,ENSG00000259228,ENSG00000259257,ENSG00000259590,ENSG00000259760,ENSG00000252957
chr15	99797139	99797448	15:99797139-99797448	ENSG00000182397,ENSG00000259655,ENSG00000241588
chr15	99799661	99800149	15:99799661-99800149	ENSG00000182397,ENSG00000259655,ENSG00000241588
chr15	99806126	99807285	15:99806126-99807285	ENSG00000182397,ENSG00000259363,ENSG00000259219
chr15	99926041	99927004	15:99926041-99927004	ENSG00000254744,ENSG00000259219,ENSG00000252957,ENSG00000259356,ENSG00000259430,ENSG00000259646,ENSG00000259540,ENSG00000259205
chr15	99927252	99927956	15:99927252-99927956	ENSG00000254744,ENSG00000259219,ENSG00000252957,ENSG00000259356,ENSG00000259430,ENSG00000259646
chr15	99928199	99928809	15:99928199-99928809	ENSG00000254744,ENSG00000140470,ENSG00000259219,ENSG00000252957,ENSG00000259356,ENSG00000259430,ENSG00000259646,ENSG00000259454,ENSG00000200095,ENSG00000259540,ENSG00000259205
chr15	100341312	100342265	15:100341312-100342265	ENSG00000254744,ENSG00000140470,ENSG00000259219,ENSG00000252957,ENSG00000259356,ENSG00000189419,ENSG00000259430,ENSG00000270127,ENSG00000251819,ENSG00000200095,ENSG00000259540,ENSG00000259205
chr15	100349757	100350435	15:100349757-100350435	ENSG00000254744,ENSG00000140470,ENSG00000259219,ENSG00000252957,ENSG00000259356,ENSG00000189419,ENSG00000259430,ENSG00000270127,ENSG00000251819,ENSG00000185596,ENSG00000284557,ENSG00000259553,ENSG00000200095,ENSG00000259540,ENSG00000259205
chr15	100537411	100537733	15:100537411-100537733	ENSG00000254744,ENSG00000259219,ENSG00000252957,ENSG00000259430,ENSG00000154227,ENSG00000270127,ENSG00000251819,ENSG00000275449,ENSG00000200095,ENSG00000259540,ENSG00000259205
chr15	100596806	100597118	15:100596806-100597118	ENSG00000183475,ENSG00000200095,ENSG00000140471,ENSG00000259540,ENSG00000259205
chr15	100601941	100603184	15:100601941-100603184	ENSG00000259219,ENSG00000259430,ENSG00000270127,ENSG00000251819,ENSG00000279588,ENSG00000259579,ENSG00000259381,ENSG00000212306,ENSG00000183475,ENSG00000200095,ENSG00000140471,ENSG00000259540,ENSG00000259205
chr15	100627724	100628201	15:100627724-100628201	ENSG00000284557,ENSG00000259553,ENSG00000278456,ENSG00000184254,ENSG00000272639,ENSG00000259604,ENSG00000279588,ENSG00000259579,ENSG00000259381,ENSG00000212306,ENSG00000200095
chr15	100849535	100849935	15:100849535-100849935	ENSG00000275771,ENSG00000177693,ENSG00000278456,ENSG00000272639,ENSG00000259604,ENSG00000272808,ENSG00000232386,ENSG00000259586,ENSG00000279588,ENSG00000259579,ENSG00000259381
chr15	100879402	100879913	15:100879402-100879913	ENSG00000278456,ENSG00000184254,ENSG00000272639,ENSG00000259604,ENSG00000279588,ENSG00000259579,ENSG00000259381,ENSG00000212306
chr15	100918086	100918445	15:100918086-100918445	ENSG00000154237,ENSG00000259583,ENSG00000278456,ENSG00000272639,ENSG00000259604,ENSG00000259579
chr15	100918900	100920067	15:100918900-100920067	ENSG00000154237,ENSG00000259583,ENSG00000278456,ENSG00000272639,ENSG00000259604,ENSG00000279588,ENSG00000259579,ENSG00000259381,ENSG00000212306
chr15	100922345	100922561	15:100922345-100922561	ENSG00000154237,ENSG00000259583
chr15	100926795	100927812	15:100926795-100927812	ENSG00000248472,ENSG00000275449,ENSG00000257109,ENSG00000154237,ENSG00000259583,ENSG00000278456,ENSG00000272639,ENSG00000259604,ENSG00000279588,ENSG00000259579,ENSG00000259381
chr15	100934706	100935056	15:100934706-100935056	ENSG00000248472,ENSG00000183909,ENSG00000259454,ENSG00000154237,ENSG00000259583,ENSG00000278456,ENSG00000272639,ENSG00000259604,ENSG00000279588,ENSG00000259579,ENSG00000259381,ENSG00000212306
chr15	100940845	100941176	15:100940845-100941176	ENSG00000248472,ENSG00000278456,ENSG00000272639,ENSG00000259604,ENSG00000279588,ENSG00000259579,ENSG00000259381
chr15	100981093	100981292	15:100981093-100981292	ENSG00000278456,ENSG00000279588,ENSG00000259579,ENSG00000259381
chr15	101008100	101008897	15:101008100-101008897	ENSG00000248472,ENSG00000275771,ENSG00000259646,ENSG00000259376,ENSG00000154237,ENSG00000259583,ENSG00000278456,ENSG00000272639,ENSG00000259604,ENSG00000279588,ENSG00000259579,ENSG00000259381,ENSG00000212306
chr15	101035681	101035918	15:101035681-101035918	ENSG00000248472,ENSG00000259376,ENSG00000259579
chr15	101062602	101063206	15:101062602-101063206	ENSG00000248472,ENSG00000287892,ENSG00000259376,ENSG00000154237,ENSG00000279588,ENSG00000259579
chr15	101088735	101089039	15:101088735-101089039	ENSG00000248472,ENSG00000259755,ENSG00000259376
chr15	101121529	101122110	15:101121529-101122110	ENSG00000259182,ENSG00000259365
chr15	101127328	101127988	15:101127328-101127988	ENSG00000182854,ENSG00000232459,ENSG00000248472,ENSG00000259646,ENSG00000257109,ENSG00000131873,ENSG00000259182,ENSG00000259365,ENSG00000259755,ENSG00000259376,ENSG00000279588,ENSG00000259579
chr15	101135674	101136011	15:101135674-101136011	ENSG00000248472,ENSG00000257109,ENSG00000259182,ENSG00000259365
chr15	101156520	101157155	15:101156520-101157155	ENSG00000248472,ENSG00000183909,ENSG00000177693,ENSG00000257109,ENSG00000131873,ENSG00000259182,ENSG00000279588
chr15	101199788	101200058	15:101199788-101200058	ENSG00000183909,ENSG00000131873,ENSG00000259182
chr15	101242528	101243066	15:101242528-101243066	ENSG00000248472,ENSG00000177693,ENSG00000131873,ENSG00000259182
chr15	101251502	101252588	15:101251502-101252588	ENSG00000248472,ENSG00000259454,ENSG00000131871,ENSG00000131873,ENSG00000259182,ENSG00000259365,ENSG00000259755,ENSG00000259376,ENSG00000259579
chr15	101269687	101269893	15:101269687-101269893	ENSG00000131871
chr15	101276559	101277817	15:101276559-101277817	ENSG00000259464,ENSG00000286733,ENSG00000177693,ENSG00000279970,ENSG00000259172,ENSG00000131876,ENSG00000131871
chr15	101294193	101295663	15:101294193-101295663	ENSG00000282793,ENSG00000259464,ENSG00000259695,ENSG00000286733,ENSG00000275771,ENSG00000279970,ENSG00000259172,ENSG00000131876,ENSG00000131871
chr15	101320633	101320845	15:101320633-101320845	ENSG00000277210,ENSG00000282793,ENSG00000259464,ENSG00000259695,ENSG00000286733,ENSG00000279970,ENSG00000140479
chr15	101334068	101334622	15:101334068-101334622	ENSG00000277210,ENSG00000282793,ENSG00000259464,ENSG00000259695,ENSG00000286733,ENSG00000184140,ENSG00000182854,ENSG00000232459,ENSG00000248472,ENSG00000275449,ENSG00000185596,ENSG00000183909,ENSG00000259646,ENSG00000259454,ENSG00000257109,ENSG00000214344,ENSG00000259764,ENSG00000279970,ENSG00000259172,ENSG00000140479,ENSG00000131876
chr15	101407493	101407871	15:101407493-101407871	ENSG00000277210,ENSG00000282793,ENSG00000259464,ENSG00000259695,ENSG00000286733,ENSG00000184140,ENSG00000182854,ENSG00000232459,ENSG00000248472,ENSG00000259454,ENSG00000214344,ENSG00000279970,ENSG00000140479
chr15	101501850	101502161	15:101501850-101502161	ENSG00000274139,ENSG00000277210,ENSG00000282793,ENSG00000259464,ENSG00000259695,ENSG00000286733,ENSG00000275449,ENSG00000279970,ENSG00000259172,ENSG00000140479
chr15	101641217	101641417	15:101641217-101641417	ENSG00000277210,ENSG00000282793,ENSG00000259464,ENSG00000259695,ENSG00000286733,ENSG00000184277,ENSG00000252614,ENSG00000259646,ENSG00000259454,ENSG00000257109,ENSG00000279970,ENSG00000259172,ENSG00000131876
chr15	101651914	101652753	15:101651914-101652753	ENSG00000277210,ENSG00000282793,ENSG00000259464,ENSG00000259695,ENSG00000286733,ENSG00000184277,ENSG00000252614,ENSG00000275449,ENSG00000183909,ENSG00000259454,ENSG00000257109,ENSG00000214344,ENSG00000279970,ENSG00000259172,ENSG00000131876
chr15	101654978	101655613	15:101654978-101655613	ENSG00000259464,ENSG00000259695,ENSG00000286733,ENSG00000184277,ENSG00000252614,ENSG00000185418,ENSG00000275449,ENSG00000177693,ENSG00000257109,ENSG00000214344,ENSG00000279970,ENSG00000259172
chr15	101701724	101702054	15:101701724-101702054	ENSG00000185418,ENSG00000182854,ENSG00000232459,ENSG00000183909,ENSG00000177693,ENSG00000259454,ENSG00000257109,ENSG00000214344
chr15	101723916	101724826	15:101723916-101724826	ENSG00000277210,ENSG00000282793,ENSG00000259464,ENSG00000259695,ENSG00000286733,ENSG00000184277,ENSG00000185418,ENSG00000259658,ENSG00000259236,ENSG00000184140,ENSG00000182854,ENSG00000232459,ENSG00000248472,ENSG00000275449,ENSG00000248893,ENSG00000259646,ENSG00000259454,ENSG00000257109,ENSG00000214344
chr15	101745454	101746898	15:101745454-101746898	ENSG00000259695,ENSG00000259658,ENSG00000259660,ENSG00000259236,ENSG00000240927,ENSG00000184140,ENSG00000182854,ENSG00000232459,ENSG00000248472,ENSG00000257109,ENSG00000214344
chr15	101752839	101753168	15:101752839-101753168	-
chr15	101753419	101753871	15:101753419-101753871	-
chr15	101755781	101756062	15:101755781-101756062	-
chr15	101759738	101760049	15:101759738-101760049	-
chr15	101766966	101767395	15:101766966-101767395	ENSG00000259660,ENSG00000259236,ENSG00000240927,ENSG00000184140,ENSG00000182854,ENSG00000232459,ENSG00000275771,ENSG00000177693,ENSG00000259646,ENSG00000259454,ENSG00000214344
chr15	101893345	101893696	15:101893345-101893696	-
chr15	101894190	101894388	15:101894190-101894388	-
chr15	101961121	101962077	15:101961121-101962077	-
chr15	101979581	101979979	15:101979581-101979979	-
chr15	101980896	101981186	15:101980896-101981186	-
chr16	10327	11151	16:10327-11151	ENSG00000172236,ENSG00000242173,ENSG00000233614,ENSG00000234769,ENSG00000278739,ENSG00000007384,ENSG00000185615,ENSG00000198736
chr16	22881	23144	16:22881-23144	ENSG00000234769,ENSG00000278739,ENSG00000231439,ENSG00000261430
chr16	26116	26320	16:26116-26320	ENSG00000261713,ENSG00000162006,ENSG00000228779,ENSG00000234769,ENSG00000278739,ENSG00000260803,ENSG00000231439,ENSG00000226942
chr16	35000	35446	16:35000-35446	ENSG00000260803,ENSG00000226942,ENSG00000161980
chr16	38757	39452	16:38757-39452	ENSG00000234769,ENSG00000278739,ENSG00000260803,ENSG00000226942,ENSG00000161980,ENSG00000161981
chr16	53336	54241	16:53336-54241	ENSG00000242173,ENSG00000228779,ENSG00000234769,ENSG00000278739,ENSG00000231439,ENSG00000161980,ENSG00000161981,ENSG00000007384,ENSG00000278995,ENSG00000103152,ENSG00000185615
chr16	77367	78591	16:77367-78591	ENSG00000007384,ENSG00000278995,ENSG00000103152
chr16	84742	85266	16:84742-85266	ENSG00000228779,ENSG00000007384,ENSG00000278995,ENSG00000103152,ENSG00000103148,ENSG00000269482
chr16	96856	97316	16:96856-97316	ENSG00000242173,ENSG00000086506,ENSG00000207243,ENSG00000206172,ENSG00000188536,ENSG00000228779,ENSG00000231439,ENSG00000161981,ENSG00000007384,ENSG00000278995,ENSG00000103152,ENSG00000103148,ENSG00000269482,ENSG00000185615
chr16	138342	139023	16:138342-139023	ENSG00000242173,ENSG00000286901,ENSG00000076344,ENSG00000086506,ENSG00000207243,ENSG00000206172,ENSG00000188536,ENSG00000225323,ENSG00000206177,ENSG00000130656,ENSG00000228779,ENSG00000103148,ENSG00000185615
chr16	159887	160827	16:159887-160827	ENSG00000086506,ENSG00000207243,ENSG00000206172,ENSG00000188536,ENSG00000225323,ENSG00000206178,ENSG00000206177,ENSG00000130656,ENSG00000228779
chr16	164391	164632	16:164391-164632	ENSG00000207243,ENSG00000206172,ENSG00000188536,ENSG00000225323,ENSG00000206178,ENSG00000206177,ENSG00000130656,ENSG00000228779
chr16	180937	181636	16:180937-181636	ENSG00000268836,ENSG00000086506,ENSG00000207243,ENSG00000206172,ENSG00000188536,ENSG00000225323,ENSG00000228779
chr16	228824	229540	16:228824-229540	ENSG00000242173,ENSG00000286901,ENSG00000076344,ENSG00000167930,ENSG00000206168,ENSG00000007392,ENSG00000188536,ENSG00000185615
chr16	234467	235691	16:234467-235691	ENSG00000242173,ENSG00000286901,ENSG00000076344,ENSG00000167930,ENSG00000206168,ENSG00000007392,ENSG00000185615,ENSG00000103126,ENSG00000205918,ENSG00000261613
chr16	252824	253146	16:252824-253146	ENSG00000242173,ENSG00000286901,ENSG00000076344,ENSG00000167930,ENSG00000185615
chr16	324786	325251	16:324786-325251	ENSG00000242173,ENSG00000286901,ENSG00000076344,ENSG00000185615,ENSG00000103126
chr16	351968	353326	16:351968-353326	ENSG00000242173,ENSG00000286901,ENSG00000076344,ENSG00000185615,ENSG00000103126
chr16	370286	370750	16:370286-370750	ENSG00000086504,ENSG00000129925,ENSG00000236829
chr16	381358	382516	16:381358-382516	ENSG00000086504,ENSG00000129925,ENSG00000236829,ENSG00000103202
chr16	383441	383652	16:383441-383652	ENSG00000086504,ENSG00000129925,ENSG00000236829
chr16	391859	392185	16:391859-392185	ENSG00000129925,ENSG00000236829,ENSG00000103202,ENSG00000242612,ENSG00000230428
chr16	400611	401199	16:400611-401199	ENSG00000103202,ENSG00000242612,ENSG00000230428
chr16	401576	402163	16:401576-402163	ENSG00000103202,ENSG00000242612,ENSG00000230428
chr16	424936	426209	16:424936-426209	ENSG00000242612,ENSG00000276984,ENSG00000090565,ENSG00000201034,ENSG00000230428,ENSG00000266124
chr16	467764	467976	16:467764-467976	ENSG00000090565,ENSG00000201034,ENSG00000230428
chr16	494781	495019	16:494781-495019	ENSG00000090565,ENSG00000201034,ENSG00000230428,ENSG00000266124
chr16	526943	528329	16:526943-528329	ENSG00000230428,ENSG00000277142,ENSG00000103326,ENSG00000266124,ENSG00000266235,ENSG00000261691,ENSG00000257108,ENSG00000282907,ENSG00000197562
chr16	546962	547429	16:546962-547429	ENSG00000103326,ENSG00000266124,ENSG00000266235,ENSG00000261691,ENSG00000161992
chr16	566991	567289	16:566991-567289	ENSG00000266124,ENSG00000261691,ENSG00000161992,ENSG00000007541,ENSG00000257108,ENSG00000282907
chr16	569627	570258	16:569627-570258	ENSG00000266124,ENSG00000261691,ENSG00000161992,ENSG00000007541,ENSG00000257108,ENSG00000282907,ENSG00000197562
chr16	579022	579710	16:579022-579710	ENSG00000007541,ENSG00000257108,ENSG00000282907,ENSG00000197562
chr16	588624	590409	16:588624-590409	ENSG00000007541,ENSG00000257108,ENSG00000282907,ENSG00000197562,ENSG00000127578,ENSG00000130731
chr16	635973	637144	16:635973-637144	ENSG00000197562,ENSG00000127578,ENSG00000130731,ENSG00000172366,ENSG00000228201,ENSG00000161996,ENSG00000262528
chr16	641784	642794	16:641784-642794	ENSG00000127578,ENSG00000130731,ENSG00000172366,ENSG00000228201,ENSG00000161996,ENSG00000262528
chr16	648845	649719	16:648845-649719	ENSG00000279441,ENSG00000197562,ENSG00000127578,ENSG00000130731,ENSG00000172366,ENSG00000228201,ENSG00000161996,ENSG00000262528,ENSG00000140983,ENSG00000103269,ENSG00000260394
chr16	660630	661275	16:660630-661275	ENSG00000279441,ENSG00000161996,ENSG00000262528,ENSG00000140983,ENSG00000103269,ENSG00000260394
chr16	667841	668420	16:667841-668420	ENSG00000161999,ENSG00000103266,ENSG00000279441,ENSG00000161996,ENSG00000262528,ENSG00000140983,ENSG00000103269,ENSG00000260394
chr16	680004	680648	16:680004-680648	ENSG00000261659,ENSG00000127580,ENSG00000161999,ENSG00000103266,ENSG00000279441,ENSG00000103269,ENSG00000260394
chr16	684100	684726	16:684100-684726	ENSG00000261659,ENSG00000127580,ENSG00000161999,ENSG00000103266,ENSG00000279441,ENSG00000140983,ENSG00000103269,ENSG00000260394
chr16	690204	690652	16:690204-690652	ENSG00000279255,ENSG00000127585,ENSG00000261659,ENSG00000127580,ENSG00000161999,ENSG00000103266
chr16	694153	694479	16:694153-694479	ENSG00000279255,ENSG00000127585,ENSG00000261659,ENSG00000127580,ENSG00000161999,ENSG00000103266
chr16	695327	695909	16:695327-695909	ENSG00000207579,ENSG00000279136,ENSG00000102854,ENSG00000259840,ENSG00000279255,ENSG00000127585,ENSG00000261659,ENSG00000127580
chr16	711704	711956	16:711704-711956	ENSG00000127586,ENSG00000007376,ENSG00000207579,ENSG00000279136,ENSG00000102854,ENSG00000103245,ENSG00000103260,ENSG00000259840,ENSG00000279255,ENSG00000127585
chr16	714970	715629	16:714970-715629	ENSG00000207579,ENSG00000279136,ENSG00000102854,ENSG00000103245,ENSG00000103253,ENSG00000162004,ENSG00000103254,ENSG00000103260,ENSG00000259840,ENSG00000279255
chr16	720864	721767	16:720864-721767	ENSG00000207579,ENSG00000279136,ENSG00000102854,ENSG00000103245,ENSG00000103253,ENSG00000162004,ENSG00000103254,ENSG00000103260,ENSG00000259840
chr16	726841	727688	16:726841-727688	ENSG00000279136,ENSG00000102854,ENSG00000103245,ENSG00000103253,ENSG00000162004,ENSG00000103254,ENSG00000103260
chr16	727922	728648	16:727922-728648	ENSG00000279136,ENSG00000102854,ENSG00000103245,ENSG00000103253,ENSG00000162004,ENSG00000103254,ENSG00000103260
chr16	740534	741352	16:740534-741352	ENSG00000007376,ENSG00000207579,ENSG00000279136,ENSG00000102854,ENSG00000103245,ENSG00000103253,ENSG00000162004,ENSG00000103260,ENSG00000259840,ENSG00000279255
chr16	788116	788873	16:788116-788873	ENSG00000172236,ENSG00000287855,ENSG00000127586,ENSG00000007376,ENSG00000207579,ENSG00000162006,ENSG00000279136,ENSG00000102854,ENSG00000103245,ENSG00000259840,ENSG00000279255
chr16	800334	800584	16:800334-800584	ENSG00000287855,ENSG00000127588,ENSG00000127586,ENSG00000207579,ENSG00000279136,ENSG00000102854
chr16	807122	807987	16:807122-807987	ENSG00000172236,ENSG00000162009,ENSG00000261720,ENSG00000261713,ENSG00000287855,ENSG00000127588,ENSG00000127586,ENSG00000007376,ENSG00000207579,ENSG00000279136,ENSG00000102854
chr16	846650	847141	16:846650-847141	ENSG00000196364,ENSG00000116176,ENSG00000162009,ENSG00000261720,ENSG00000261713,ENSG00000260439,ENSG00000260022,ENSG00000275438,ENSG00000287855,ENSG00000207579,ENSG00000279136,ENSG00000102854
chr16	858350	859606	16:858350-859606	ENSG00000196364,ENSG00000260182,ENSG00000095917,ENSG00000197253,ENSG00000277010,ENSG00000116176,ENSG00000162009,ENSG00000261720,ENSG00000261713,ENSG00000260439,ENSG00000260022,ENSG00000103227,ENSG00000275438,ENSG00000287855,ENSG00000102854
chr16	902762	903502	16:902762-903502	ENSG00000260439,ENSG00000260316,ENSG00000260022
chr16	904069	904420	16:904069-904420	ENSG00000260439,ENSG00000260316,ENSG00000260022
chr16	952801	954046	16:952801-954046	ENSG00000196364,ENSG00000162009,ENSG00000261720,ENSG00000261713,ENSG00000260496,ENSG00000005513,ENSG00000260807,ENSG00000276931,ENSG00000260439,ENSG00000260316,ENSG00000260022,ENSG00000103227,ENSG00000287855
chr16	961483	961737	16:961483-961737	ENSG00000260496,ENSG00000005513,ENSG00000260807,ENSG00000276931,ENSG00000260439,ENSG00000103227
chr16	970526	971442	16:970526-971442	ENSG00000260496,ENSG00000005513,ENSG00000260807,ENSG00000276931,ENSG00000260439,ENSG00000260022,ENSG00000103227
chr16	1011222	1011469	16:1011222-1011469	ENSG00000162009,ENSG00000261720,ENSG00000261713,ENSG00000260496,ENSG00000005513,ENSG00000260439,ENSG00000260022
chr16	1025306	1025646	16:1025306-1025646	ENSG00000196364,ENSG00000260182,ENSG00000095917,ENSG00000277010,ENSG00000116176,ENSG00000261294,ENSG00000260532,ENSG00000162009,ENSG00000261720,ENSG00000261713,ENSG00000260496,ENSG00000005513,ENSG00000260439,ENSG00000260022,ENSG00000287855,ENSG00000102854
chr16	1045147	1045349	16:1045147-1045349	ENSG00000260182,ENSG00000095917,ENSG00000260532,ENSG00000162009,ENSG00000261720,ENSG00000261713,ENSG00000260496,ENSG00000287855
chr16	1094886	1095120	16:1094886-1095120	ENSG00000196364,ENSG00000260182,ENSG00000095917,ENSG00000172236,ENSG00000197253,ENSG00000277010,ENSG00000116176,ENSG00000260532,ENSG00000260702,ENSG00000184471,ENSG00000162009,ENSG00000261720,ENSG00000261713
chr16	1103014	1103225	16:1103014-1103225	ENSG00000196364,ENSG00000260182,ENSG00000095917,ENSG00000172236,ENSG00000277010,ENSG00000116176,ENSG00000260532,ENSG00000260702,ENSG00000184471,ENSG00000162009,ENSG00000261720,ENSG00000261713,ENSG00000287855
chr16	1152212	1153095	16:1152212-1153095	ENSG00000197253,ENSG00000277010,ENSG00000116176,ENSG00000261294,ENSG00000259910,ENSG00000260403,ENSG00000196557,ENSG00000273551,ENSG00000260532
chr16	1185786	1186114	16:1185786-1186114	ENSG00000196364,ENSG00000260182,ENSG00000095917,ENSG00000172236,ENSG00000197253,ENSG00000277010,ENSG00000116176,ENSG00000261294,ENSG00000259910,ENSG00000196557,ENSG00000260532
chr16	1199136	1199361	16:1199136-1199361	ENSG00000196364,ENSG00000260182,ENSG00000095917,ENSG00000172236,ENSG00000197253,ENSG00000277010,ENSG00000116176,ENSG00000261294,ENSG00000259910,ENSG00000196557,ENSG00000260532,ENSG00000260702,ENSG00000162009,ENSG00000261720,ENSG00000261713
chr16	1285010	1285334	16:1285010-1285334	ENSG00000260710,ENSG00000260284,ENSG00000260991,ENSG00000261564,ENSG00000196364,ENSG00000260182,ENSG00000095917,ENSG00000172236,ENSG00000116176
chr16	1300851	1301204	16:1300851-1301204	ENSG00000261505,ENSG00000103275,ENSG00000274751,ENSG00000260710,ENSG00000261564,ENSG00000196364,ENSG00000260182,ENSG00000095917,ENSG00000197253
chr16	1304270	1304649	16:1304270-1304649	ENSG00000261505,ENSG00000103275,ENSG00000274751,ENSG00000260710,ENSG00000260284,ENSG00000261564,ENSG00000196364,ENSG00000260182,ENSG00000095917,ENSG00000172236,ENSG00000197253
chr16	1308752	1310179	16:1308752-1310179	ENSG00000261505,ENSG00000103275,ENSG00000274751,ENSG00000260710,ENSG00000261564,ENSG00000196364,ENSG00000260182,ENSG00000095917
chr16	1331624	1332169	16:1331624-1332169	ENSG00000007516,ENSG00000219274,ENSG00000261505,ENSG00000103275,ENSG00000197253
chr16	1333261	1333638	16:1333261-1333638	ENSG00000007516,ENSG00000219274,ENSG00000261505
chr16	1342493	1343488	16:1342493-1343488	ENSG00000090581,ENSG00000007520,ENSG00000007516,ENSG00000219274,ENSG00000261505,ENSG00000261564,ENSG00000196364,ENSG00000260182,ENSG00000095917,ENSG00000172236
chr16	1351306	1352178	16:1351306-1352178	ENSG00000260425,ENSG00000090581,ENSG00000007520,ENSG00000007516,ENSG00000261505
chr16	1363523	1363829	16:1363523-1363829	ENSG00000059145,ENSG00000260425,ENSG00000090581,ENSG00000007520,ENSG00000261505
chr16	1379059	1379786	16:1379059-1379786	ENSG00000059145,ENSG00000260425,ENSG00000090581
chr16	1408079	1408775	16:1408079-1408775	ENSG00000279930,ENSG00000284395,ENSG00000174109,ENSG00000260132,ENSG00000059145,ENSG00000260425,ENSG00000196364,ENSG00000205918
chr16	1413785	1414850	16:1413785-1414850	ENSG00000174109,ENSG00000260132,ENSG00000059145
chr16	1420658	1421336	16:1420658-1421336	ENSG00000279930,ENSG00000197599,ENSG00000284395,ENSG00000174109,ENSG00000260132,ENSG00000059145,ENSG00000260182,ENSG00000095917,ENSG00000197253,ENSG00000116176,ENSG00000261430,ENSG00000260646,ENSG00000131634,ENSG00000280062,ENSG00000280231,ENSG00000280327,ENSG00000260954,ENSG00000260989,ENSG00000269937
chr16	1444987	1445551	16:1444987-1445551	ENSG00000261641,ENSG00000103249,ENSG00000279930,ENSG00000197599,ENSG00000284395,ENSG00000260051,ENSG00000260646
chr16	1458702	1459596	16:1458702-1459596	ENSG00000261641,ENSG00000103249,ENSG00000279930,ENSG00000197599,ENSG00000284395,ENSG00000260182,ENSG00000095917,ENSG00000197253,ENSG00000260051,ENSG00000261430,ENSG00000100726,ENSG00000260646,ENSG00000131634,ENSG00000280062,ENSG00000280231,ENSG00000280327,ENSG00000260954,ENSG00000260989
chr16	1474680	1475549	16:1474680-1475549	ENSG00000103249,ENSG00000279930,ENSG00000284395,ENSG00000261430,ENSG00000219027,ENSG00000251692,ENSG00000100726,ENSG00000260646,ENSG00000131634,ENSG00000280062,ENSG00000280231,ENSG00000280327,ENSG00000260954,ENSG00000260989,ENSG00000260436,ENSG00000261140
chr16	1480425	1481002	16:1480425-1481002	ENSG00000103249,ENSG00000279930,ENSG00000284395,ENSG00000261430,ENSG00000219027,ENSG00000251692,ENSG00000100726,ENSG00000260646,ENSG00000131634,ENSG00000280062,ENSG00000280231,ENSG00000280327,ENSG00000260954,ENSG00000260989
chr16	1492886	1493901	16:1492886-1493901	ENSG00000103249,ENSG00000261430,ENSG00000219027,ENSG00000251692,ENSG00000100726,ENSG00000260646,ENSG00000131634,ENSG00000280062,ENSG00000280231,ENSG00000280327,ENSG00000260954,ENSG00000260989
chr16	1543666	1543984	16:1543666-1543984	ENSG00000260646,ENSG00000131634,ENSG00000280062,ENSG00000280231,ENSG00000280327,ENSG00000260954,ENSG00000260989
chr16	1599092	1599745	16:1599092-1599745	ENSG00000260646,ENSG00000131634,ENSG00000280062,ENSG00000280231,ENSG00000280327,ENSG00000260954,ENSG00000260989,ENSG00000261732,ENSG00000261207
chr16	1610646	1611009	16:1610646-1611009	ENSG00000187535,ENSG00000280327,ENSG00000260954,ENSG00000260989,ENSG00000007545,ENSG00000261732,ENSG00000261613
chr16	1611793	1612585	16:1611793-1612585	ENSG00000197253,ENSG00000187535,ENSG00000260646,ENSG00000131634,ENSG00000280062,ENSG00000280231,ENSG00000280327,ENSG00000260954,ENSG00000260989,ENSG00000007545,ENSG00000226890,ENSG00000261732,ENSG00000278987,ENSG00000261207,ENSG00000261613
chr16	1621836	1622188	16:1621836-1622188	ENSG00000187535,ENSG00000131634,ENSG00000280231,ENSG00000280327,ENSG00000260954,ENSG00000260989,ENSG00000007545,ENSG00000226890,ENSG00000261732,ENSG00000278987,ENSG00000261207
chr16	1648008	1648236	16:1648008-1648236	ENSG00000280327,ENSG00000260954,ENSG00000260989,ENSG00000007545,ENSG00000261732,ENSG00000278987,ENSG00000265820,ENSG00000261207
chr16	1677891	1678707	16:1677891-1678707	ENSG00000197253,ENSG00000260646,ENSG00000131634,ENSG00000280327,ENSG00000260954,ENSG00000260989,ENSG00000007545,ENSG00000261732,ENSG00000206053,ENSG00000278987,ENSG00000138834,ENSG00000275092,ENSG00000265820,ENSG00000261207,ENSG00000260541
chr16	1705592	1706662	16:1705592-1706662	ENSG00000261732,ENSG00000206053,ENSG00000278987,ENSG00000138834,ENSG00000275092,ENSG00000261399,ENSG00000265820,ENSG00000261207,ENSG00000099769
chr16	1713785	1714535	16:1713785-1714535	ENSG00000278987,ENSG00000138834,ENSG00000275092,ENSG00000261399,ENSG00000265820,ENSG00000261207
chr16	1723494	1723798	16:1723494-1723798	ENSG00000261399,ENSG00000265820,ENSG00000261207,ENSG00000205918
chr16	1770808	1771785	16:1770808-1771785	ENSG00000138834,ENSG00000261207,ENSG00000103024,ENSG00000074071,ENSG00000197774,ENSG00000162032,ENSG00000095906,ENSG00000099769
chr16	1772543	1773938	16:1772543-1773938	ENSG00000138834,ENSG00000261207,ENSG00000103024,ENSG00000074071,ENSG00000197774,ENSG00000162032,ENSG00000095906,ENSG00000099769
chr16	1782129	1783312	16:1782129-1783312	ENSG00000261207,ENSG00000103024,ENSG00000074071,ENSG00000197774,ENSG00000162032,ENSG00000095906,ENSG00000099769
chr16	1826163	1827397	16:1826163-1827397	ENSG00000261207,ENSG00000162032,ENSG00000099769,ENSG00000063854,ENSG00000180185,ENSG00000162039,ENSG00000260541,ENSG00000281219,ENSG00000259947,ENSG00000162040
chr16	1929421	1930140	16:1929421-1930140	ENSG00000162039,ENSG00000260541,ENSG00000281219,ENSG00000259947,ENSG00000162040
chr16	1943119	1943721	16:1943119-1943721	ENSG00000233614,ENSG00000162039,ENSG00000260541,ENSG00000281219,ENSG00000259947,ENSG00000162040,ENSG00000198736,ENSG00000140986,ENSG00000140990,ENSG00000140988,ENSG00000206811,ENSG00000207405,ENSG00000255513
chr16	1959198	1959859	16:1959198-1959859	ENSG00000162039,ENSG00000140986,ENSG00000140990,ENSG00000140988,ENSG00000206811,ENSG00000207405,ENSG00000255513,ENSG00000255198,ENSG00000273587,ENSG00000179580,ENSG00000277602
chr16	1964429	1965312	16:1964429-1965312	ENSG00000140986,ENSG00000140990,ENSG00000140988,ENSG00000206811,ENSG00000207405,ENSG00000255513,ENSG00000255198,ENSG00000273587,ENSG00000179580,ENSG00000277602,ENSG00000183751
chr16	1971813	1972279	16:1971813-1972279	ENSG00000140986,ENSG00000140990,ENSG00000140988,ENSG00000206811,ENSG00000207405,ENSG00000255513,ENSG00000255198,ENSG00000273587,ENSG00000179580,ENSG00000277602,ENSG00000183751,ENSG00000196408,ENSG00000127554,ENSG00000261790,ENSG00000127561
chr16	1983618	1984564	16:1983618-1984564	ENSG00000277602,ENSG00000183751,ENSG00000196408,ENSG00000127554,ENSG00000261790,ENSG00000127561
chr16	1990399	1991482	16:1990399-1991482	ENSG00000196408,ENSG00000127554,ENSG00000261790,ENSG00000127561,ENSG00000260107,ENSG00000167962
chr16	1991916	1992548	16:1991916-1992548	ENSG00000196408,ENSG00000127554,ENSG00000261790,ENSG00000127561,ENSG00000260107,ENSG00000167962
chr16	2003894	2004257	16:2003894-2004257	ENSG00000261790,ENSG00000127561,ENSG00000260107,ENSG00000167962,ENSG00000183971,ENSG00000265386,ENSG00000221656,ENSG00000259933,ENSG00000261123,ENSG00000284008,ENSG00000261240,ENSG00000260447
chr16	2009362	2010262	16:2009362-2010262	ENSG00000261790,ENSG00000127561,ENSG00000260107,ENSG00000167962,ENSG00000183971,ENSG00000265386,ENSG00000008710,ENSG00000221656,ENSG00000259933,ENSG00000261123,ENSG00000284008,ENSG00000261240,ENSG00000260447,ENSG00000200059,ENSG00000265867
chr16	2019756	2019966	16:2019756-2019966	ENSG00000183971,ENSG00000265386,ENSG00000221656,ENSG00000259933,ENSG00000261123,ENSG00000284008,ENSG00000261240
chr16	2023040	2023561	16:2023040-2023561	ENSG00000183971,ENSG00000265386,ENSG00000065054,ENSG00000065057,ENSG00000103197,ENSG00000008710,ENSG00000221656,ENSG00000259933,ENSG00000261123,ENSG00000284008,ENSG00000261240,ENSG00000260447,ENSG00000200059,ENSG00000265867,ENSG00000264397,ENSG00000167964
chr16	2032911	2033212	16:2032911-2033212	ENSG00000065054,ENSG00000065057,ENSG00000221656,ENSG00000259933,ENSG00000261123
chr16	2047436	2048237	16:2047436-2048237	ENSG00000065054,ENSG00000065057,ENSG00000103197,ENSG00000008710,ENSG00000221656,ENSG00000259933,ENSG00000261123,ENSG00000284008,ENSG00000261240,ENSG00000260447
chr16	2127437	2128832	16:2127437-2128832	ENSG00000008710,ENSG00000221656,ENSG00000259933,ENSG00000261123,ENSG00000284008,ENSG00000261240,ENSG00000260447,ENSG00000200059,ENSG00000265867,ENSG00000264397
chr16	2135261	2136404	16:2135261-2136404	ENSG00000183971,ENSG00000265386,ENSG00000065054,ENSG00000065057,ENSG00000103197,ENSG00000008710,ENSG00000221656,ENSG00000259933,ENSG00000261123,ENSG00000284008,ENSG00000261240,ENSG00000260447,ENSG00000200059,ENSG00000265867,ENSG00000264397,ENSG00000167964
chr16	2148168	2149005	16:2148168-2149005	ENSG00000008710,ENSG00000221656,ENSG00000259933,ENSG00000261123,ENSG00000284008,ENSG00000261240,ENSG00000260447,ENSG00000200059,ENSG00000265867,ENSG00000264397,ENSG00000167964
chr16	2155134	2155953	16:2155134-2155953	ENSG00000008710,ENSG00000221656,ENSG00000259933,ENSG00000261123,ENSG00000284008,ENSG00000261240,ENSG00000260447,ENSG00000167964,ENSG00000260260,ENSG00000206630,ENSG00000281010,ENSG00000131653,ENSG00000167971,ENSG00000259780,ENSG00000167968,ENSG00000261663
chr16	2195002	2195249	16:2195002-2195249	ENSG00000167971,ENSG00000167965
chr16	2205176	2206251	16:2205176-2206251	ENSG00000167971,ENSG00000167965,ENSG00000182685,ENSG00000184207,ENSG00000261532,ENSG00000259780,ENSG00000167968,ENSG00000261663
chr16	2214465	2215460	16:2214465-2215460	ENSG00000167971,ENSG00000167965,ENSG00000182685,ENSG00000184207,ENSG00000261532,ENSG00000167967,ENSG00000259780,ENSG00000167968,ENSG00000261663,ENSG00000279057,ENSG00000280402,ENSG00000279568
chr16	2223186	2224215	16:2223186-2224215	ENSG00000167971,ENSG00000167965,ENSG00000182685,ENSG00000184207,ENSG00000261532,ENSG00000167967,ENSG00000259780,ENSG00000167968,ENSG00000167969,ENSG00000261663,ENSG00000260778
chr16	2251162	2251933	16:2251162-2251933	ENSG00000167971,ENSG00000167967,ENSG00000259780,ENSG00000167968,ENSG00000167969,ENSG00000261663,ENSG00000205937,ENSG00000260778,ENSG00000264004,ENSG00000284346,ENSG00000266643
chr16	2267640	2269043	16:2267640-2269043	ENSG00000259780,ENSG00000167968,ENSG00000167969,ENSG00000261663,ENSG00000205937,ENSG00000260778,ENSG00000264004,ENSG00000284346,ENSG00000266643
chr16	2295193	2295493	16:2295193-2295493	ENSG00000205918,ENSG00000243445
chr16	2339991	2341108	16:2339991-2341108	ENSG00000279057,ENSG00000260272,ENSG00000260095,ENSG00000283180,ENSG00000285970,ENSG00000162063,ENSG00000238098,ENSG00000243445,ENSG00000167972
chr16	2428840	2429796	16:2428840-2429796	ENSG00000260293,ENSG00000260874,ENSG00000260095,ENSG00000283180,ENSG00000285970,ENSG00000162063,ENSG00000243445
chr16	2459741	2460477	16:2459741-2460477	ENSG00000280402,ENSG00000279568,ENSG00000261288,ENSG00000260293,ENSG00000162065,ENSG00000162068,ENSG00000259895,ENSG00000274805,ENSG00000162062,ENSG00000260874,ENSG00000260095,ENSG00000283180,ENSG00000285970,ENSG00000162063,ENSG00000243445
chr16	2473874	2475582	16:2473874-2475582	ENSG00000260293,ENSG00000162065,ENSG00000162068,ENSG00000259895,ENSG00000274805,ENSG00000162062,ENSG00000260874,ENSG00000260095,ENSG00000283180,ENSG00000285970
chr16	2486991	2487431	16:2486991-2487431	ENSG00000261288,ENSG00000261613,ENSG00000260272,ENSG00000260293,ENSG00000162065,ENSG00000162068,ENSG00000260874,ENSG00000260095,ENSG00000283180,ENSG00000285970,ENSG00000243445
chr16	2501122	2501656	16:2501122-2501656	ENSG00000280402,ENSG00000279568,ENSG00000261288,ENSG00000259784,ENSG00000185883,ENSG00000260272,ENSG00000260293,ENSG00000162065,ENSG00000162068,ENSG00000260095,ENSG00000283180,ENSG00000285970,ENSG00000243445
chr16	2507113	2507656	16:2507113-2507656	ENSG00000261288,ENSG00000261613,ENSG00000279520,ENSG00000259784,ENSG00000185883,ENSG00000260272,ENSG00000260293,ENSG00000162065,ENSG00000260095,ENSG00000283180,ENSG00000285970,ENSG00000243445
chr16	2513318	2514419	16:2513318-2514419	ENSG00000261288,ENSG00000162066,ENSG00000279520,ENSG00000259784,ENSG00000185883,ENSG00000260293
chr16	2520274	2521177	16:2520274-2521177	ENSG00000280402,ENSG00000279568,ENSG00000261288,ENSG00000261613,ENSG00000266232,ENSG00000205923,ENSG00000162066,ENSG00000279520,ENSG00000259784,ENSG00000185883
chr16	2531605	2532389	16:2531605-2532389	ENSG00000261288,ENSG00000140992,ENSG00000266232,ENSG00000205923,ENSG00000162066,ENSG00000279520,ENSG00000185883
chr16	2532633	2533104	16:2532633-2533104	ENSG00000261288,ENSG00000140992,ENSG00000266232,ENSG00000205923,ENSG00000162066,ENSG00000279520
chr16	2537546	2538465	16:2537546-2538465	ENSG00000279057,ENSG00000205918,ENSG00000279162,ENSG00000261288,ENSG00000140992,ENSG00000266232,ENSG00000205923,ENSG00000162066,ENSG00000279520
chr16	2540937	2541189	16:2540937-2541189	ENSG00000279057,ENSG00000279162,ENSG00000261288,ENSG00000140992
chr16	2560023	2561005	16:2560023-2561005	ENSG00000162039,ENSG00000281219,ENSG00000183751,ENSG00000196408,ENSG00000065054,ENSG00000065057,ENSG00000103197,ENSG00000167967,ENSG00000263280,ENSG00000007038,ENSG00000205913,ENSG00000279901,ENSG00000167977,ENSG00000260272,ENSG00000260293,ENSG00000162065,ENSG00000274805,ENSG00000162062
chr16	2603613	2604021	16:2603613-2604021	ENSG00000260176,ENSG00000215154,ENSG00000261093,ENSG00000279162,ENSG00000280402,ENSG00000279568,ENSG00000261288
chr16	2606848	2607285	16:2606848-2607285	ENSG00000260176,ENSG00000279057,ENSG00000215154,ENSG00000261093,ENSG00000279162,ENSG00000261613
chr16	2607603	2608066	16:2607603-2608066	ENSG00000260176,ENSG00000279057,ENSG00000215154,ENSG00000261093,ENSG00000279162,ENSG00000261288,ENSG00000261613
chr16	2627075	2627377	16:2627075-2627377	ENSG00000167969
chr16	2639210	2640063	16:2639210-2640063	ENSG00000197562,ENSG00000263072,ENSG00000262154,ENSG00000276791,ENSG00000103363,ENSG00000260565,ENSG00000162066
chr16	2672904	2673890	16:2672904-2673890	ENSG00000279901,ENSG00000167977,ENSG00000260565,ENSG00000260176,ENSG00000205918,ENSG00000280402,ENSG00000279568
chr16	2682194	2682782	16:2682194-2682782	ENSG00000279901,ENSG00000167977,ENSG00000260565,ENSG00000260176,ENSG00000205918,ENSG00000280402,ENSG00000279568
chr16	2686063	2686448	16:2686063-2686448	ENSG00000279901,ENSG00000167977,ENSG00000260565,ENSG00000260176
chr16	2687173	2687498	16:2687173-2687498	ENSG00000279901,ENSG00000167977,ENSG00000260565,ENSG00000260176,ENSG00000261613
chr16	2715553	2715933	16:2715553-2715933	ENSG00000172382
chr16	2720894	2721605	16:2720894-2721605	ENSG00000263325,ENSG00000005001,ENSG00000172460,ENSG00000215148,ENSG00000221719,ENSG00000167978,ENSG00000205913,ENSG00000172382,ENSG00000279901,ENSG00000167977,ENSG00000260176
chr16	2751918	2753153	16:2751918-2753153	ENSG00000215148,ENSG00000221719,ENSG00000276791,ENSG00000103363,ENSG00000167978,ENSG00000205913
chr16	2770454	2770689	16:2770454-2770689	ENSG00000215148,ENSG00000221719,ENSG00000276791,ENSG00000103363,ENSG00000167978,ENSG00000205913
chr16	2776851	2778107	16:2776851-2778107	ENSG00000215148,ENSG00000221719,ENSG00000103355,ENSG00000276791,ENSG00000103363,ENSG00000167978,ENSG00000205913,ENSG00000205918
chr16	2785013	2785849	16:2785013-2785849	ENSG00000007038,ENSG00000215148,ENSG00000221719,ENSG00000103355,ENSG00000276791,ENSG00000103363,ENSG00000279057
chr16	2829806	2830085	16:2829806-2830085	ENSG00000263325,ENSG00000005001,ENSG00000172460,ENSG00000162078,ENSG00000262154,ENSG00000007038,ENSG00000215148,ENSG00000221719,ENSG00000279057,ENSG00000280402,ENSG00000279568
chr16	2868102	2868724	16:2868102-2868724	ENSG00000263280,ENSG00000263325,ENSG00000005001,ENSG00000172460,ENSG00000162078,ENSG00000007038,ENSG00000215148,ENSG00000221719,ENSG00000260176
chr16	2874875	2875120	16:2874875-2875120	ENSG00000262482,ENSG00000262959,ENSG00000059122,ENSG00000162076,ENSG00000263280,ENSG00000263325,ENSG00000005001,ENSG00000172460,ENSG00000162078,ENSG00000215148,ENSG00000221719
chr16	2882283	2883353	16:2882283-2883353	ENSG00000262482,ENSG00000262959,ENSG00000059122,ENSG00000162076,ENSG00000263325,ENSG00000005001,ENSG00000172460,ENSG00000205918
chr16	2897138	2897764	16:2897138-2897764	ENSG00000162076,ENSG00000263325,ENSG00000005001,ENSG00000172460
chr16	2904269	2904797	16:2904269-2904797	ENSG00000262959,ENSG00000059122,ENSG00000162076
chr16	2905158	2905993	16:2905158-2905993	ENSG00000059122,ENSG00000205918
chr16	2911589	2912569	16:2911589-2912569	ENSG00000262482,ENSG00000262959,ENSG00000059122,ENSG00000162076,ENSG00000263325,ENSG00000005001,ENSG00000172460
chr16	2926951	2927447	16:2926951-2927447	ENSG00000262482,ENSG00000262959,ENSG00000059122,ENSG00000263325,ENSG00000005001,ENSG00000172460
chr16	2964320	2965011	16:2964320-2965011	ENSG00000274367,ENSG00000162073,ENSG00000127564,ENSG00000131650,ENSG00000262482
chr16	2968842	2969789	16:2968842-2969789	ENSG00000274367,ENSG00000162073,ENSG00000127564,ENSG00000131650,ENSG00000262482,ENSG00000279057,ENSG00000205918
chr16	2970040	2970297	16:2970040-2970297	ENSG00000274367,ENSG00000162073,ENSG00000127564,ENSG00000131650,ENSG00000262482
chr16	2980277	2980993	16:2980277-2980993	ENSG00000262152,ENSG00000274367,ENSG00000162073,ENSG00000127564,ENSG00000131650,ENSG00000262482
chr16	2983590	2983870	16:2983590-2983870	ENSG00000262152,ENSG00000274367,ENSG00000162073,ENSG00000127564
chr16	3003734	3004530	16:3003734-3004530	ENSG00000184697,ENSG00000006327,ENSG00000103145,ENSG00000131652,ENSG00000162069,ENSG00000205890,ENSG00000213937,ENSG00000272079,ENSG00000262362,ENSG00000262152,ENSG00000274367,ENSG00000127564,ENSG00000262482
chr16	3023825	3024447	16:3023825-3024447	ENSG00000184697,ENSG00000006327,ENSG00000103145,ENSG00000131652,ENSG00000162069,ENSG00000205890,ENSG00000213937,ENSG00000272079,ENSG00000262362
chr16	3028193	3028468	16:3028193-3028468	ENSG00000184697,ENSG00000006327,ENSG00000103145,ENSG00000131652,ENSG00000162069,ENSG00000205890,ENSG00000213937
chr16	3045634	3046581	16:3045634-3046581	ENSG00000162069,ENSG00000205890,ENSG00000261971,ENSG00000008516,ENSG00000008517,ENSG00000252561
chr16	3058825	3059675	16:3058825-3059675	ENSG00000162069,ENSG00000205890,ENSG00000261971,ENSG00000008516,ENSG00000008517,ENSG00000252561,ENSG00000262370,ENSG00000200204,ENSG00000263072
chr16	3075005	3075203	16:3075005-3075203	ENSG00000008517,ENSG00000252561,ENSG00000262370,ENSG00000200204,ENSG00000130182
chr16	3077073	3077276	16:3077073-3077276	ENSG00000008517,ENSG00000252561,ENSG00000262370,ENSG00000200204
chr16	3095812	3096402	16:3095812-3096402	ENSG00000008517,ENSG00000252561,ENSG00000262370,ENSG00000200204,ENSG00000130182,ENSG00000263011,ENSG00000279057
chr16	3100097	3100385	16:3100097-3100385	ENSG00000008517,ENSG00000252561,ENSG00000262370,ENSG00000200204,ENSG00000130182,ENSG00000263011,ENSG00000122386
chr16	3106188	3106996	16:3106188-3106996	ENSG00000261971,ENSG00000008517,ENSG00000252561,ENSG00000262370,ENSG00000200204,ENSG00000130182,ENSG00000263072,ENSG00000263011,ENSG00000122386
chr16	3123940	3124895	16:3123940-3124895	ENSG00000162069,ENSG00000261971,ENSG00000008517,ENSG00000252561,ENSG00000262370,ENSG00000200204,ENSG00000130182,ENSG00000263072,ENSG00000263011,ENSG00000122386,ENSG00000085644,ENSG00000280402,ENSG00000279568
chr16	3129457	3129807	16:3129457-3129807	ENSG00000261971,ENSG00000008517,ENSG00000252561,ENSG00000200204,ENSG00000130182,ENSG00000263072,ENSG00000085644,ENSG00000279057
chr16	3134471	3135548	16:3134471-3135548	ENSG00000263072,ENSG00000085644,ENSG00000228146,ENSG00000262521,ENSG00000168124
chr16	3150238	3150849	16:3150238-3150849	ENSG00000008517,ENSG00000252561,ENSG00000263072,ENSG00000085644,ENSG00000228146,ENSG00000261889,ENSG00000262521,ENSG00000262668,ENSG00000168124,ENSG00000203581
chr16	3158541	3159202	16:3158541-3159202	ENSG00000261889,ENSG00000262521,ENSG00000262668,ENSG00000168124,ENSG00000203581
chr16	3165721	3166186	16:3165721-3166186	ENSG00000261971,ENSG00000263072,ENSG00000261889,ENSG00000262521,ENSG00000262668,ENSG00000168124,ENSG00000203581,ENSG00000279057
chr16	3234722	3235510	16:3234722-3235510	ENSG00000262521,ENSG00000262668,ENSG00000168124,ENSG00000203581,ENSG00000010539,ENSG00000103313,ENSG00000281005,ENSG00000006194,ENSG00000279330,ENSG00000279031,ENSG00000273776,ENSG00000168158,ENSG00000262316
chr16	3263696	3264896	16:3263696-3264896	ENSG00000262521,ENSG00000262668,ENSG00000168124,ENSG00000203581,ENSG00000010539,ENSG00000103313,ENSG00000281005,ENSG00000006194,ENSG00000279330,ENSG00000279031,ENSG00000273776,ENSG00000262316
chr16	3282611	3283714	16:3282611-3283714	ENSG00000262521,ENSG00000262668,ENSG00000168124,ENSG00000203581,ENSG00000281005,ENSG00000006194,ENSG00000279330,ENSG00000279031,ENSG00000140993,ENSG00000273776,ENSG00000168158,ENSG00000262316,ENSG00000262899,ENSG00000162086
chr16	3305130	3305908	16:3305130-3305908	ENSG00000262521,ENSG00000262668,ENSG00000168124,ENSG00000203581,ENSG00000281005,ENSG00000006194,ENSG00000279330,ENSG00000279031,ENSG00000140993,ENSG00000273776,ENSG00000168158,ENSG00000262316,ENSG00000262899,ENSG00000162086
chr16	3364866	3365356	16:3364866-3365356	ENSG00000262668,ENSG00000168124,ENSG00000203581,ENSG00000279031,ENSG00000273776,ENSG00000140987,ENSG00000232196,ENSG00000263177,ENSG00000262118,ENSG00000285329,ENSG00000168158,ENSG00000262316
chr16	3400743	3401560	16:3400743-3401560	ENSG00000262521,ENSG00000262668,ENSG00000168124,ENSG00000203581,ENSG00000006194,ENSG00000279330,ENSG00000279031,ENSG00000140993,ENSG00000273776,ENSG00000263212,ENSG00000122390,ENSG00000167981,ENSG00000103343,ENSG00000140987,ENSG00000262118,ENSG00000285329,ENSG00000168158,ENSG00000262316,ENSG00000262899,ENSG00000162086
chr16	3443265	3443990	16:3443265-3443990	ENSG00000168124,ENSG00000273776,ENSG00000263212,ENSG00000122390,ENSG00000167981,ENSG00000262316
chr16	3457529	3458410	16:3457529-3458410	ENSG00000262521,ENSG00000262668,ENSG00000168124,ENSG00000203581,ENSG00000279330,ENSG00000103351,ENSG00000273776,ENSG00000263212,ENSG00000122390,ENSG00000167981,ENSG00000103343,ENSG00000140987,ENSG00000168158
chr16	3500702	3501236	16:3500702-3501236	ENSG00000262521,ENSG00000262668,ENSG00000168124,ENSG00000103351,ENSG00000278942,ENSG00000240311,ENSG00000215131,ENSG00000273776,ENSG00000263212,ENSG00000122390,ENSG00000262316
chr16	3548160	3548892	16:3548160-3548892	ENSG00000168124,ENSG00000278942,ENSG00000167984,ENSG00000262312,ENSG00000261938,ENSG00000213918,ENSG00000263235,ENSG00000273776
chr16	3578751	3579104	16:3578751-3579104	ENSG00000278942,ENSG00000167984,ENSG00000261938,ENSG00000263235
chr16	3611139	3612162	16:3611139-3612162	ENSG00000278942,ENSG00000167984,ENSG00000261938,ENSG00000188827,ENSG00000213918,ENSG00000263235
chr16	3626062	3626693	16:3626062-3626693	ENSG00000278942,ENSG00000188827,ENSG00000213918,ENSG00000263235
chr16	3690513	3690844	16:3690513-3690844	ENSG00000213918,ENSG00000263235,ENSG00000126602,ENSG00000276754,ENSG00000005339,ENSG00000262516
chr16	3716983	3717845	16:3716983-3717845	ENSG00000213918,ENSG00000263235,ENSG00000126602,ENSG00000276754,ENSG00000005339,ENSG00000262516
chr16	3818360	3818827	16:3818360-3818827	ENSG00000005339,ENSG00000262516
chr16	3860798	3861055	16:3860798-3861055	ENSG00000263235,ENSG00000005339,ENSG00000262516
chr16	3861978	3862235	16:3861978-3862235	ENSG00000005339,ENSG00000262516
chr16	3879727	3881341	16:3879727-3881341	ENSG00000263235,ENSG00000005339,ENSG00000262516,ENSG00000263159
chr16	3939016	3939299	16:3939016-3939299	ENSG00000262185,ENSG00000263159
chr16	3962871	3963260	16:3962871-3963260	ENSG00000262185,ENSG00000162104,ENSG00000263159
chr16	4115367	4116829	16:4115367-4116829	ENSG00000261613,ENSG00000162104,ENSG00000263159,ENSG00000262471,ENSG00000185739
chr16	4142381	4142682	16:4142381-4142682	ENSG00000280402,ENSG00000279568,ENSG00000162104,ENSG00000263159,ENSG00000262471,ENSG00000185739
chr16	4183468	4184228	16:4183468-4184228	ENSG00000162104,ENSG00000263159,ENSG00000262471,ENSG00000263105,ENSG00000185739
chr16	4253406	4254262	16:4253406-4254262	ENSG00000162104,ENSG00000263159,ENSG00000185739,ENSG00000262468,ENSG00000090447
chr16	4271660	4272431	16:4271660-4272431	ENSG00000263159,ENSG00000185739,ENSG00000262468,ENSG00000090447
chr16	4273080	4273984	16:4273080-4273984	ENSG00000090447
chr16	4288332	4288646	16:4288332-4288646	ENSG00000090447,ENSG00000262686,ENSG00000262712
chr16	4307379	4308189	16:4307379-4308189	ENSG00000185739,ENSG00000090447,ENSG00000126603,ENSG00000262686,ENSG00000262712,ENSG00000280063
chr16	4309687	4309956	16:4309687-4309956	ENSG00000126603,ENSG00000262686
chr16	4319401	4319853	16:4319401-4319853	ENSG00000261613,ENSG00000126603,ENSG00000262686,ENSG00000262712
chr16	4327841	4328585	16:4327841-4328585	ENSG00000126603,ENSG00000262686,ENSG00000262712
chr16	4330241	4330502	16:4330241-4330502	ENSG00000279057,ENSG00000262686,ENSG00000217930,ENSG00000262712,ENSG00000280063
chr16	4350909	4351529	16:4350909-4351529	ENSG00000217930,ENSG00000262712,ENSG00000103426,ENSG00000280063,ENSG00000262246
chr16	4364150	4364399	16:4364150-4364399	ENSG00000217930,ENSG00000103426,ENSG00000262246,ENSG00000168140
chr16	4365026	4365380	16:4365026-4365380	ENSG00000217930,ENSG00000103426,ENSG00000280063,ENSG00000262246,ENSG00000168140
chr16	4371738	4372460	16:4371738-4372460	ENSG00000217930,ENSG00000168140
chr16	4402631	4403060	16:4402631-4403060	ENSG00000103426,ENSG00000262246
chr16	4414141	4414660	16:4414141-4414660	ENSG00000103426,ENSG00000262246
chr16	4415686	4417050	16:4415686-4417050	ENSG00000103426,ENSG00000262246,ENSG00000103423,ENSG00000277170
chr16	4425247	4426110	16:4425247-4426110	ENSG00000103426,ENSG00000262246,ENSG00000103423,ENSG00000277170,ENSG00000277440,ENSG00000275515,ENSG00000153406
chr16	4474294	4474716	16:4474294-4474716	ENSG00000153406,ENSG00000103415
chr16	4476092	4476996	16:4476092-4476996	ENSG00000153406,ENSG00000103415,ENSG00000205832,ENSG00000261789,ENSG00000261612
chr16	4505096	4505924	16:4505096-4505924	ENSG00000153406,ENSG00000103415,ENSG00000089486,ENSG00000205832,ENSG00000261789,ENSG00000261612,ENSG00000263955,ENSG00000261442,ENSG00000278700,ENSG00000276641,ENSG00000270440
chr16	4515707	4516364	16:4515707-4516364	ENSG00000089486,ENSG00000278434,ENSG00000205832,ENSG00000261789,ENSG00000261612,ENSG00000261442,ENSG00000278700
chr16	4529502	4529940	16:4529502-4529940	ENSG00000089486,ENSG00000278434,ENSG00000205832,ENSG00000261789,ENSG00000261612
chr16	4538102	4538956	16:4538102-4538956	ENSG00000103415,ENSG00000089486,ENSG00000278434,ENSG00000205832,ENSG00000261789,ENSG00000261612,ENSG00000263955,ENSG00000261442,ENSG00000278700,ENSG00000276641
chr16	4548859	4549177	16:4548859-4549177	ENSG00000089486,ENSG00000205832,ENSG00000261789,ENSG00000261612
chr16	4614625	4615136	16:4614625-4615136	ENSG00000261789,ENSG00000261612,ENSG00000153443,ENSG00000263955,ENSG00000261442,ENSG00000278700,ENSG00000276641
chr16	4616009	4616790	16:4616009-4616790	ENSG00000153443,ENSG00000102858,ENSG00000263955,ENSG00000261442,ENSG00000278700,ENSG00000276641
chr16	4624293	4625659	16:4624293-4625659	ENSG00000153443,ENSG00000102858,ENSG00000263955,ENSG00000261442,ENSG00000278700,ENSG00000276641
chr16	4692902	4694239	16:4692902-4694239	ENSG00000102858,ENSG00000263955,ENSG00000261442,ENSG00000278700,ENSG00000276641,ENSG00000168101,ENSG00000168096,ENSG00000266994,ENSG00000166246,ENSG00000276096,ENSG00000140623,ENSG00000270440
chr16	4733865	4735178	16:4733865-4735178	ENSG00000278700,ENSG00000276641,ENSG00000168096,ENSG00000266994,ENSG00000166246,ENSG00000276096,ENSG00000140623
chr16	4766821	4767498	16:4766821-4767498	ENSG00000261442,ENSG00000278700,ENSG00000276641,ENSG00000168096,ENSG00000266994,ENSG00000166246,ENSG00000103199,ENSG00000276096,ENSG00000140623,ENSG00000285952,ENSG00000267795,ENSG00000067836,ENSG00000270440
chr16	4802006	4803092	16:4802006-4803092	ENSG00000266994,ENSG00000166246,ENSG00000103199,ENSG00000276096,ENSG00000140623,ENSG00000285952,ENSG00000267795,ENSG00000267077,ENSG00000067836,ENSG00000140632
chr16	4832834	4833121	16:4832834-4833121	ENSG00000266994,ENSG00000140623,ENSG00000140632,ENSG00000275056,ENSG00000118900
chr16	4846893	4848348	16:4846893-4848348	ENSG00000261613,ENSG00000278700,ENSG00000266994,ENSG00000276096,ENSG00000140623,ENSG00000285952,ENSG00000067836,ENSG00000140632,ENSG00000275056,ENSG00000118900,ENSG00000118898,ENSG00000270440
chr16	4956135	4956418	16:4956135-4956418	ENSG00000118898,ENSG00000103184,ENSG00000267072
chr16	4957873	4958471	16:4957873-4958471	ENSG00000118898,ENSG00000103184,ENSG00000267072,ENSG00000270440
chr16	4976142	4976389	16:4976142-4976389	ENSG00000266994,ENSG00000140623,ENSG00000118898,ENSG00000103184,ENSG00000267072,ENSG00000273963,ENSG00000270440,ENSG00000280000,ENSG00000257180,ENSG00000286635,ENSG00000260835,ENSG00000278975,ENSG00000259963,ENSG00000252080,ENSG00000200869,ENSG00000212189,ENSG00000287340
chr16	5033357	5033984	16:5033357-5033984	ENSG00000267072,ENSG00000103174,ENSG00000033011,ENSG00000273963,ENSG00000280000
chr16	5071465	5072314	16:5071465-5072314	ENSG00000267072,ENSG00000033011,ENSG00000153446,ENSG00000260882,ENSG00000257180,ENSG00000286635
chr16	5092229	5092524	16:5092229-5092524	ENSG00000267072,ENSG00000153446,ENSG00000118894,ENSG00000267070,ENSG00000285567,ENSG00000273963,ENSG00000270440
chr16	5097456	5098826	16:5097456-5098826	ENSG00000279057,ENSG00000267072,ENSG00000033011,ENSG00000118894,ENSG00000267070,ENSG00000285567,ENSG00000273963,ENSG00000260338,ENSG00000270440,ENSG00000280000,ENSG00000257180,ENSG00000286635,ENSG00000259963
chr16	5202343	5203079	16:5202343-5203079	ENSG00000273963,ENSG00000260431,ENSG00000261811,ENSG00000260817,ENSG00000242278,ENSG00000267182,ENSG00000261007,ENSG00000260338,ENSG00000273648,ENSG00000270440,ENSG00000280000,ENSG00000257180,ENSG00000286635,ENSG00000260835,ENSG00000278975,ENSG00000259963,ENSG00000252080,ENSG00000200869,ENSG00000212189,ENSG00000240419,ENSG00000287340,ENSG00000283584,ENSG00000261198
chr16	5239677	5240170	16:5239677-5240170	ENSG00000273963,ENSG00000261811,ENSG00000078328,ENSG00000260817,ENSG00000242278,ENSG00000267182,ENSG00000261007,ENSG00000260338,ENSG00000273648,ENSG00000270440,ENSG00000280000,ENSG00000257180,ENSG00000286635,ENSG00000260835,ENSG00000278975,ENSG00000259963,ENSG00000252080,ENSG00000200869,ENSG00000212189,ENSG00000240419,ENSG00000287340,ENSG00000283584,ENSG00000261198
chr16	8567774	8567979	16:8567774-8567979	ENSG00000278975,ENSG00000259963,ENSG00000252080,ENSG00000200869,ENSG00000212189,ENSG00000240419,ENSG00000287340,ENSG00000283584,ENSG00000261198,ENSG00000252138,ENSG00000260289,ENSG00000260003,ENSG00000261319,ENSG00000260058,ENSG00000259819,ENSG00000260379,ENSG00000261066,ENSG00000232258,ENSG00000260350,ENSG00000283516
chr16	8621401	8622097	16:8621401-8622097	ENSG00000260835,ENSG00000278975,ENSG00000259963,ENSG00000252080,ENSG00000200869,ENSG00000212189,ENSG00000240419,ENSG00000287340,ENSG00000283584,ENSG00000261198,ENSG00000252138,ENSG00000260289,ENSG00000260003,ENSG00000261319,ENSG00000260058,ENSG00000259819,ENSG00000260379,ENSG00000261066,ENSG00000232258,ENSG00000287522,ENSG00000067365
chr16	8674083	8674806	16:8674083-8674806	ENSG00000286635,ENSG00000260835,ENSG00000278975,ENSG00000259963,ENSG00000252080,ENSG00000200869,ENSG00000212189,ENSG00000240419,ENSG00000287340,ENSG00000283584,ENSG00000261198,ENSG00000252138,ENSG00000260289,ENSG00000260003,ENSG00000261319,ENSG00000260058,ENSG00000259819,ENSG00000260379,ENSG00000261066,ENSG00000067365,ENSG00000279357,ENSG00000183044,ENSG00000243954,ENSG00000238417,ENSG00000184857,ENSG00000140650,ENSG00000260350,ENSG00000283516,ENSG00000261397
chr16	8729722	8730356	16:8729722-8730356	ENSG00000286635,ENSG00000260835,ENSG00000278975,ENSG00000259963,ENSG00000252080,ENSG00000200869,ENSG00000212189,ENSG00000240419,ENSG00000287340,ENSG00000283584,ENSG00000261198,ENSG00000252138,ENSG00000260289,ENSG00000260003,ENSG00000261319,ENSG00000260058,ENSG00000259819,ENSG00000260379,ENSG00000261066,ENSG00000183044,ENSG00000243954,ENSG00000238417,ENSG00000260764,ENSG00000260350,ENSG00000261617,ENSG00000261075,ENSG00000283003,ENSG00000200468,ENSG00000252927,ENSG00000287830
chr16	8733188	8733408	16:8733188-8733408	ENSG00000259963,ENSG00000212189,ENSG00000283584,ENSG00000261198,ENSG00000252138,ENSG00000261066,ENSG00000183044,ENSG00000243954,ENSG00000238417,ENSG00000260764
chr16	8797240	8798170	16:8797240-8798170	ENSG00000260835,ENSG00000200869,ENSG00000212189,ENSG00000240419,ENSG00000287340,ENSG00000283584,ENSG00000261198,ENSG00000252138,ENSG00000260289,ENSG00000260003,ENSG00000261319,ENSG00000260058,ENSG00000259819,ENSG00000243954,ENSG00000238417,ENSG00000184857,ENSG00000140650,ENSG00000260350,ENSG00000153048,ENSG00000261481,ENSG00000283516
chr16	8867971	8869391	16:8867971-8869391	ENSG00000287340,ENSG00000252138,ENSG00000140650,ENSG00000260350,ENSG00000153048,ENSG00000261481,ENSG00000283516
chr16	8870922	8871233	16:8870922-8871233	ENSG00000260350,ENSG00000153048,ENSG00000261481,ENSG00000283516
chr16	8880243	8880495	16:8880243-8880495	ENSG00000287340,ENSG00000261198,ENSG00000260350,ENSG00000153048,ENSG00000261481,ENSG00000283516
chr16	8891274	8892033	16:8891274-8892033	ENSG00000260835,ENSG00000278975,ENSG00000259963,ENSG00000252080,ENSG00000200869,ENSG00000212189,ENSG00000240419,ENSG00000287340,ENSG00000283584,ENSG00000261198,ENSG00000252138,ENSG00000260289,ENSG00000260003,ENSG00000261319,ENSG00000260058,ENSG00000259819,ENSG00000260379,ENSG00000261066,ENSG00000238417,ENSG00000260350,ENSG00000153048,ENSG00000261481,ENSG00000283516,ENSG00000187555,ENSG00000260362
chr16	8936112	8936643	16:8936112-8936643	ENSG00000252080,ENSG00000212189,ENSG00000261198,ENSG00000187555
chr16	8944265	8944868	16:8944265-8944868	ENSG00000278975,ENSG00000259963,ENSG00000252080,ENSG00000200869,ENSG00000212189,ENSG00000240419,ENSG00000287340,ENSG00000283584,ENSG00000261198,ENSG00000252138,ENSG00000260289,ENSG00000260003,ENSG00000261319,ENSG00000260058,ENSG00000259819,ENSG00000260379,ENSG00000261066,ENSG00000260350,ENSG00000187555,ENSG00000260979,ENSG00000261397,ENSG00000261075
chr16	8951591	8951989	16:8951591-8951989	ENSG00000278975,ENSG00000252080,ENSG00000261198,ENSG00000252138,ENSG00000187555,ENSG00000260979
chr16	8962411	8963001	16:8962411-8963001	ENSG00000240419,ENSG00000287340,ENSG00000283584,ENSG00000261198,ENSG00000252138,ENSG00000260289,ENSG00000260003,ENSG00000261319,ENSG00000260058,ENSG00000187555,ENSG00000260979
chr16	8963676	8964433	16:8963676-8964433	ENSG00000283584,ENSG00000252138,ENSG00000260289,ENSG00000187555,ENSG00000260979
chr16	9008522	9009034	16:9008522-9009034	ENSG00000259963,ENSG00000252080,ENSG00000200869,ENSG00000212189,ENSG00000240419,ENSG00000287340,ENSG00000283584,ENSG00000261198,ENSG00000252138,ENSG00000260289,ENSG00000260003,ENSG00000261319,ENSG00000260058,ENSG00000259819,ENSG00000260379,ENSG00000261066,ENSG00000260350,ENSG00000261392,ENSG00000220793,ENSG00000261617,ENSG00000260071
chr16	9079053	9079255	16:9079053-9079255	ENSG00000252080,ENSG00000200869,ENSG00000212189,ENSG00000240419,ENSG00000287340,ENSG00000283584,ENSG00000261198,ENSG00000252138,ENSG00000260289,ENSG00000260003,ENSG00000261319,ENSG00000259819,ENSG00000260379,ENSG00000261066,ENSG00000261392,ENSG00000182831,ENSG00000220793,ENSG00000261617,ENSG00000260071,ENSG00000261397,ENSG00000283003,ENSG00000287830
chr16	9090999	9092626	16:9090999-9092626	ENSG00000278975,ENSG00000259963,ENSG00000252080,ENSG00000200869,ENSG00000212189,ENSG00000240419,ENSG00000287340,ENSG00000283584,ENSG00000261198,ENSG00000252138,ENSG00000260289,ENSG00000260003,ENSG00000261319,ENSG00000260058,ENSG00000259819,ENSG00000260379,ENSG00000261392,ENSG00000182831,ENSG00000263244,ENSG00000260349,ENSG00000220793,ENSG00000261617,ENSG00000260071,ENSG00000261397,ENSG00000283003,ENSG00000200468
chr16	9100271	9100538	16:9100271-9100538	ENSG00000240419,ENSG00000261392,ENSG00000182831,ENSG00000263244,ENSG00000260349
chr16	9123927	9124282	16:9123927-9124282	ENSG00000259963,ENSG00000252080,ENSG00000200869,ENSG00000240419,ENSG00000287340,ENSG00000283584,ENSG00000261198,ENSG00000252138,ENSG00000260289,ENSG00000260003,ENSG00000261319,ENSG00000260058,ENSG00000259819,ENSG00000260379,ENSG00000261066,ENSG00000261392,ENSG00000263244,ENSG00000260349,ENSG00000220793,ENSG00000261617,ENSG00000260071,ENSG00000261397,ENSG00000261075,ENSG00000283003,ENSG00000252927,ENSG00000283221,ENSG00000287830,ENSG00000261647
chr16	9132916	9133124	16:9132916-9133124	ENSG00000212189,ENSG00000240419,ENSG00000287340,ENSG00000261198,ENSG00000252138,ENSG00000260289,ENSG00000260058,ENSG00000220793,ENSG00000261617,ENSG00000287830
chr16	9134900	9135217	16:9134900-9135217	ENSG00000278975,ENSG00000240419,ENSG00000287340,ENSG00000261198,ENSG00000252138,ENSG00000260289,ENSG00000260003,ENSG00000261319,ENSG00000260058,ENSG00000259819,ENSG00000261066,ENSG00000220793,ENSG00000261617,ENSG00000260071,ENSG00000261397,ENSG00000261075,ENSG00000283003,ENSG00000200468,ENSG00000252927,ENSG00000260362,ENSG00000283221,ENSG00000261810
chr16	10180830	10181050	16:10180830-10181050	ENSG00000220793,ENSG00000261617,ENSG00000260071,ENSG00000261075,ENSG00000283003,ENSG00000200468,ENSG00000252927,ENSG00000260362,ENSG00000183454,ENSG00000283221,ENSG00000287830,ENSG00000261810,ENSG00000261647,ENSG00000285543,ENSG00000266439
chr16	10181496	10181946	16:10181496-10181946	ENSG00000220793,ENSG00000261617,ENSG00000261075,ENSG00000283003,ENSG00000200468,ENSG00000252927,ENSG00000260362,ENSG00000183454,ENSG00000287830,ENSG00000261810,ENSG00000261647,ENSG00000266439
chr16	10182882	10183378	16:10182882-10183378	ENSG00000220793,ENSG00000261617,ENSG00000260071,ENSG00000261075,ENSG00000283003,ENSG00000200468,ENSG00000252927,ENSG00000260362,ENSG00000183454,ENSG00000283221,ENSG00000287830,ENSG00000261810,ENSG00000261647,ENSG00000285543,ENSG00000266439
chr16	10257043	10257251	16:10257043-10257251	ENSG00000259819,ENSG00000261617,ENSG00000260071,ENSG00000261397,ENSG00000261075,ENSG00000283003,ENSG00000200468,ENSG00000252927,ENSG00000260362,ENSG00000283221,ENSG00000287830,ENSG00000261810,ENSG00000285543,ENSG00000266439,ENSG00000279662,ENSG00000199482
chr16	10275680	10275924	16:10275680-10275924	ENSG00000260058,ENSG00000259819,ENSG00000260379,ENSG00000261617,ENSG00000260071,ENSG00000261075,ENSG00000283003,ENSG00000200468,ENSG00000260362,ENSG00000283221,ENSG00000287830,ENSG00000261810,ENSG00000261647,ENSG00000285543,ENSG00000266439,ENSG00000279662,ENSG00000199482
chr16	10297126	10297966	16:10297126-10297966	ENSG00000260289,ENSG00000260003,ENSG00000261319,ENSG00000260058,ENSG00000259819,ENSG00000260379,ENSG00000261066,ENSG00000220793,ENSG00000261617,ENSG00000260071,ENSG00000261397,ENSG00000261075,ENSG00000283003,ENSG00000200468,ENSG00000252927,ENSG00000260362,ENSG00000283221,ENSG00000287830,ENSG00000261810,ENSG00000261647,ENSG00000285543,ENSG00000266439,ENSG00000260756,ENSG00000279662,ENSG00000199482,ENSG00000260468,ENSG00000256013,ENSG00000153060,ENSG00000263279,ENSG00000263241,ENSG00000262107,ENSG00000261904,ENSG00000262322,ENSG00000262259,ENSG00000263196,ENSG00000262158,ENSG00000262381
chr16	10329539	10330127	16:10329539-10330127	ENSG00000260289,ENSG00000260003,ENSG00000261319,ENSG00000260058,ENSG00000260379,ENSG00000261617,ENSG00000260071,ENSG00000261075,ENSG00000283003,ENSG00000200468,ENSG00000252927,ENSG00000260362,ENSG00000283221,ENSG00000287830,ENSG00000261810,ENSG00000261647,ENSG00000285543,ENSG00000266439,ENSG00000166669,ENSG00000260756,ENSG00000279662,ENSG00000199482,ENSG00000263241,ENSG00000262107,ENSG00000261904,ENSG00000262322,ENSG00000262259,ENSG00000263196,ENSG00000262158
chr16	10340340	10340543	16:10340340-10340543	ENSG00000260289,ENSG00000261397,ENSG00000261075,ENSG00000200468,ENSG00000283221,ENSG00000285543,ENSG00000266439,ENSG00000260756,ENSG00000279662
chr16	10362185	10362771	16:10362185-10362771	ENSG00000260003,ENSG00000261319,ENSG00000260379,ENSG00000261617,ENSG00000260071,ENSG00000261075,ENSG00000283003,ENSG00000200468,ENSG00000252927,ENSG00000260362,ENSG00000283221,ENSG00000261810,ENSG00000285543,ENSG00000266439,ENSG00000260756,ENSG00000279662,ENSG00000199482
chr16	10385810	10386414	16:10385810-10386414	ENSG00000261397,ENSG00000261075,ENSG00000200468,ENSG00000166669,ENSG00000260756,ENSG00000279662,ENSG00000199482
chr16	10509434	10509980	16:10509434-10509980	ENSG00000220793,ENSG00000261617,ENSG00000260071,ENSG00000261397,ENSG00000261075,ENSG00000283003,ENSG00000200468,ENSG00000252927,ENSG00000260362,ENSG00000283221,ENSG00000287830,ENSG00000261810,ENSG00000261647,ENSG00000285543,ENSG00000266439,ENSG00000279662,ENSG00000199482,ENSG00000260468,ENSG00000256013,ENSG00000153060,ENSG00000263279,ENSG00000263241,ENSG00000262107,ENSG00000261904,ENSG00000262322,ENSG00000262259,ENSG00000263196,ENSG00000262158,ENSG00000262381
chr16	10552990	10553598	16:10552990-10553598	ENSG00000260071,ENSG00000283003,ENSG00000252927,ENSG00000261647,ENSG00000260468,ENSG00000213853,ENSG00000256013,ENSG00000260310,ENSG00000153060,ENSG00000263279,ENSG00000263241,ENSG00000262107,ENSG00000261904,ENSG00000262322,ENSG00000262259,ENSG00000263196,ENSG00000262158,ENSG00000262381
chr16	10554660	10554880	16:10554660-10554880	ENSG00000260071,ENSG00000283003,ENSG00000252927,ENSG00000260468,ENSG00000213853,ENSG00000256013,ENSG00000260310,ENSG00000153060,ENSG00000263279,ENSG00000263241,ENSG00000262107,ENSG00000261904,ENSG00000262322,ENSG00000262259,ENSG00000263196,ENSG00000262158,ENSG00000262381
chr16	10599694	10600166	16:10599694-10600166	ENSG00000260289,ENSG00000283003,ENSG00000200468,ENSG00000260362,ENSG00000260468,ENSG00000213853,ENSG00000256013,ENSG00000260310,ENSG00000153060,ENSG00000263279,ENSG00000263241,ENSG00000262107,ENSG00000261904,ENSG00000262322,ENSG00000262259,ENSG00000263196,ENSG00000262158,ENSG00000262381
chr16	10613800	10614134	16:10613800-10614134	ENSG00000260003,ENSG00000261319,ENSG00000260058,ENSG00000259819,ENSG00000261617,ENSG00000260071,ENSG00000252927,ENSG00000260362,ENSG00000283221,ENSG00000260468,ENSG00000256013,ENSG00000260310,ENSG00000153060,ENSG00000263279,ENSG00000263241,ENSG00000262107,ENSG00000261904,ENSG00000262322,ENSG00000262259,ENSG00000263196,ENSG00000262158,ENSG00000262381
chr16	10737210	10737628	16:10737210-10737628	ENSG00000260468,ENSG00000256013,ENSG00000260310,ENSG00000153060,ENSG00000263279,ENSG00000263241,ENSG00000262107,ENSG00000261904,ENSG00000262322,ENSG00000262259,ENSG00000263196,ENSG00000262158,ENSG00000262381,ENSG00000103274
chr16	10743699	10744448	16:10743699-10744448	ENSG00000260468,ENSG00000256013,ENSG00000260310,ENSG00000153060,ENSG00000263279,ENSG00000263241,ENSG00000262107,ENSG00000261904,ENSG00000262322,ENSG00000262259,ENSG00000263196,ENSG00000262158,ENSG00000262381,ENSG00000103274
chr16	10752924	10753455	16:10752924-10753455	ENSG00000153060,ENSG00000263279,ENSG00000263241,ENSG00000262107,ENSG00000261904,ENSG00000262322,ENSG00000262259,ENSG00000263196,ENSG00000262158,ENSG00000262381,ENSG00000103274
chr16	10765832	10766220	16:10765832-10766220	ENSG00000263241,ENSG00000262107,ENSG00000261904,ENSG00000262322,ENSG00000262259,ENSG00000263196,ENSG00000262158,ENSG00000262381,ENSG00000103274,ENSG00000166676
chr16	10776436	10776708	16:10776436-10776708	ENSG00000166676
chr16	10787470	10787824	16:10787470-10787824	ENSG00000166676
chr16	10812223	10812475	16:10812223-10812475	ENSG00000166676
chr16	10831813	10832162	16:10831813-10832162	ENSG00000262488
chr16	10843044	10843360	16:10843044-10843360	ENSG00000262488
chr16	10868443	10869098	16:10868443-10869098	ENSG00000262488,ENSG00000179583
chr16	10870135	10870433	16:10870135-10870433	ENSG00000179583
chr16	10876632	10877368	16:10876632-10877368	ENSG00000262151,ENSG00000179583
chr16	10878570	10878858	16:10878570-10878858	ENSG00000179583
chr16	10888545	10888792	16:10888545-10888792	ENSG00000262151
chr16	10891556	10892058	16:10891556-10892058	ENSG00000262151,ENSG00000179583
chr16	10896870	10897479	16:10896870-10897479	ENSG00000262151,ENSG00000179583
chr16	10912462	10913151	16:10912462-10913151	ENSG00000261075,ENSG00000260468,ENSG00000256013,ENSG00000153060,ENSG00000263279,ENSG00000263241,ENSG00000262107,ENSG00000261904,ENSG00000262322,ENSG00000262259,ENSG00000263196,ENSG00000262158,ENSG00000262381,ENSG00000179583,ENSG00000280153
chr16	10930711	10930931	16:10930711-10930931	ENSG00000280153
chr16	10941879	10942637	16:10941879-10942637	ENSG00000179583,ENSG00000182108,ENSG00000280153,ENSG00000038532
chr16	10944206	10944837	16:10944206-10944837	ENSG00000179583,ENSG00000182108,ENSG00000280153,ENSG00000038532
chr16	10949361	10949888	16:10949361-10949888	ENSG00000182108,ENSG00000280153,ENSG00000038532
chr16	10964002	10964446	16:10964002-10964446	-
chr16	10965544	10965935	16:10965544-10965935	ENSG00000038532,ENSG00000229917,ENSG00000287121,ENSG00000263033,ENSG00000185338,ENSG00000178279
chr16	10981761	10982213	16:10981761-10982213	ENSG00000038532,ENSG00000229917,ENSG00000287121
chr16	11052456	11052836	16:11052456-11052836	ENSG00000229917,ENSG00000274038,ENSG00000287121
chr16	11076360	11076706	16:11076360-11076706	ENSG00000229917,ENSG00000262020,ENSG00000287121
chr16	11078027	11078529	16:11078027-11078529	ENSG00000229917,ENSG00000274038,ENSG00000262020,ENSG00000287121,ENSG00000263033
chr16	11094111	11094538	16:11094111-11094538	ENSG00000229917,ENSG00000287121,ENSG00000263033
chr16	11094967	11095324	16:11094967-11095324	ENSG00000229917,ENSG00000287121
chr16	11104932	11105764	16:11104932-11105764	ENSG00000038532,ENSG00000229917,ENSG00000287121,ENSG00000263033
chr16	11183023	11183522	16:11183023-11183522	ENSG00000229917,ENSG00000287121,ENSG00000263033
chr16	11225150	11225841	16:11225150-11225841	ENSG00000229917,ENSG00000287121,ENSG00000263033,ENSG00000263179,ENSG00000185338,ENSG00000178279
chr16	11232946	11233628	16:11232946-11233628	ENSG00000229917,ENSG00000287121,ENSG00000263033,ENSG00000263179,ENSG00000175643,ENSG00000185338,ENSG00000178279
chr16	11254891	11256601	16:11254891-11256601	ENSG00000038532,ENSG00000229917,ENSG00000287121,ENSG00000263033,ENSG00000263179,ENSG00000185338,ENSG00000178279
chr16	11279067	11279506	16:11279067-11279506	ENSG00000178279,ENSG00000178257,ENSG00000212228,ENSG00000122304,ENSG00000175646
chr16	11286700	11286896	16:11286700-11286896	ENSG00000178279,ENSG00000178257,ENSG00000212228,ENSG00000122304,ENSG00000175646,ENSG00000287429
chr16	11297413	11298158	16:11297413-11298158	ENSG00000229917,ENSG00000287121,ENSG00000185338,ENSG00000178279,ENSG00000178257,ENSG00000212228,ENSG00000122304,ENSG00000175646,ENSG00000287429,ENSG00000221801,ENSG00000199668,ENSG00000262999
chr16	11308723	11309151	16:11308723-11309151	ENSG00000175643,ENSG00000221801
chr16	11309899	11310294	16:11309899-11310294	ENSG00000175643,ENSG00000178279,ENSG00000221801,ENSG00000199668
chr16	11311112	11311536	16:11311112-11311536	ENSG00000175643,ENSG00000221801,ENSG00000199668
chr16	11327443	11327862	16:11327443-11327862	ENSG00000199668
chr16	11328445	11329249	16:11328445-11329249	ENSG00000175643,ENSG00000178279,ENSG00000221801,ENSG00000199668,ENSG00000262636
chr16	11345116	11345833	16:11345116-11345833	ENSG00000175643,ENSG00000185338,ENSG00000178279,ENSG00000263080,ENSG00000262703,ENSG00000262636
chr16	11354608	11355352	16:11354608-11355352	ENSG00000175643,ENSG00000263080,ENSG00000262703,ENSG00000262636
chr16	11361886	11362585	16:11361886-11362585	ENSG00000262636
chr16	11370488	11371114	16:11370488-11371114	ENSG00000229917,ENSG00000178279,ENSG00000188897,ENSG00000262636,ENSG00000262999
chr16	11506714	11507270	16:11506714-11507270	ENSG00000188897,ENSG00000262999
chr16	11520537	11520752	16:11520537-11520752	ENSG00000188897,ENSG00000262999
chr16	11532184	11532574	16:11532184-11532574	ENSG00000188897,ENSG00000262999
chr16	11560565	11561054	16:11560565-11561054	ENSG00000262999,ENSG00000189067
chr16	11572311	11572534	16:11572311-11572534	ENSG00000189067
chr16	11576778	11577355	16:11576778-11577355	ENSG00000262999,ENSG00000189067
chr16	11584181	11584401	16:11584181-11584401	ENSG00000189067
chr16	11586358	11587446	16:11586358-11587446	ENSG00000189067
chr16	11613408	11614198	16:11613408-11614198	ENSG00000262999,ENSG00000189067
chr16	11619385	11619726	16:11619385-11619726	-
chr16	11621985	11622709	16:11621985-11622709	ENSG00000262999,ENSG00000189067
chr16	11629232	11629947	16:11629232-11629947	ENSG00000262999,ENSG00000189067
chr16	11641468	11641811	16:11641468-11641811	ENSG00000189067
chr16	11668067	11668831	16:11668067-11668831	ENSG00000184602
chr16	11669560	11670616	16:11669560-11670616	ENSG00000184602
chr16	11681469	11683044	16:11681469-11683044	ENSG00000184602,ENSG00000153066
chr16	11689041	11689595	16:11689041-11689595	ENSG00000262999,ENSG00000184602,ENSG00000153066,ENSG00000262117
chr16	11742186	11743344	16:11742186-11743344	ENSG00000153066,ENSG00000262420,ENSG00000122299,ENSG00000274505,ENSG00000277369,ENSG00000262117
chr16	11760068	11760306	16:11760068-11760306	ENSG00000122299,ENSG00000274505,ENSG00000262117,ENSG00000261560
chr16	11768758	11769336	16:11768758-11769336	ENSG00000122299,ENSG00000274505,ENSG00000262117,ENSG00000261560
chr16	11783386	11784039	16:11783386-11784039	ENSG00000262420,ENSG00000122299,ENSG00000274505,ENSG00000277369,ENSG00000262117,ENSG00000261560
chr16	11796965	11797968	16:11796965-11797968	ENSG00000262420,ENSG00000122299,ENSG00000274505,ENSG00000277369,ENSG00000262117,ENSG00000261560
chr16	11809796	11810549	16:11809796-11810549	ENSG00000122299,ENSG00000274505,ENSG00000277369,ENSG00000262117,ENSG00000261560
chr16	11851073	11852059	16:11851073-11852059	ENSG00000262117,ENSG00000171490,ENSG00000263307,ENSG00000261560,ENSG00000260318,ENSG00000261216
chr16	11915284	11916381	16:11915284-11916381	ENSG00000171490,ENSG00000263307,ENSG00000103342,ENSG00000261560,ENSG00000260318,ENSG00000261216,ENSG00000277458,ENSG00000234719
chr16	11929982	11930377	16:11929982-11930377	ENSG00000261560,ENSG00000260318,ENSG00000277458,ENSG00000234719
chr16	11936727	11937009	16:11936727-11937009	ENSG00000261560,ENSG00000260318,ENSG00000261216,ENSG00000277458,ENSG00000234719
chr16	11949576	11949822	16:11949576-11949822	ENSG00000234719
chr16	11959003	11959261	16:11959003-11959261	ENSG00000261560,ENSG00000260318,ENSG00000261216,ENSG00000277458,ENSG00000234719,ENSG00000048462,ENSG00000260224,ENSG00000260488
chr16	11964691	11965214	16:11964691-11965214	ENSG00000260318,ENSG00000261216,ENSG00000277458,ENSG00000234719,ENSG00000048462,ENSG00000260224,ENSG00000260488
chr16	11966181	11966491	16:11966181-11966491	ENSG00000277458,ENSG00000048462,ENSG00000260224,ENSG00000260488
chr16	11976401	11977079	16:11976401-11977079	ENSG00000261560,ENSG00000260318,ENSG00000261216,ENSG00000234719,ENSG00000048462,ENSG00000260224,ENSG00000048471,ENSG00000260488
chr16	12019953	12020278	16:12019953-12020278	ENSG00000261560
chr16	12034023	12034562	16:12034023-12034562	ENSG00000261560,ENSG00000048471
chr16	12035093	12035357	16:12035093-12035357	ENSG00000048471
chr16	12045935	12046210	16:12045935-12046210	ENSG00000261560,ENSG00000048471
chr16	12059248	12059749	16:12059248-12059749	ENSG00000261560,ENSG00000048471
chr16	12067837	12068299	16:12067837-12068299	ENSG00000261560,ENSG00000260318,ENSG00000261216
chr16	12075725	12076335	16:12075725-12076335	ENSG00000241641,ENSG00000261293
chr16	12080143	12080501	16:12080143-12080501	ENSG00000241932,ENSG00000260318,ENSG00000241641,ENSG00000175604,ENSG00000261293
chr16	12088136	12088385	16:12088136-12088385	ENSG00000241641,ENSG00000175604,ENSG00000261293
chr16	12089534	12090057	16:12089534-12090057	ENSG00000241932,ENSG00000241641,ENSG00000175604,ENSG00000261293
chr16	12124778	12125142	16:12124778-12125142	ENSG00000199474,ENSG00000241932,ENSG00000048471,ENSG00000261293
chr16	12284385	12284798	16:12284385-12284798	ENSG00000274834,ENSG00000264733,ENSG00000260378,ENSG00000199474,ENSG00000241932,ENSG00000237515,ENSG00000262116,ENSG00000262801,ENSG00000262011,ENSG00000262235,ENSG00000262267,ENSG00000261293,ENSG00000238685,ENSG00000261394,ENSG00000260723,ENSG00000278979,ENSG00000259899
chr16	12292066	12292312	16:12292066-12292312	ENSG00000238685,ENSG00000261394,ENSG00000260723,ENSG00000278979
chr16	12316110	12316360	16:12316110-12316360	ENSG00000199474,ENSG00000241932,ENSG00000262116,ENSG00000261394,ENSG00000260723,ENSG00000278979
chr16	12322841	12323323	16:12322841-12323323	ENSG00000274834,ENSG00000264733,ENSG00000260378,ENSG00000261158,ENSG00000199474,ENSG00000241932,ENSG00000237515,ENSG00000262116,ENSG00000262801,ENSG00000262267,ENSG00000238685,ENSG00000261394,ENSG00000260723,ENSG00000278979,ENSG00000259899
chr16	12348867	12349087	16:12348867-12349087	ENSG00000241932,ENSG00000237515,ENSG00000262116,ENSG00000261394,ENSG00000260723,ENSG00000278979
chr16	12458384	12458797	16:12458384-12458797	ENSG00000274834,ENSG00000264733,ENSG00000260378,ENSG00000261158,ENSG00000199474,ENSG00000241932,ENSG00000237515,ENSG00000262116,ENSG00000262011,ENSG00000262235,ENSG00000262267,ENSG00000261394,ENSG00000260723,ENSG00000278979,ENSG00000259899
chr16	12459222	12459734	16:12459222-12459734	ENSG00000274834,ENSG00000264733,ENSG00000260378,ENSG00000261158,ENSG00000199474,ENSG00000241932,ENSG00000237515,ENSG00000262116,ENSG00000262801,ENSG00000262011,ENSG00000262235,ENSG00000262267,ENSG00000261394,ENSG00000260723,ENSG00000278979,ENSG00000259876,ENSG00000259899
chr16	12547391	12547745	16:12547391-12547745	ENSG00000274834,ENSG00000264733,ENSG00000260378,ENSG00000261158,ENSG00000199474,ENSG00000241932,ENSG00000237515,ENSG00000262116,ENSG00000262801,ENSG00000262235,ENSG00000262267,ENSG00000270734,ENSG00000260601,ENSG00000259876,ENSG00000259899
chr16	12803368	12804169	16:12803368-12804169	ENSG00000274834,ENSG00000103381,ENSG00000264733,ENSG00000260378,ENSG00000261158,ENSG00000199474,ENSG00000241932,ENSG00000237515,ENSG00000262116,ENSG00000262801,ENSG00000262011,ENSG00000262235,ENSG00000262267,ENSG00000261394,ENSG00000260723,ENSG00000278979,ENSG00000259899
chr16	13390082	13390307	16:13390082-13390307	ENSG00000241932,ENSG00000237515,ENSG00000262116,ENSG00000262801,ENSG00000262011,ENSG00000262235,ENSG00000262267
chr16	13919731	13920441	16:13919731-13920441	ENSG00000262267,ENSG00000175595,ENSG00000242307,ENSG00000262732,ENSG00000263234,ENSG00000262097,ENSG00000261856,ENSG00000276564,ENSG00000262529,ENSG00000262470,ENSG00000201075,ENSG00000242430,ENSG00000183426
chr16	13997765	13998190	16:13997765-13998190	ENSG00000262267,ENSG00000262732,ENSG00000263234,ENSG00000262097,ENSG00000261856,ENSG00000276564,ENSG00000262529,ENSG00000262470,ENSG00000242430,ENSG00000254609,ENSG00000270734
chr16	14070897	14071773	16:14070897-14071773	ENSG00000262732,ENSG00000263234,ENSG00000262097,ENSG00000261856,ENSG00000186260,ENSG00000276564,ENSG00000262529,ENSG00000262470
chr16	14285106	14286703	16:14285106-14286703	ENSG00000242307,ENSG00000262732,ENSG00000263234,ENSG00000261856,ENSG00000276564,ENSG00000262529,ENSG00000262470,ENSG00000201075,ENSG00000262454,ENSG00000207639,ENSG00000242430,ENSG00000183458,ENSG00000183426
chr16	14300950	14301201	16:14300950-14301201	ENSG00000201075,ENSG00000262454,ENSG00000207639,ENSG00000199130,ENSG00000242430
chr16	14302078	14302949	16:14302078-14302949	ENSG00000201075,ENSG00000262454,ENSG00000207639,ENSG00000199130,ENSG00000242430
chr16	14354700	14355290	16:14354700-14355290	ENSG00000262267,ENSG00000262732,ENSG00000263234,ENSG00000276564,ENSG00000262529,ENSG00000262470,ENSG00000201075,ENSG00000262454,ENSG00000207639,ENSG00000199130,ENSG00000260009,ENSG00000263257,ENSG00000242430,ENSG00000069764,ENSG00000261523,ENSG00000224712,ENSG00000261695,ENSG00000254852,ENSG00000255037
chr16	14405843	14406513	16:14405843-14406513	ENSG00000262267,ENSG00000263234,ENSG00000276564,ENSG00000262529,ENSG00000262470,ENSG00000201075,ENSG00000262454,ENSG00000260009,ENSG00000263257,ENSG00000242430,ENSG00000069764,ENSG00000261523,ENSG00000224712,ENSG00000261695,ENSG00000254852,ENSG00000255037,ENSG00000261362
chr16	14629958	14630507	16:14629958-14630507	ENSG00000140694,ENSG00000242430,ENSG00000103429,ENSG00000238964,ENSG00000255037,ENSG00000277770,ENSG00000257366,ENSG00000244257,ENSG00000206706
chr16	14632560	14633321	16:14632560-14633321	ENSG00000140694,ENSG00000242430,ENSG00000103429,ENSG00000238964,ENSG00000255037,ENSG00000277770,ENSG00000257366,ENSG00000244257,ENSG00000206706
chr16	14658134	14658536	16:14658134-14658536	ENSG00000262529,ENSG00000262470,ENSG00000140694,ENSG00000242430,ENSG00000103429,ENSG00000238964,ENSG00000255037,ENSG00000270734
chr16	14672613	14672884	16:14672613-14672884	ENSG00000242430,ENSG00000103429,ENSG00000238964,ENSG00000254609,ENSG00000255037,ENSG00000183426,ENSG00000278265,ENSG00000183889,ENSG00000278221
chr16	14702998	14703853	16:14702998-14703853	ENSG00000262116,ENSG00000262267,ENSG00000069764,ENSG00000261523,ENSG00000224712,ENSG00000261695,ENSG00000254852,ENSG00000262848,ENSG00000257381,ENSG00000264722,ENSG00000265373,ENSG00000261181
chr16	14723326	14723569	16:14723326-14723569	ENSG00000260009,ENSG00000140694,ENSG00000166780,ENSG00000133392
chr16	14742165	14742904	16:14742165-14742904	ENSG00000262116,ENSG00000262267,ENSG00000069764,ENSG00000261523,ENSG00000224712,ENSG00000261695,ENSG00000254852,ENSG00000262848,ENSG00000257381,ENSG00000264722,ENSG00000265373,ENSG00000261181
chr16	14762166	14762596	16:14762166-14762596	ENSG00000069764,ENSG00000261523,ENSG00000224712,ENSG00000261695,ENSG00000254852
chr16	14803574	14803940	16:14803574-14803940	ENSG00000262801,ENSG00000238964,ENSG00000183793,ENSG00000156968,ENSG00000261130,ENSG00000166780,ENSG00000133392,ENSG00000263335,ENSG00000263065
chr16	14833409	14834222	16:14833409-14834222	ENSG00000263234,ENSG00000262529,ENSG00000262470,ENSG00000255277,ENSG00000103512,ENSG00000183793,ENSG00000156968,ENSG00000261130,ENSG00000166780,ENSG00000257769,ENSG00000263335,ENSG00000276311
chr16	14910927	14912134	16:14910927-14912134	ENSG00000140694,ENSG00000069764,ENSG00000261523,ENSG00000224712,ENSG00000261695,ENSG00000254852,ENSG00000157045
chr16	14926141	14926734	16:14926141-14926734	ENSG00000255277,ENSG00000278265,ENSG00000273804,ENSG00000270580,ENSG00000250251,ENSG00000283346,ENSG00000277698,ENSG00000261362
chr16	14974633	14976005	16:14974633-14976005	ENSG00000257264,ENSG00000284305,ENSG00000207425,ENSG00000183426,ENSG00000278265,ENSG00000273804,ENSG00000179889,ENSG00000261819,ENSG00000183889
chr16	14988878	14990073	16:14988878-14990073	ENSG00000270734,ENSG00000257264,ENSG00000284305,ENSG00000273804,ENSG00000179889,ENSG00000261819
chr16	15007305	15007888	16:15007305-15007888	ENSG00000270734,ENSG00000183458,ENSG00000207425,ENSG00000183426,ENSG00000275259,ENSG00000273804,ENSG00000179889,ENSG00000261819,ENSG00000238728,ENSG00000275910,ENSG00000156968,ENSG00000261130,ENSG00000214967
chr16	15014171	15014521	16:15014171-15014521	ENSG00000270734,ENSG00000257264,ENSG00000284305,ENSG00000183458,ENSG00000183426,ENSG00000278265,ENSG00000273804,ENSG00000179889,ENSG00000261819,ENSG00000238728,ENSG00000275910,ENSG00000188599,ENSG00000183793
chr16	15022137	15022482	16:15022137-15022482	ENSG00000257264,ENSG00000284305,ENSG00000263918,ENSG00000207425,ENSG00000183426,ENSG00000273804,ENSG00000179889,ENSG00000261819,ENSG00000238728,ENSG00000275910
chr16	15055310	15056450	16:15055310-15056450	ENSG00000258354,ENSG00000265537,ENSG00000183458,ENSG00000207425,ENSG00000183426,ENSG00000278265,ENSG00000273804,ENSG00000157045,ENSG00000214967
chr16	15072460	15072679	16:15072460-15072679	ENSG00000255037,ENSG00000257264,ENSG00000284305,ENSG00000207425,ENSG00000273804,ENSG00000085721,ENSG00000188599
chr16	15094019	15094772	16:15094019-15094772	ENSG00000270734,ENSG00000257264,ENSG00000284305,ENSG00000183458,ENSG00000183426,ENSG00000278265,ENSG00000273804,ENSG00000085721,ENSG00000260735,ENSG00000188599,ENSG00000270580,ENSG00000250251,ENSG00000207294,ENSG00000257391
chr16	15133400	15133626	16:15133400-15133626	ENSG00000183426,ENSG00000275259,ENSG00000188599,ENSG00000270580,ENSG00000250251,ENSG00000283346,ENSG00000214967,ENSG00000287905
chr16	15147112	15147351	16:15147112-15147351	ENSG00000270734,ENSG00000183458,ENSG00000183426,ENSG00000188599,ENSG00000250251,ENSG00000283346,ENSG00000207294,ENSG00000264115,ENSG00000257391
chr16	15154137	15155282	16:15154137-15155282	ENSG00000241932,ENSG00000275259,ENSG00000085721,ENSG00000260735,ENSG00000188599,ENSG00000270580,ENSG00000250251,ENSG00000283346,ENSG00000207294,ENSG00000264115,ENSG00000257391
chr16	15290438	15290644	16:15290438-15290644	ENSG00000255277,ENSG00000280206,ENSG00000280429
chr16	15324992	15325295	16:15324992-15325295	ENSG00000237515,ENSG00000201075,ENSG00000183426,ENSG00000275259,ENSG00000261819,ENSG00000257769,ENSG00000283736
chr16	15590638	15591408	16:15590638-15591408	ENSG00000069764,ENSG00000261523,ENSG00000224712,ENSG00000261695,ENSG00000254852,ENSG00000278265,ENSG00000183793,ENSG00000156968,ENSG00000261130,ENSG00000166780,ENSG00000166783,ENSG00000257769,ENSG00000284184,ENSG00000283736,ENSG00000262380,ENSG00000280206,ENSG00000133392,ENSG00000263335,ENSG00000263065,ENSG00000280429
chr16	15636516	15636877	16:15636516-15636877	ENSG00000277770,ENSG00000156968,ENSG00000261130,ENSG00000166780,ENSG00000166783,ENSG00000257769,ENSG00000284184,ENSG00000072864,ENSG00000283736,ENSG00000262380,ENSG00000280206,ENSG00000263335,ENSG00000263065
chr16	15639162	15639445	16:15639162-15639445	ENSG00000277770,ENSG00000166783,ENSG00000257769,ENSG00000284184,ENSG00000072864,ENSG00000283736,ENSG00000280206
chr16	15642459	15643564	16:15642459-15643564	ENSG00000156968,ENSG00000261130,ENSG00000166780,ENSG00000166783,ENSG00000257769,ENSG00000284184,ENSG00000072864,ENSG00000283736,ENSG00000262380,ENSG00000280206,ENSG00000263335,ENSG00000263065
chr16	15649759	15650673	16:15649759-15650673	ENSG00000166780,ENSG00000166783,ENSG00000257769,ENSG00000284184,ENSG00000072864,ENSG00000283736,ENSG00000262380,ENSG00000280206,ENSG00000133392,ENSG00000263335,ENSG00000263065
chr16	15650913	15651132	16:15650913-15651132	ENSG00000072864,ENSG00000262380,ENSG00000280206
chr16	15658941	15659524	16:15658941-15659524	ENSG00000270734,ENSG00000166780,ENSG00000284184,ENSG00000072864,ENSG00000262380,ENSG00000280206,ENSG00000263335,ENSG00000263065,ENSG00000280429
chr16	15672887	15673159	16:15672887-15673159	ENSG00000270734,ENSG00000072864,ENSG00000262380,ENSG00000280206,ENSG00000263335,ENSG00000263065
chr16	15888196	15889098	16:15888196-15889098	ENSG00000188599,ENSG00000133392,ENSG00000263335,ENSG00000263065,ENSG00000280429,ENSG00000133393,ENSG00000206778,ENSG00000262171,ENSG00000215003,ENSG00000241067,ENSG00000277920
chr16	15908028	15908550	16:15908028-15908550	ENSG00000069764,ENSG00000261523,ENSG00000224712,ENSG00000261695,ENSG00000254852,ENSG00000183793,ENSG00000280206,ENSG00000133392,ENSG00000263335,ENSG00000263065,ENSG00000280429,ENSG00000133393,ENSG00000206778,ENSG00000262171,ENSG00000215003,ENSG00000241067,ENSG00000091262,ENSG00000262332,ENSG00000262848,ENSG00000257381,ENSG00000264722,ENSG00000265373,ENSG00000261181
chr16	15942962	15943393	16:15942962-15943393	ENSG00000133392,ENSG00000263065,ENSG00000280429,ENSG00000206778,ENSG00000215003,ENSG00000103222,ENSG00000241067,ENSG00000214940,ENSG00000254681
chr16	15948865	15950600	16:15948865-15950600	ENSG00000133392,ENSG00000263065,ENSG00000280429,ENSG00000206778,ENSG00000215003,ENSG00000103222,ENSG00000241067
chr16	15961161	15961718	16:15961161-15961718	ENSG00000270734,ENSG00000207425,ENSG00000278265,ENSG00000133392,ENSG00000263335,ENSG00000263065,ENSG00000280429,ENSG00000206778,ENSG00000215003,ENSG00000103222,ENSG00000241067
chr16	16007266	16008154	16:16007266-16008154	ENSG00000133392,ENSG00000263335,ENSG00000263065,ENSG00000280429,ENSG00000206778,ENSG00000103222,ENSG00000241067,ENSG00000233024,ENSG00000275391
chr16	16008807	16009010	16:16008807-16009010	ENSG00000280429,ENSG00000103222,ENSG00000241067,ENSG00000233024,ENSG00000275391
chr16	16025303	16025914	16:16025303-16025914	ENSG00000270734,ENSG00000133392,ENSG00000263335,ENSG00000263065,ENSG00000280429,ENSG00000206778,ENSG00000241067
chr16	16033321	16033590	16:16033321-16033590	ENSG00000133392,ENSG00000263065,ENSG00000280429,ENSG00000206778,ENSG00000241067
chr16	16201404	16201706	16:16201404-16201706	ENSG00000183793,ENSG00000263335,ENSG00000280429,ENSG00000091262,ENSG00000262332,ENSG00000103226,ENSG00000260126
chr16	16204491	16204964	16:16204491-16204964	ENSG00000183793,ENSG00000263335,ENSG00000280429,ENSG00000091262,ENSG00000262332,ENSG00000103226,ENSG00000260126
chr16	16232228	16233025	16:16232228-16233025	ENSG00000206778,ENSG00000241067,ENSG00000091262,ENSG00000262332,ENSG00000103226,ENSG00000261362
chr16	16309603	16310734	16:16309603-16310734	ENSG00000140694,ENSG00000103429
chr16	16317758	16317956	16:16317758-16317956	ENSG00000263029
chr16	16431227	16431436	16:16431227-16431436	ENSG00000156968,ENSG00000261130,ENSG00000262848,ENSG00000257381,ENSG00000264722,ENSG00000265373,ENSG00000261181,ENSG00000261748,ENSG00000261555
chr16	17002521	17002806	16:17002521-17002806	ENSG00000261362,ENSG00000287905,ENSG00000279729,ENSG00000261748,ENSG00000260675,ENSG00000260405,ENSG00000262974
chr16	17013465	17014221	16:17013465-17014221	ENSG00000255037,ENSG00000262848,ENSG00000257381,ENSG00000264722,ENSG00000265373,ENSG00000276311,ENSG00000214967,ENSG00000261181,ENSG00000287905,ENSG00000279729,ENSG00000261748,ENSG00000279490,ENSG00000260675,ENSG00000260405,ENSG00000279410,ENSG00000261555,ENSG00000278994,ENSG00000277647,ENSG00000206927,ENSG00000257563,ENSG00000266291,ENSG00000265776,ENSG00000257527,ENSG00000266454,ENSG00000274025,ENSG00000277014
chr16	17019866	17020127	16:17019866-17020127	ENSG00000261362,ENSG00000279729,ENSG00000261748,ENSG00000260675,ENSG00000278994,ENSG00000205746
chr16	17026629	17027074	16:17026629-17027074	ENSG00000262848,ENSG00000257381,ENSG00000264722,ENSG00000265373,ENSG00000276311,ENSG00000261181,ENSG00000261362,ENSG00000287905,ENSG00000279729,ENSG00000261748,ENSG00000279490,ENSG00000260675,ENSG00000260405,ENSG00000261555,ENSG00000278994,ENSG00000277647,ENSG00000206927,ENSG00000257563,ENSG00000266291,ENSG00000265776,ENSG00000257527,ENSG00000266454
chr16	17027738	17028037	16:17027738-17028037	ENSG00000276311,ENSG00000279729,ENSG00000261748,ENSG00000279490,ENSG00000260675,ENSG00000260405,ENSG00000278994
chr16	17070821	17071472	16:17070821-17071472	ENSG00000262848,ENSG00000257381,ENSG00000264722,ENSG00000265373,ENSG00000276311,ENSG00000261181,ENSG00000261362,ENSG00000287905,ENSG00000279729,ENSG00000261748,ENSG00000279490,ENSG00000260675,ENSG00000260405,ENSG00000279410,ENSG00000261555,ENSG00000260242,ENSG00000260933,ENSG00000277647
chr16	17134732	17134956	16:17134732-17134956	ENSG00000279729,ENSG00000261748,ENSG00000279490,ENSG00000260675,ENSG00000260405,ENSG00000261448,ENSG00000279410,ENSG00000278994
chr16	17163907	17164597	16:17163907-17164597	ENSG00000262848,ENSG00000257381,ENSG00000264722,ENSG00000265373,ENSG00000227827,ENSG00000261181,ENSG00000261362,ENSG00000279729,ENSG00000261748,ENSG00000279490,ENSG00000260675,ENSG00000260405,ENSG00000279410,ENSG00000279415,ENSG00000261555,ENSG00000260242,ENSG00000260933,ENSG00000205746,ENSG00000277647,ENSG00000206927,ENSG00000257563,ENSG00000266291,ENSG00000265776,ENSG00000257527,ENSG00000266454,ENSG00000274025,ENSG00000277014
chr16	17258945	17259586	16:17258945-17259586	ENSG00000227827,ENSG00000261362,ENSG00000287905,ENSG00000103489,ENSG00000279410,ENSG00000279415,ENSG00000279620,ENSG00000260242,ENSG00000260933
chr16	17278072	17278369	16:17278072-17278369	ENSG00000227827,ENSG00000279410,ENSG00000279415,ENSG00000262974
chr16	17301507	17302377	16:17301507-17302377	ENSG00000262848,ENSG00000257381,ENSG00000264722,ENSG00000265373,ENSG00000276311,ENSG00000261181,ENSG00000261362,ENSG00000287905,ENSG00000279729,ENSG00000261748,ENSG00000260675,ENSG00000260405,ENSG00000279410,ENSG00000279415,ENSG00000261555,ENSG00000260242,ENSG00000260933,ENSG00000278994,ENSG00000277647,ENSG00000206927,ENSG00000257563,ENSG00000266291,ENSG00000265776,ENSG00000257527,ENSG00000266454,ENSG00000274025,ENSG00000277014,ENSG00000259871
chr16	17311835	17312175	16:17311835-17312175	ENSG00000227827,ENSG00000261362,ENSG00000279729,ENSG00000279415,ENSG00000278994
chr16	17342807	17343405	16:17342807-17343405	ENSG00000270734,ENSG00000263029,ENSG00000279729,ENSG00000279410,ENSG00000279415,ENSG00000214940,ENSG00000277647,ENSG00000206927,ENSG00000257563,ENSG00000266291,ENSG00000265776,ENSG00000257527,ENSG00000266454,ENSG00000274025,ENSG00000277014
chr16	17343753	17344046	16:17343753-17344046	ENSG00000263029,ENSG00000279415,ENSG00000214940
chr16	17360864	17361284	16:17360864-17361284	ENSG00000103489,ENSG00000279415,ENSG00000214940
chr16	17366996	17367309	16:17366996-17367309	ENSG00000103489,ENSG00000279415,ENSG00000278994
chr16	17369464	17370116	16:17369464-17370116	ENSG00000262848,ENSG00000257381,ENSG00000264722,ENSG00000265373,ENSG00000261181,ENSG00000287905,ENSG00000279729,ENSG00000103489,ENSG00000279410,ENSG00000279415,ENSG00000260242,ENSG00000260933,ENSG00000278994,ENSG00000277647,ENSG00000206927,ENSG00000257563,ENSG00000266291,ENSG00000265776,ENSG00000257527,ENSG00000266454,ENSG00000274025,ENSG00000277014
chr16	17375879	17376235	16:17375879-17376235	-
chr16	17377811	17378332	16:17377811-17378332	ENSG00000262848,ENSG00000257381,ENSG00000264722,ENSG00000265373,ENSG00000261181,ENSG00000287905,ENSG00000279729,ENSG00000103489,ENSG00000279410,ENSG00000279415,ENSG00000286849,ENSG00000261555,ENSG00000278994,ENSG00000277647,ENSG00000206927,ENSG00000257563,ENSG00000266291,ENSG00000265776,ENSG00000257527,ENSG00000266454,ENSG00000274025,ENSG00000277014,ENSG00000262974
chr16	17408971	17409392	16:17408971-17409392	ENSG00000103489,ENSG00000286849
chr16	17414491	17414839	16:17414491-17414839	ENSG00000277770,ENSG00000227827,ENSG00000286849
chr16	17416487	17417123	16:17416487-17417123	ENSG00000262848,ENSG00000257381,ENSG00000264722,ENSG00000265373,ENSG00000261181,ENSG00000261362,ENSG00000279729,ENSG00000279410,ENSG00000279415,ENSG00000286849,ENSG00000275927,ENSG00000261555,ENSG00000278994,ENSG00000205746,ENSG00000277647,ENSG00000206927,ENSG00000257563,ENSG00000266291,ENSG00000265776,ENSG00000257527,ENSG00000266454,ENSG00000274025,ENSG00000277014
chr16	17448936	17449625	16:17448936-17449625	ENSG00000275927,ENSG00000285850,ENSG00000254681
chr16	17451770	17452179	16:17451770-17452179	ENSG00000183889,ENSG00000279415,ENSG00000275927,ENSG00000285850
chr16	17459988	17460515	16:17459988-17460515	ENSG00000279410,ENSG00000279415,ENSG00000285850,ENSG00000278994,ENSG00000260550,ENSG00000256340
chr16	17462048	17462706	16:17462048-17462706	ENSG00000279410,ENSG00000279415,ENSG00000285850,ENSG00000278994,ENSG00000260550,ENSG00000256340
chr16	17470079	17471029	16:17470079-17471029	ENSG00000103489,ENSG00000279410,ENSG00000279415,ENSG00000260242,ENSG00000260933,ENSG00000278994
chr16	17476662	17476979	16:17476662-17476979	ENSG00000103489,ENSG00000261555,ENSG00000260242,ENSG00000260933,ENSG00000214940
chr16	17527180	17527421	16:17527180-17527421	ENSG00000276311,ENSG00000261362,ENSG00000287905,ENSG00000260945,ENSG00000261555,ENSG00000260242,ENSG00000260933
chr16	17530055	17530273	16:17530055-17530273	ENSG00000214967,ENSG00000261362,ENSG00000279729,ENSG00000260945,ENSG00000261555,ENSG00000260242,ENSG00000260933,ENSG00000278994,ENSG00000277647,ENSG00000206927,ENSG00000257563,ENSG00000266291,ENSG00000265776,ENSG00000257527,ENSG00000266454,ENSG00000274025,ENSG00000277014,ENSG00000262974
chr16	17579425	17579702	16:17579425-17579702	ENSG00000214967,ENSG00000261362,ENSG00000279729,ENSG00000279410,ENSG00000260945,ENSG00000261555,ENSG00000260242,ENSG00000260933,ENSG00000278994,ENSG00000276484
chr16	17939298	17939537	16:17939298-17939537	ENSG00000261362,ENSG00000279729,ENSG00000261555,ENSG00000228071,ENSG00000259929,ENSG00000260242,ENSG00000260933,ENSG00000278994
chr16	17963420	17963768	16:17963420-17963768	ENSG00000276311,ENSG00000261555,ENSG00000259929,ENSG00000280283,ENSG00000260242,ENSG00000260933,ENSG00000278994,ENSG00000277211
chr16	18280376	18280672	16:18280376-18280672	ENSG00000260945,ENSG00000280283,ENSG00000277647,ENSG00000206927,ENSG00000257563,ENSG00000266291,ENSG00000265776,ENSG00000257527,ENSG00000266454,ENSG00000274025,ENSG00000277014,ENSG00000103534,ENSG00000167191
chr16	18343207	18343728	16:18343207-18343728	ENSG00000259929,ENSG00000205746,ENSG00000254681,ENSG00000206927,ENSG00000257563,ENSG00000266291,ENSG00000265776,ENSG00000257527,ENSG00000266454,ENSG00000274025,ENSG00000277014,ENSG00000285869,ENSG00000280265,ENSG00000261195,ENSG00000263253,ENSG00000280306,ENSG00000066813
chr16	18350938	18351157	16:18350938-18351157	ENSG00000183889,ENSG00000277920,ENSG00000261555,ENSG00000285628,ENSG00000205746,ENSG00000273613
chr16	18401357	18402553	16:18401357-18402553	ENSG00000262848,ENSG00000257381,ENSG00000264722,ENSG00000265373,ENSG00000261181,ENSG00000277647,ENSG00000206927,ENSG00000257563,ENSG00000266291,ENSG00000265776,ENSG00000257527,ENSG00000266454,ENSG00000274025,ENSG00000277014,ENSG00000277211
chr16	18561681	18562506	16:18561681-18562506	ENSG00000260242,ENSG00000260933,ENSG00000185164,ENSG00000262974,ENSG00000260550,ENSG00000256340,ENSG00000207167,ENSG00000261195,ENSG00000261939
chr16	18759870	18760298	16:18759870-18760298	ENSG00000276311,ENSG00000287905,ENSG00000260242,ENSG00000260933,ENSG00000260550,ENSG00000256340,ENSG00000207167
chr16	18767307	18767509	16:18767307-18767509	ENSG00000276311,ENSG00000260242,ENSG00000260933,ENSG00000260550,ENSG00000256340,ENSG00000207167
chr16	18789901	18790600	16:18789901-18790600	ENSG00000183889,ENSG00000278221,ENSG00000134419,ENSG00000260342,ENSG00000170540,ENSG00000260017,ENSG00000170537
chr16	18801145	18802058	16:18801145-18802058	ENSG00000276311,ENSG00000134419,ENSG00000260342,ENSG00000170540,ENSG00000260017,ENSG00000157106,ENSG00000170537,ENSG00000207167
chr16	18925453	18927007	16:18925453-18927007	ENSG00000157106,ENSG00000260352,ENSG00000170537,ENSG00000207167
chr16	18931870	18932111	16:18931870-18932111	ENSG00000157106,ENSG00000260352,ENSG00000170537
chr16	18946204	18946407	16:18946204-18946407	ENSG00000157106,ENSG00000260352,ENSG00000170537,ENSG00000207167
chr16	18956021	18956230	16:18956021-18956230	ENSG00000205746,ENSG00000157106,ENSG00000170537,ENSG00000207167
chr16	19067414	19068348	16:19067414-19068348	ENSG00000170537,ENSG00000207167,ENSG00000261465,ENSG00000261357,ENSG00000167186,ENSG00000261759,ENSG00000261210,ENSG00000285869,ENSG00000280265
chr16	19086396	19086886	16:19086396-19086886	ENSG00000170537,ENSG00000207167,ENSG00000261465,ENSG00000261357,ENSG00000167186,ENSG00000260430,ENSG00000278389,ENSG00000205730,ENSG00000261427,ENSG00000261759,ENSG00000286790,ENSG00000261210,ENSG00000259871,ENSG00000285869,ENSG00000259925,ENSG00000280265,ENSG00000260934,ENSG00000279747
chr16	19113948	19114732	16:19113948-19114732	ENSG00000207167,ENSG00000278389,ENSG00000205730,ENSG00000261427,ENSG00000261759,ENSG00000286790,ENSG00000261210,ENSG00000259871,ENSG00000285869,ENSG00000280265
chr16	19167689	19168093	16:19167689-19168093	ENSG00000260430,ENSG00000261759,ENSG00000103528,ENSG00000286790,ENSG00000261210,ENSG00000259871,ENSG00000285869,ENSG00000259925,ENSG00000280265,ENSG00000260934,ENSG00000279747,ENSG00000066813
chr16	19168456	19168810	16:19168456-19168810	ENSG00000261759,ENSG00000103528,ENSG00000286790,ENSG00000261210,ENSG00000259871,ENSG00000285869,ENSG00000066813
chr16	19210390	19211264	16:19210390-19211264	ENSG00000277647,ENSG00000206927,ENSG00000257563,ENSG00000266291,ENSG00000265776,ENSG00000257527,ENSG00000266454,ENSG00000274025,ENSG00000277014,ENSG00000207167,ENSG00000261759,ENSG00000103528,ENSG00000286790,ENSG00000261210,ENSG00000259871,ENSG00000285869,ENSG00000259925,ENSG00000280265,ENSG00000261939,ENSG00000277211,ENSG00000263253,ENSG00000227624,ENSG00000169347,ENSG00000169340
chr16	19410719	19410931	16:19410719-19410931	ENSG00000261210,ENSG00000259871,ENSG00000285869,ENSG00000259925,ENSG00000280265,ENSG00000103534,ENSG00000260681,ENSG00000066813
chr16	19493723	19493934	16:19493723-19493934	ENSG00000261210,ENSG00000259871,ENSG00000285869,ENSG00000259925,ENSG00000280265,ENSG00000103534,ENSG00000260592,ENSG00000222750,ENSG00000260934,ENSG00000279747,ENSG00000169347
chr16	19521665	19522224	16:19521665-19522224	ENSG00000280265,ENSG00000260934,ENSG00000006007,ENSG00000279747,ENSG00000103540,ENSG00000103544,ENSG00000277211,ENSG00000169347,ENSG00000169340
chr16	19523744	19524276	16:19523744-19524276	ENSG00000280265,ENSG00000260934,ENSG00000006007,ENSG00000279747,ENSG00000103540,ENSG00000103544
chr16	19555123	19555914	16:19555123-19555914	ENSG00000254681,ENSG00000260934,ENSG00000006007,ENSG00000279747,ENSG00000103540,ENSG00000103544,ENSG00000276571,ENSG00000261312,ENSG00000261195,ENSG00000261939,ENSG00000167191,ENSG00000277211,ENSG00000169347,ENSG00000169340,ENSG00000263237,ENSG00000183549,ENSG00000262995,ENSG00000280306
chr16	19717846	19718697	16:19717846-19718697	ENSG00000103544,ENSG00000276571,ENSG00000103550,ENSG00000261312,ENSG00000174628,ENSG00000261195,ENSG00000261939,ENSG00000167191,ENSG00000169347,ENSG00000183549
chr16	19884812	19885380	16:19884812-19885380	ENSG00000103544,ENSG00000276571,ENSG00000261195,ENSG00000261939,ENSG00000167191,ENSG00000277211,ENSG00000169347,ENSG00000169340
chr16	19907586	19907823	16:19907586-19907823	ENSG00000261195,ENSG00000261939,ENSG00000277211,ENSG00000263253,ENSG00000227624,ENSG00000169347,ENSG00000169340,ENSG00000263237,ENSG00000183549,ENSG00000262995
chr16	20674138	20674483	16:20674138-20674483	ENSG00000277211,ENSG00000263253,ENSG00000169347,ENSG00000169340,ENSG00000183549,ENSG00000262995,ENSG00000183747,ENSG00000280306,ENSG00000066813,ENSG00000260762,ENSG00000005187,ENSG00000275315,ENSG00000166743,ENSG00000283399,ENSG00000285303
chr16	20675499	20676549	16:20675499-20676549	ENSG00000277211,ENSG00000169340,ENSG00000183549,ENSG00000262995,ENSG00000183747,ENSG00000066813,ENSG00000260762,ENSG00000005187,ENSG00000275315,ENSG00000166743,ENSG00000283399,ENSG00000285303
chr16	20741147	20742086	16:20741147-20742086	ENSG00000169347,ENSG00000169340,ENSG00000183549,ENSG00000262995,ENSG00000066813,ENSG00000260201,ENSG00000260762,ENSG00000005187,ENSG00000275315,ENSG00000066654,ENSG00000283399,ENSG00000285303,ENSG00000200893,ENSG00000005189,ENSG00000275908,ENSG00000263331
chr16	20763604	20764287	16:20763604-20764287	ENSG00000277211,ENSG00000263253,ENSG00000227624,ENSG00000169347,ENSG00000169340,ENSG00000183549,ENSG00000262995,ENSG00000280306,ENSG00000066813,ENSG00000260762,ENSG00000005187,ENSG00000275315,ENSG00000066654,ENSG00000283399,ENSG00000285303,ENSG00000260510,ENSG00000196678,ENSG00000200893,ENSG00000005189,ENSG00000275908,ENSG00000263331
chr16	20806189	20807103	16:20806189-20807103	ENSG00000196678,ENSG00000200893,ENSG00000005189,ENSG00000275908
chr16	20874481	20874968	16:20874481-20874968	ENSG00000169340,ENSG00000183549,ENSG00000262995,ENSG00000200893,ENSG00000275908,ENSG00000188215,ENSG00000102897,ENSG00000263331
chr16	20900305	20901080	16:20900305-20901080	ENSG00000196678,ENSG00000275908,ENSG00000188215,ENSG00000102897,ENSG00000185864
chr16	20901395	20901853	16:20901395-20901853	ENSG00000196678,ENSG00000188215,ENSG00000102897,ENSG00000185864
chr16	21158379	21158983	16:21158379-21158983	ENSG00000275908,ENSG00000158486,ENSG00000263331,ENSG00000011638,ENSG00000103310,ENSG00000175311,ENSG00000237296
chr16	21159466	21160048	16:21159466-21160048	ENSG00000158486,ENSG00000263331,ENSG00000011638,ENSG00000103310,ENSG00000237296
chr16	21188621	21189124	16:21188621-21189124	ENSG00000263331,ENSG00000011638,ENSG00000262983,ENSG00000103310,ENSG00000175311,ENSG00000283421,ENSG00000189149,ENSG00000276548
chr16	21263794	21264282	16:21263794-21264282	ENSG00000263331,ENSG00000103310,ENSG00000175311,ENSG00000103316
chr16	21278100	21278555	16:21278100-21278555	ENSG00000263331,ENSG00000103310,ENSG00000175311,ENSG00000103316,ENSG00000283421,ENSG00000276548,ENSG00000237296
chr16	21283800	21284145	16:21283800-21284145	ENSG00000103310,ENSG00000175311,ENSG00000103316,ENSG00000283421,ENSG00000243716
chr16	21300617	21301948	16:21300617-21301948	ENSG00000275908,ENSG00000263331,ENSG00000011638,ENSG00000262983,ENSG00000103310,ENSG00000175311,ENSG00000103316,ENSG00000283421,ENSG00000189149,ENSG00000257403
chr16	21358264	21358882	16:21358264-21358882	ENSG00000263253,ENSG00000183549,ENSG00000183747,ENSG00000263331,ENSG00000103310,ENSG00000175311,ENSG00000257403
chr16	21359917	21360470	16:21359917-21360470	ENSG00000277211,ENSG00000169340,ENSG00000280306,ENSG00000275908,ENSG00000263331,ENSG00000103310,ENSG00000175311,ENSG00000257403,ENSG00000158482,ENSG00000276548,ENSG00000169246,ENSG00000260306,ENSG00000243716,ENSG00000237296
chr16	21367862	21368098	16:21367862-21368098	ENSG00000277211,ENSG00000103310,ENSG00000175311,ENSG00000257403,ENSG00000158482
chr16	21379682	21380039	16:21379682-21380039	ENSG00000169340,ENSG00000183549,ENSG00000280306,ENSG00000066813,ENSG00000275315,ENSG00000263331,ENSG00000103310,ENSG00000175311,ENSG00000257403,ENSG00000158482,ENSG00000169246
chr16	21402279	21403778	16:21402279-21403778	ENSG00000180269,ENSG00000283399,ENSG00000263331,ENSG00000103310,ENSG00000175311,ENSG00000271609,ENSG00000260247,ENSG00000280039,ENSG00000260905,ENSG00000260973,ENSG00000243716,ENSG00000230872
chr16	21404262	21404597	16:21404262-21404597	ENSG00000180269,ENSG00000283399,ENSG00000263331,ENSG00000103310,ENSG00000175311,ENSG00000260247,ENSG00000280039,ENSG00000260905,ENSG00000260973
chr16	21423212	21423517	16:21423212-21423517	ENSG00000169344,ENSG00000169246,ENSG00000155719
chr16	21464790	21465156	16:21464790-21465156	ENSG00000260762,ENSG00000257639,ENSG00000271609,ENSG00000261596,ENSG00000287739,ENSG00000212593,ENSG00000261090,ENSG00000260905,ENSG00000260973
chr16	21501210	21502551	16:21501210-21502551	ENSG00000180747,ENSG00000265462,ENSG00000287809,ENSG00000185864,ENSG00000185710,ENSG00000237296
chr16	21506846	21507541	16:21506846-21507541	ENSG00000276548,ENSG00000180747,ENSG00000265462,ENSG00000287809,ENSG00000258186,ENSG00000273956,ENSG00000185864
chr16	21513899	21514124	16:21513899-21514124	ENSG00000276548,ENSG00000265462,ENSG00000287809,ENSG00000237296
chr16	21517372	21517942	16:21517372-21517942	ENSG00000180747,ENSG00000287809,ENSG00000258186,ENSG00000273956
chr16	21518979	21519456	16:21518979-21519456	ENSG00000180747,ENSG00000287809,ENSG00000258186,ENSG00000273956
chr16	21519872	21520768	16:21519872-21520768	ENSG00000180747,ENSG00000258186,ENSG00000273956,ENSG00000257639,ENSG00000271609
chr16	21540742	21542173	16:21540742-21542173	ENSG00000273956,ENSG00000257639,ENSG00000271609,ENSG00000185864,ENSG00000237296
chr16	21554585	21555089	16:21554585-21555089	ENSG00000262995,ENSG00000263331,ENSG00000169246,ENSG00000180747,ENSG00000258186,ENSG00000273956,ENSG00000257639,ENSG00000271609,ENSG00000185864,ENSG00000122254,ENSG00000283213,ENSG00000260905,ENSG00000260973,ENSG00000257838
chr16	21599145	21600670	16:21599145-21600670	ENSG00000252798,ENSG00000197006,ENSG00000261596,ENSG00000207248,ENSG00000207042,ENSG00000276721
chr16	21645390	21645728	16:21645390-21645728	ENSG00000252798,ENSG00000197006,ENSG00000261596,ENSG00000140749,ENSG00000207248,ENSG00000207042
chr16	21647021	21647711	16:21647021-21647711	ENSG00000252798,ENSG00000197006,ENSG00000261596,ENSG00000140749,ENSG00000207248,ENSG00000207042
chr16	21656714	21657384	16:21656714-21657384	ENSG00000252798,ENSG00000197006,ENSG00000261596,ENSG00000140749,ENSG00000207248,ENSG00000207042,ENSG00000155719,ENSG00000260306,ENSG00000185864,ENSG00000185710
chr16	21663926	21664203	16:21663926-21664203	ENSG00000276548,ENSG00000261596,ENSG00000155719,ENSG00000260306
chr16	21703740	21703987	16:21703740-21703987	ENSG00000252798,ENSG00000261596,ENSG00000155719,ENSG00000260306,ENSG00000185864
chr16	21756965	21757597	16:21756965-21757597	ENSG00000169347,ENSG00000275315,ENSG00000260306,ENSG00000185710,ENSG00000183921
chr16	21820131	21820832	16:21820131-21820832	ENSG00000260306,ENSG00000248124,ENSG00000276721,ENSG00000185864,ENSG00000185710,ENSG00000274460,ENSG00000140740,ENSG00000183921,ENSG00000287739
chr16	21834703	21837080	16:21834703-21837080	ENSG00000103544,ENSG00000227624,ENSG00000261596,ENSG00000276721,ENSG00000185864,ENSG00000257408,ENSG00000140740,ENSG00000155714,ENSG00000058600
chr16	21846585	21846855	16:21846585-21846855	ENSG00000166743,ENSG00000175311,ENSG00000274460,ENSG00000140740
chr16	21855436	21855723	16:21855436-21855723	ENSG00000274730,ENSG00000169246
chr16	21882171	21882535	16:21882171-21882535	ENSG00000066813,ENSG00000274460,ENSG00000140740,ENSG00000260395,ENSG00000260277,ENSG00000175267,ENSG00000260741,ENSG00000280400,ENSG00000260566
chr16	21896591	21896966	16:21896591-21896966	ENSG00000276571,ENSG00000103310,ENSG00000169246,ENSG00000155719,ENSG00000257408,ENSG00000260277,ENSG00000166869,ENSG00000279756,ENSG00000261090
chr16	21930119	21930691	16:21930119-21930691	ENSG00000183747,ENSG00000260306,ENSG00000185864,ENSG00000257408,ENSG00000274460,ENSG00000140740,ENSG00000287739
chr16	21935234	21935530	16:21935234-21935530	ENSG00000260306,ENSG00000185864,ENSG00000257408,ENSG00000274460,ENSG00000140740,ENSG00000183921,ENSG00000287739
chr16	21952474	21953566	16:21952474-21953566	ENSG00000066813,ENSG00000260306,ENSG00000185864,ENSG00000185710,ENSG00000274460,ENSG00000140740,ENSG00000260395,ENSG00000183921,ENSG00000287739,ENSG00000243716
chr16	22007593	22008522	16:22007593-22008522	ENSG00000155714,ENSG00000260395,ENSG00000275445,ENSG00000185716,ENSG00000260277,ENSG00000175267,ENSG00000183921,ENSG00000287739
chr16	22189807	22191566	16:22189807-22191566	ENSG00000185864,ENSG00000183921,ENSG00000287739,ENSG00000243716,ENSG00000058600
chr16	22195753	22196084	16:22195753-22196084	ENSG00000287739,ENSG00000103319,ENSG00000261113,ENSG00000058600
chr16	22205956	22206632	16:22205956-22206632	ENSG00000185710,ENSG00000183921,ENSG00000287739,ENSG00000103319,ENSG00000261113,ENSG00000058600
chr16	22206967	22207594	16:22206967-22207594	ENSG00000185710,ENSG00000183921,ENSG00000287739,ENSG00000103319,ENSG00000261113,ENSG00000058600
chr16	22218001	22218651	16:22218001-22218651	ENSG00000185710,ENSG00000183921,ENSG00000287739,ENSG00000103319,ENSG00000261113
chr16	22241092	22241309	16:22241092-22241309	ENSG00000183921,ENSG00000287739,ENSG00000103319,ENSG00000261113
chr16	22296909	22298693	16:22296909-22298693	ENSG00000260395,ENSG00000183921,ENSG00000287739,ENSG00000103319,ENSG00000261113,ENSG00000257122,ENSG00000058600
chr16	22325659	22325865	16:22325659-22325865	ENSG00000185864,ENSG00000286808,ENSG00000058600
chr16	22357375	22358132	16:22357375-22358132	ENSG00000237296,ENSG00000257122,ENSG00000230872,ENSG00000260790,ENSG00000260635,ENSG00000140743,ENSG00000286808
chr16	22374039	22375097	16:22374039-22375097	ENSG00000169246,ENSG00000183921,ENSG00000237296,ENSG00000257122,ENSG00000230872,ENSG00000260790,ENSG00000260635,ENSG00000140743,ENSG00000286808
chr16	22436733	22438139	16:22436733-22438139	ENSG00000237296,ENSG00000257122,ENSG00000230872,ENSG00000260790,ENSG00000140743,ENSG00000286808
chr16	22452688	22452987	16:22452688-22452987	ENSG00000263237,ENSG00000260510,ENSG00000103316,ENSG00000140749,ENSG00000260277,ENSG00000175267,ENSG00000230872,ENSG00000260790,ENSG00000140743,ENSG00000286808
chr16	22473787	22474276	16:22473787-22474276	ENSG00000183747,ENSG00000200893,ENSG00000158486,ENSG00000011638,ENSG00000262983,ENSG00000183921,ENSG00000168434,ENSG00000237296,ENSG00000257122,ENSG00000286808
chr16	22515251	22515787	16:22515251-22515787	ENSG00000169246
chr16	22524451	22524785	16:22524451-22524785	ENSG00000169246
chr16	22533983	22536392	16:22533983-22536392	ENSG00000263253,ENSG00000260741,ENSG00000261090,ENSG00000122254,ENSG00000283213,ENSG00000257838,ENSG00000277041,ENSG00000243716
chr16	22573110	22573379	16:22573110-22573379	ENSG00000183549,ENSG00000285303,ENSG00000201541,ENSG00000261090,ENSG00000122254,ENSG00000283213,ENSG00000260905,ENSG00000260973,ENSG00000257838
chr16	22586819	22587103	16:22586819-22587103	ENSG00000260905,ENSG00000260973
chr16	22948290	22948519	16:22948290-22948519	ENSG00000261090,ENSG00000122254,ENSG00000283213
chr16	23148602	23149834	16:23148602-23149834	ENSG00000212593,ENSG00000280039,ENSG00000260741,ENSG00000280400,ENSG00000103404,ENSG00000260566,ENSG00000261090,ENSG00000122254,ENSG00000283213
chr16	23182333	23183168	16:23182333-23183168	ENSG00000212593,ENSG00000280039,ENSG00000168434,ENSG00000168447,ENSG00000260741,ENSG00000166828,ENSG00000285613,ENSG00000261090,ENSG00000122254,ENSG00000283213
chr16	23335985	23336407	16:23335985-23336407	ENSG00000185710,ENSG00000280039,ENSG00000168434,ENSG00000168447,ENSG00000260741,ENSG00000261090,ENSG00000122254,ENSG00000283213
chr16	23452739	23453469	16:23452739-23453469	ENSG00000260247,ENSG00000260136,ENSG00000259782,ENSG00000212593,ENSG00000280039,ENSG00000168434
chr16	23482828	23483108	16:23482828-23483108	ENSG00000260247,ENSG00000103365,ENSG00000212593,ENSG00000280039
chr16	23496831	23497188	16:23496831-23497188	ENSG00000260247,ENSG00000261528,ENSG00000103365,ENSG00000212593,ENSG00000280039
chr16	23504815	23505293	16:23504815-23505293	ENSG00000260247,ENSG00000261528,ENSG00000103365
chr16	23506700	23506929	16:23506700-23506929	ENSG00000260247,ENSG00000261528,ENSG00000103365
chr16	23510046	23510803	16:23510046-23510803	ENSG00000260247,ENSG00000261528,ENSG00000103365
chr16	23516680	23517187	16:23516680-23517187	ENSG00000260247,ENSG00000103356,ENSG00000103365
chr16	23518343	23518782	16:23518343-23518782	ENSG00000260247,ENSG00000103356,ENSG00000103365
chr16	23557126	23558013	16:23557126-23558013	ENSG00000261723,ENSG00000004779,ENSG00000260751,ENSG00000103353,ENSG00000260247,ENSG00000103356
chr16	23571115	23571446	16:23571115-23571446	ENSG00000261723,ENSG00000004779,ENSG00000260751,ENSG00000103353,ENSG00000260247
chr16	23595921	23596659	16:23595921-23596659	ENSG00000166847,ENSG00000261723,ENSG00000083093,ENSG00000004779,ENSG00000103353,ENSG00000260247,ENSG00000103356
chr16	23640886	23641644	16:23640886-23641644	ENSG00000261583,ENSG00000278912,ENSG00000134398,ENSG00000261266,ENSG00000166851,ENSG00000260482,ENSG00000166847,ENSG00000261723,ENSG00000083093,ENSG00000004779
chr16	23678574	23679192	16:23678574-23679192	ENSG00000261583,ENSG00000278912,ENSG00000134398,ENSG00000261266,ENSG00000166851,ENSG00000260482
chr16	23803666	23803877	16:23803666-23803877	ENSG00000239081,ENSG00000166869,ENSG00000279756,ENSG00000261583,ENSG00000278912,ENSG00000134398
chr16	23807050	23807615	16:23807050-23807615	ENSG00000260690,ENSG00000230330,ENSG00000231876,ENSG00000260072,ENSG00000239081,ENSG00000201541,ENSG00000006116,ENSG00000260264,ENSG00000279554,ENSG00000274466,ENSG00000166869,ENSG00000279756,ENSG00000261583,ENSG00000278912,ENSG00000134398,ENSG00000261266
chr16	23826454	23827428	16:23826454-23827428	ENSG00000261636,ENSG00000260690,ENSG00000182601,ENSG00000285882,ENSG00000265005,ENSG00000199929,ENSG00000239081,ENSG00000201541,ENSG00000006116,ENSG00000260264,ENSG00000279554,ENSG00000274466,ENSG00000166501,ENSG00000166869,ENSG00000279756,ENSG00000261583,ENSG00000278912,ENSG00000134398,ENSG00000261266
chr16	23835508	23837292	16:23835508-23837292	ENSG00000285882,ENSG00000239081,ENSG00000166501,ENSG00000261583,ENSG00000134398
chr16	23848078	23848409	16:23848078-23848409	ENSG00000201541,ENSG00000166501
chr16	23856295	23856633	16:23856295-23856633	ENSG00000261583,ENSG00000134398
chr16	23863546	23864270	16:23863546-23864270	ENSG00000260690,ENSG00000182601,ENSG00000230330,ENSG00000237140,ENSG00000228480,ENSG00000239081,ENSG00000201541,ENSG00000260264,ENSG00000279554,ENSG00000274466,ENSG00000166501,ENSG00000166869,ENSG00000279756,ENSG00000261583,ENSG00000278912,ENSG00000134398,ENSG00000261266
chr16	23878984	23879200	16:23878984-23879200	-
chr16	23949021	23949324	16:23949021-23949324	ENSG00000279276
chr16	23949862	23950350	16:23949862-23950350	ENSG00000285882,ENSG00000265005,ENSG00000199929,ENSG00000239081,ENSG00000260264,ENSG00000279554,ENSG00000274466,ENSG00000279276,ENSG00000278912,ENSG00000134398
chr16	23959661	23960536	16:23959661-23960536	ENSG00000279276,ENSG00000166501,ENSG00000261583
chr16	23987488	23987751	16:23987488-23987751	ENSG00000261636,ENSG00000182601,ENSG00000265005,ENSG00000199929,ENSG00000230330,ENSG00000239081,ENSG00000201541,ENSG00000006116,ENSG00000260264,ENSG00000279554,ENSG00000274466,ENSG00000279276,ENSG00000166869,ENSG00000279756,ENSG00000261583,ENSG00000278912,ENSG00000134398
chr16	24005714	24005913	16:24005714-24005913	ENSG00000239081,ENSG00000201541,ENSG00000166869,ENSG00000279756
chr16	24010413	24010683	16:24010413-24010683	ENSG00000261583,ENSG00000134398
chr16	24014034	24014703	16:24014034-24014703	ENSG00000261636,ENSG00000260690,ENSG00000182601,ENSG00000285882,ENSG00000260255,ENSG00000230330,ENSG00000237140,ENSG00000158865,ENSG00000260072,ENSG00000239081,ENSG00000201541,ENSG00000006116,ENSG00000260264,ENSG00000279554,ENSG00000274466,ENSG00000279202,ENSG00000166501,ENSG00000166869,ENSG00000279756,ENSG00000261583,ENSG00000278912,ENSG00000134398,ENSG00000261266,ENSG00000122254,ENSG00000283213
chr16	24019650	24019859	16:24019650-24019859	ENSG00000239081,ENSG00000201541,ENSG00000274466,ENSG00000166869,ENSG00000279756,ENSG00000261583,ENSG00000134398
chr16	24035127	24035724	16:24035127-24035724	ENSG00000260072,ENSG00000239081,ENSG00000201541,ENSG00000006116,ENSG00000260264,ENSG00000279554,ENSG00000166501,ENSG00000261583,ENSG00000134398
chr16	24071011	24071242	16:24071011-24071242	ENSG00000285882,ENSG00000260072,ENSG00000239081,ENSG00000201541,ENSG00000006116,ENSG00000260264,ENSG00000279554,ENSG00000274466,ENSG00000279202,ENSG00000261583,ENSG00000134398
chr16	24072632	24073263	16:24072632-24073263	ENSG00000261636,ENSG00000260690,ENSG00000182601,ENSG00000285882,ENSG00000265005,ENSG00000199929,ENSG00000237140,ENSG00000231876,ENSG00000228480,ENSG00000286712,ENSG00000260072,ENSG00000239081,ENSG00000201541,ENSG00000006116,ENSG00000260264,ENSG00000279554,ENSG00000274466,ENSG00000279202,ENSG00000166869,ENSG00000279756,ENSG00000261583,ENSG00000278912,ENSG00000134398,ENSG00000261266
chr16	24504847	24505163	16:24504847-24505163	ENSG00000103375,ENSG00000261636,ENSG00000260690,ENSG00000158865,ENSG00000261669,ENSG00000260072,ENSG00000239081,ENSG00000201541,ENSG00000006116,ENSG00000260264,ENSG00000279554,ENSG00000274466,ENSG00000261583,ENSG00000134398
chr16	24539063	24540168	16:24539063-24540168	ENSG00000261636,ENSG00000158865,ENSG00000261669,ENSG00000122257
chr16	24574767	24575064	16:24574767-24575064	ENSG00000158865,ENSG00000261669,ENSG00000122257
chr16	24662755	24663247	16:24662755-24663247	ENSG00000266166,ENSG00000103375,ENSG00000261636,ENSG00000260690,ENSG00000182601,ENSG00000285882,ENSG00000260255,ENSG00000265005,ENSG00000199929,ENSG00000230330,ENSG00000286712,ENSG00000158865,ENSG00000261669,ENSG00000224310,ENSG00000239081,ENSG00000201541,ENSG00000260264,ENSG00000237296
chr16	24729236	24730110	16:24729236-24730110	ENSG00000266166,ENSG00000260690,ENSG00000158865,ENSG00000261669,ENSG00000224310,ENSG00000090905
chr16	24975446	24975785	16:24975446-24975785	ENSG00000260034,ENSG00000266166,ENSG00000103375,ENSG00000260690,ENSG00000140750,ENSG00000158865,ENSG00000261669
chr16	24978440	24978797	16:24978440-24978797	ENSG00000260034,ENSG00000266166,ENSG00000140750,ENSG00000158865,ENSG00000261669
chr16	24996433	24996644	16:24996433-24996644	ENSG00000262700,ENSG00000260034,ENSG00000266166,ENSG00000103375,ENSG00000260690,ENSG00000230330,ENSG00000140750,ENSG00000158865,ENSG00000261669
chr16	25009819	25010133	16:25009819-25010133	ENSG00000266166,ENSG00000103375,ENSG00000260714,ENSG00000140750,ENSG00000158865,ENSG00000261669
chr16	25014037	25014424	16:25014037-25014424	ENSG00000260714,ENSG00000140750
chr16	25014936	25015726	16:25014936-25015726	ENSG00000266166,ENSG00000103375,ENSG00000262587,ENSG00000260714,ENSG00000140750,ENSG00000158865
chr16	25019101	25019432	16:25019101-25019432	ENSG00000260714,ENSG00000140750
chr16	25030522	25030762	16:25030522-25030762	ENSG00000262587,ENSG00000260714,ENSG00000140750,ENSG00000158865
chr16	25031247	25031990	16:25031247-25031990	ENSG00000262700,ENSG00000275494,ENSG00000205629,ENSG00000260034,ENSG00000266166,ENSG00000103375,ENSG00000259955,ENSG00000261636,ENSG00000182601,ENSG00000285882,ENSG00000265005,ENSG00000199929,ENSG00000260448,ENSG00000262587,ENSG00000260714,ENSG00000140750,ENSG00000158865,ENSG00000261669
chr16	25048727	25049934	16:25048727-25049934	ENSG00000262700,ENSG00000260034,ENSG00000266166,ENSG00000103375,ENSG00000259955,ENSG00000260690,ENSG00000262587,ENSG00000158865
chr16	25055604	25055859	16:25055604-25055859	ENSG00000262700,ENSG00000275494,ENSG00000260034,ENSG00000266166,ENSG00000103375,ENSG00000259955,ENSG00000271105,ENSG00000262155,ENSG00000158865
chr16	25060860	25061361	16:25060860-25061361	ENSG00000262700,ENSG00000275494,ENSG00000260034,ENSG00000266166,ENSG00000103375,ENSG00000259955,ENSG00000261636,ENSG00000263326,ENSG00000271105,ENSG00000262155,ENSG00000158865
chr16	25066534	25067308	16:25066534-25067308	ENSG00000262700,ENSG00000275494,ENSG00000260034,ENSG00000266166,ENSG00000103375,ENSG00000259955,ENSG00000263326,ENSG00000271105,ENSG00000262155,ENSG00000158865
chr16	25073968	25074239	16:25073968-25074239	ENSG00000262700,ENSG00000260034,ENSG00000266166,ENSG00000103375,ENSG00000263326,ENSG00000271105,ENSG00000262155
chr16	25106681	25107347	16:25106681-25107347	ENSG00000262700,ENSG00000275494,ENSG00000205629,ENSG00000260034,ENSG00000266166,ENSG00000103375,ENSG00000260448
chr16	25111415	25112000	16:25111415-25112000	ENSG00000262700,ENSG00000275494,ENSG00000205629,ENSG00000260034,ENSG00000266166,ENSG00000103375,ENSG00000259955,ENSG00000261636,ENSG00000285882,ENSG00000260448,ENSG00000158865,ENSG00000261669
chr16	25257368	25258425	16:25257368-25258425	ENSG00000260034,ENSG00000266166,ENSG00000103375,ENSG00000155592,ENSG00000259955,ENSG00000274925,ENSG00000261636,ENSG00000260690,ENSG00000182601,ENSG00000285882,ENSG00000260255,ENSG00000265005,ENSG00000199929,ENSG00000230330,ENSG00000231876,ENSG00000286712,ENSG00000260580,ENSG00000158865
chr16	27113389	27113912	16:27113389-27113912	ENSG00000261636,ENSG00000260690,ENSG00000182601,ENSG00000285882,ENSG00000260255,ENSG00000265005,ENSG00000199929,ENSG00000230330,ENSG00000237140,ENSG00000231876,ENSG00000228480,ENSG00000286712,ENSG00000236481,ENSG00000260580,ENSG00000234186,ENSG00000261482,ENSG00000261557,ENSG00000212382,ENSG00000169181,ENSG00000273553,ENSG00000261329
chr16	27174072	27174351	16:27174072-27174351	ENSG00000182601,ENSG00000260255,ENSG00000265005,ENSG00000199929,ENSG00000230330,ENSG00000237140,ENSG00000231876,ENSG00000228480,ENSG00000286712,ENSG00000236481,ENSG00000260580,ENSG00000234186,ENSG00000261482,ENSG00000261557,ENSG00000261045,ENSG00000259940,ENSG00000212382,ENSG00000169181,ENSG00000261329
chr16	27179590	27179810	16:27179590-27179810	ENSG00000260255,ENSG00000230330,ENSG00000237140,ENSG00000231876,ENSG00000286712,ENSG00000236481,ENSG00000260580,ENSG00000234186,ENSG00000261482,ENSG00000261557,ENSG00000261045,ENSG00000155666,ENSG00000259940,ENSG00000261089,ENSG00000261329
chr16	27203437	27204312	16:27203437-27204312	ENSG00000260580,ENSG00000155666,ENSG00000259940
chr16	27230723	27230930	16:27230723-27230930	ENSG00000259940,ENSG00000169189
chr16	27231949	27232540	16:27231949-27232540	ENSG00000155666,ENSG00000259940,ENSG00000169189
chr16	27237263	27238153	16:27237263-27238153	ENSG00000155666,ENSG00000259940,ENSG00000169189,ENSG00000077238,ENSG00000274092,ENSG00000245888
chr16	27268615	27269023	16:27268615-27269023	ENSG00000169189,ENSG00000245888
chr16	27298085	27298513	16:27298085-27298513	ENSG00000236481,ENSG00000212382,ENSG00000077238,ENSG00000274092,ENSG00000245888
chr16	27313474	27314579	16:27313474-27314579	ENSG00000077238,ENSG00000274092
chr16	27341462	27341797	16:27341462-27341797	ENSG00000077238
chr16	27346687	27347085	16:27346687-27347085	ENSG00000077238
chr16	27367394	27368362	16:27367394-27368362	ENSG00000265005,ENSG00000199929,ENSG00000237140,ENSG00000286712,ENSG00000236481,ENSG00000234186,ENSG00000261482,ENSG00000261557,ENSG00000259940,ENSG00000198156,ENSG00000271623,ENSG00000077238
chr16	27374523	27374964	16:27374523-27374964	ENSG00000260580,ENSG00000234186,ENSG00000261482,ENSG00000261557,ENSG00000259940
chr16	27377589	27378043	16:27377589-27378043	ENSG00000231876,ENSG00000286712,ENSG00000236481,ENSG00000260580,ENSG00000234186,ENSG00000261482,ENSG00000261557,ENSG00000259940,ENSG00000273553
chr16	27397511	27397890	16:27397511-27397890	ENSG00000103522
chr16	27401903	27402494	16:27401903-27402494	ENSG00000182601,ENSG00000285882,ENSG00000260255,ENSG00000265005,ENSG00000199929,ENSG00000230330,ENSG00000237140,ENSG00000231876,ENSG00000228480,ENSG00000286712,ENSG00000236481,ENSG00000260580,ENSG00000234186,ENSG00000261482,ENSG00000261557,ENSG00000212382,ENSG00000169181,ENSG00000273553,ENSG00000261329,ENSG00000103522
chr16	27408317	27408524	16:27408317-27408524	ENSG00000103522
chr16	27426493	27426784	16:27426493-27426784	ENSG00000261636,ENSG00000182601,ENSG00000285882,ENSG00000260255,ENSG00000265005,ENSG00000199929,ENSG00000230330,ENSG00000237140,ENSG00000231876,ENSG00000228480,ENSG00000286712,ENSG00000236481,ENSG00000260580,ENSG00000234186,ENSG00000261482,ENSG00000261557,ENSG00000212382,ENSG00000169181,ENSG00000273553,ENSG00000261329,ENSG00000103522
chr16	27446784	27447071	16:27446784-27447071	ENSG00000285882,ENSG00000237140,ENSG00000228480,ENSG00000286712,ENSG00000236481,ENSG00000260580,ENSG00000261557,ENSG00000212382,ENSG00000273553,ENSG00000261329,ENSG00000259954,ENSG00000103522
chr16	27449946	27450365	16:27449946-27450365	ENSG00000260255,ENSG00000265005,ENSG00000199929,ENSG00000230330,ENSG00000237140,ENSG00000231876,ENSG00000286712,ENSG00000236481,ENSG00000260580,ENSG00000234186,ENSG00000261482,ENSG00000261557,ENSG00000259940,ENSG00000212382,ENSG00000169181,ENSG00000273553,ENSG00000261329,ENSG00000077235,ENSG00000259954,ENSG00000103522
chr16	27457065	27457322	16:27457065-27457322	ENSG00000077235,ENSG00000259954
chr16	27549550	27550392	16:27549550-27550392	ENSG00000182601,ENSG00000265005,ENSG00000199929,ENSG00000230330,ENSG00000237140,ENSG00000231876,ENSG00000228480,ENSG00000286712,ENSG00000236481,ENSG00000260580,ENSG00000234186,ENSG00000261482,ENSG00000261089,ENSG00000207266,ENSG00000212382,ENSG00000169181,ENSG00000273553,ENSG00000261329,ENSG00000047578,ENSG00000077235,ENSG00000259982
chr16	28140940	28142344	16:28140940-28142344	ENSG00000250982,ENSG00000283662,ENSG00000260452,ENSG00000169180,ENSG00000207266,ENSG00000212382,ENSG00000169181,ENSG00000273553,ENSG00000261329
chr16	28181005	28181338	16:28181005-28181338	ENSG00000200652,ENSG00000200138,ENSG00000250982,ENSG00000283662,ENSG00000169180,ENSG00000212382,ENSG00000169181,ENSG00000273553,ENSG00000278340,ENSG00000184110,ENSG00000255524
chr16	28187376	28187908	16:28187376-28187908	ENSG00000200652,ENSG00000200138,ENSG00000250982,ENSG00000169180,ENSG00000212382,ENSG00000169181
chr16	28188421	28188746	16:28188421-28188746	ENSG00000200652,ENSG00000200138,ENSG00000250982,ENSG00000169180,ENSG00000212382,ENSG00000169181,ENSG00000261329
chr16	28192894	28193562	16:28192894-28193562	ENSG00000200652,ENSG00000200138,ENSG00000250982,ENSG00000283662,ENSG00000288630,ENSG00000277191,ENSG00000169180,ENSG00000207266,ENSG00000212382,ENSG00000169181,ENSG00000261329,ENSG00000261419
chr16	28211434	28212341	16:28211434-28212341	ENSG00000250982,ENSG00000283662,ENSG00000288630,ENSG00000277191,ENSG00000205609,ENSG00000169180,ENSG00000212382,ENSG00000169181,ENSG00000261329,ENSG00000169203,ENSG00000259982
chr16	28218104	28218369	16:28218104-28218369	ENSG00000250982,ENSG00000283662,ENSG00000169180,ENSG00000169181,ENSG00000261329
chr16	28277621	28278176	16:28277621-28278176	ENSG00000250982,ENSG00000283662,ENSG00000188322,ENSG00000246465,ENSG00000288630,ENSG00000277191,ENSG00000198156,ENSG00000205609,ENSG00000261089,ENSG00000251417,ENSG00000278340,ENSG00000184110,ENSG00000270118,ENSG00000275654
chr16	28292135	28292894	16:28292135-28292894	ENSG00000250982,ENSG00000283662,ENSG00000188322,ENSG00000246465,ENSG00000198156,ENSG00000205609,ENSG00000212382,ENSG00000169181
chr16	28309929	28310332	16:28309929-28310332	ENSG00000250982,ENSG00000283662,ENSG00000188322,ENSG00000246465,ENSG00000275429,ENSG00000261089,ENSG00000212382,ENSG00000169181,ENSG00000196993,ENSG00000270424,ENSG00000184110
chr16	28317043	28317419	16:28317043-28317419	ENSG00000250982,ENSG00000283662,ENSG00000205609,ENSG00000261089,ENSG00000261419
chr16	28360739	28361376	16:28360739-28361376	ENSG00000261736,ENSG00000174938,ENSG00000168488,ENSG00000275807,ENSG00000260796,ENSG00000176046,ENSG00000197272,ENSG00000188603,ENSG00000261832,ENSG00000080603
chr16	28364494	28365055	16:28364494-28365055	ENSG00000261736,ENSG00000174938,ENSG00000168488,ENSG00000275807,ENSG00000260796,ENSG00000176046,ENSG00000261832,ENSG00000080603
chr16	28403471	28404190	16:28403471-28404190	ENSG00000188322,ENSG00000246465,ENSG00000260570,ENSG00000168488,ENSG00000240634,ENSG00000271495,ENSG00000184730,ENSG00000188603,ENSG00000233232,ENSG00000261832
chr16	28426232	28426628	16:28426232-28426628	ENSG00000261346,ENSG00000283662,ENSG00000260452,ENSG00000169180,ENSG00000261766,ENSG00000178188,ENSG00000197272,ENSG00000188603
chr16	28465713	28466187	16:28465713-28466187	ENSG00000077235,ENSG00000168488,ENSG00000240634,ENSG00000197272,ENSG00000233232
chr16	28491677	28492337	16:28491677-28492337	ENSG00000205609,ENSG00000259982,ENSG00000176046,ENSG00000184730,ENSG00000188603,ENSG00000233232,ENSG00000261832
chr16	28493944	28494496	16:28493944-28494496	ENSG00000205609,ENSG00000259982,ENSG00000176046,ENSG00000184730,ENSG00000188603,ENSG00000261832
chr16	28507855	28508383	16:28507855-28508383	ENSG00000261089,ENSG00000176046,ENSG00000197272,ENSG00000184730,ENSG00000188603,ENSG00000233232,ENSG00000261832
chr16	28553794	28554620	16:28553794-28554620	ENSG00000198156,ENSG00000261089,ENSG00000196993,ENSG00000270424,ENSG00000261419,ENSG00000176476,ENSG00000275441,ENSG00000271495,ENSG00000176046,ENSG00000184730,ENSG00000188603,ENSG00000261832
chr16	28599304	28599831	16:28599304-28599831	ENSG00000285020,ENSG00000278725,ENSG00000278665,ENSG00000197165,ENSG00000176476
chr16	28612308	28612825	16:28612308-28612825	ENSG00000285020,ENSG00000196502,ENSG00000278725,ENSG00000278665,ENSG00000197165
chr16	28615867	28616148	16:28615867-28616148	ENSG00000205609,ENSG00000285020,ENSG00000196502,ENSG00000278725,ENSG00000278665,ENSG00000288656
chr16	28623193	28623719	16:28623193-28623719	ENSG00000261089,ENSG00000251417,ENSG00000278340,ENSG00000259982,ENSG00000184110,ENSG00000261419,ENSG00000285020,ENSG00000196502,ENSG00000278725,ENSG00000278665,ENSG00000288656
chr16	28639722	28640268	16:28639722-28640268	ENSG00000212382,ENSG00000255524,ENSG00000278725,ENSG00000278665,ENSG00000288656
chr16	28648909	28649134	16:28648909-28649134	ENSG00000207266,ENSG00000260413,ENSG00000196502,ENSG00000288656,ENSG00000080603,ENSG00000261385
chr16	28688417	28688798	16:28688417-28688798	ENSG00000102886,ENSG00000275371,ENSG00000279106,ENSG00000168488,ENSG00000275807,ENSG00000260796,ENSG00000184730
chr16	28697964	28698188	16:28697964-28698188	ENSG00000207266,ENSG00000273553,ENSG00000240634,ENSG00000271495,ENSG00000233232,ENSG00000252074
chr16	28711159	28711864	16:28711159-28711864	ENSG00000260452,ENSG00000280893,ENSG00000167371,ENSG00000197471,ENSG00000176953,ENSG00000261766,ENSG00000178188,ENSG00000176046,ENSG00000184730,ENSG00000188603,ENSG00000233232,ENSG00000261832,ENSG00000261680,ENSG00000103496
chr16	28750082	28750789	16:28750082-28750789	ENSG00000169217,ENSG00000260219,ENSG00000274653,ENSG00000283662,ENSG00000201371,ENSG00000169592,ENSG00000149929,ENSG00000261067,ENSG00000169682,ENSG00000252461,ENSG00000176476,ENSG00000275441,ENSG00000176046,ENSG00000177238,ENSG00000169900
chr16	28754071	28754555	16:28754071-28754555	ENSG00000169217,ENSG00000260219,ENSG00000274653,ENSG00000283662,ENSG00000201371,ENSG00000169592,ENSG00000149929,ENSG00000271699,ENSG00000261067,ENSG00000169682,ENSG00000252461,ENSG00000176476,ENSG00000275441,ENSG00000176046,ENSG00000177238,ENSG00000169900
chr16	28762965	28763477	16:28762965-28763477	ENSG00000180096,ENSG00000280137,ENSG00000103496
chr16	28793537	28793789	16:28793537-28793789	ENSG00000199787,ENSG00000167194,ENSG00000260442,ENSG00000196296,ENSG00000168488,ENSG00000275807,ENSG00000260796,ENSG00000184730
chr16	28802446	28803004	16:28802446-28803004	ENSG00000231876,ENSG00000228480,ENSG00000234186,ENSG00000261482,ENSG00000250982,ENSG00000174992,ENSG00000260413,ENSG00000260367,ENSG00000240634
chr16	28822578	28824590	16:28822578-28824590	ENSG00000198156,ENSG00000271623,ENSG00000261089,ENSG00000260570,ENSG00000168488,ENSG00000275807,ENSG00000260796,ENSG00000240634,ENSG00000184110
chr16	28846013	28846858	16:28846013-28846858	ENSG00000260442,ENSG00000261766,ENSG00000178188,ENSG00000283845,ENSG00000178952,ENSG00000260570,ENSG00000168488,ENSG00000275807,ENSG00000260796,ENSG00000240634,ENSG00000251417,ENSG00000259982,ENSG00000184110
chr16	28863193	28864088	16:28863193-28864088	ENSG00000260442,ENSG00000196296,ENSG00000261766,ENSG00000178188,ENSG00000283845,ENSG00000178952,ENSG00000251417,ENSG00000184110
chr16	28879693	28880426	16:28879693-28880426	ENSG00000252461,ENSG00000260442,ENSG00000196296,ENSG00000178188,ENSG00000251417,ENSG00000196993,ENSG00000270424
chr16	28903039	28903368	16:28903039-28903368	ENSG00000196296,ENSG00000251417
chr16	28923901	28925768	16:28923901-28925768	ENSG00000177455,ENSG00000177548
chr16	28930710	28931057	16:28930710-28931057	ENSG00000177455,ENSG00000177548
chr16	28931783	28932159	16:28931783-28932159	ENSG00000177455,ENSG00000177548
chr16	28932746	28933021	16:28932746-28933021	ENSG00000177455,ENSG00000177548
chr16	28936577	28936789	16:28936577-28936789	ENSG00000177455,ENSG00000177548
chr16	28945622	28945953	16:28945622-28945953	ENSG00000176953,ENSG00000251417,ENSG00000259982
chr16	28950477	28951397	16:28950477-28951397	ENSG00000196796,ENSG00000261067,ENSG00000169682,ENSG00000260367,ENSG00000284541,ENSG00000260853,ENSG00000176953,ENSG00000251417,ENSG00000184110
chr16	28974520	28975204	16:28974520-28975204	ENSG00000213658,ENSG00000261067,ENSG00000169682,ENSG00000260367,ENSG00000284541,ENSG00000260853,ENSG00000176953,ENSG00000196993,ENSG00000270424
chr16	28984790	28985380	16:28984790-28985380	ENSG00000213648,ENSG00000196796,ENSG00000261552,ENSG00000213658,ENSG00000260367
chr16	29074772	29075338	16:29074772-29075338	ENSG00000284671,ENSG00000103472,ENSG00000260908,ENSG00000196796,ENSG00000251417
chr16	29082066	29082366	16:29082066-29082366	ENSG00000260953,ENSG00000284649,ENSG00000284671,ENSG00000103472,ENSG00000260908,ENSG00000196796
chr16	29115424	29115635	16:29115424-29115635	ENSG00000198064,ENSG00000169203,ENSG00000260953,ENSG00000279106,ENSG00000260517,ENSG00000284685,ENSG00000284649,ENSG00000260908
chr16	29148865	29149347	16:29148865-29149347	ENSG00000169627,ENSG00000132207,ENSG00000213599,ENSG00000213648,ENSG00000260280,ENSG00000181625,ENSG00000260953,ENSG00000279106,ENSG00000260517,ENSG00000284685,ENSG00000284649,ENSG00000260908,ENSG00000196796,ENSG00000251417
chr16	29228193	29228657	16:29228193-29228657	ENSG00000260335,ENSG00000254634,ENSG00000278078,ENSG00000260413,ENSG00000277999,ENSG00000260953,ENSG00000273582,ENSG00000259807,ENSG00000279106,ENSG00000260517,ENSG00000284685,ENSG00000284649,ENSG00000260908
chr16	29290933	29291224	16:29290933-29291224	ENSG00000169627,ENSG00000132207,ENSG00000213599,ENSG00000198064,ENSG00000260413,ENSG00000198106,ENSG00000277999,ENSG00000260953
chr16	29335562	29335786	16:29335562-29335786	ENSG00000279228,ENSG00000258150,ENSG00000278078,ENSG00000260413,ENSG00000277999,ENSG00000261419
chr16	29337419	29337835	16:29337419-29337835	ENSG00000279228,ENSG00000258150,ENSG00000278078,ENSG00000260413,ENSG00000277999,ENSG00000261419
chr16	29339054	29339662	16:29339054-29339662	ENSG00000279228,ENSG00000258150,ENSG00000278078,ENSG00000271699,ENSG00000260413,ENSG00000277999,ENSG00000260953,ENSG00000279106,ENSG00000260517,ENSG00000261419
chr16	29346753	29347479	16:29346753-29347479	ENSG00000278078,ENSG00000271699,ENSG00000260413,ENSG00000277999,ENSG00000260953,ENSG00000279106,ENSG00000260908
chr16	29358754	29359315	16:29358754-29359315	ENSG00000278078,ENSG00000271699,ENSG00000260413,ENSG00000277999,ENSG00000260953,ENSG00000279106,ENSG00000260517,ENSG00000284649,ENSG00000260908
chr16	29381446	29383785	16:29381446-29383785	ENSG00000278078,ENSG00000260413,ENSG00000279106,ENSG00000260517,ENSG00000284685
chr16	29392877	29393509	16:29392877-29393509	ENSG00000254206,ENSG00000278078,ENSG00000260413,ENSG00000277999,ENSG00000260517,ENSG00000260908
chr16	29401726	29402371	16:29401726-29402371	ENSG00000261089,ENSG00000261329,ENSG00000254206,ENSG00000260413,ENSG00000277999,ENSG00000279106,ENSG00000260517,ENSG00000284685,ENSG00000260908,ENSG00000196796,ENSG00000260570
chr16	29453985	29455138	16:29453985-29455138	-
chr16	29466200	29467088	16:29466200-29467088	-
chr16	29471208	29471416	16:29471208-29471416	-
chr16	29483674	29485014	16:29483674-29485014	-
chr16	29503739	29503957	16:29503739-29503957	-
chr16	29546366	29546580	16:29546366-29546580	-
chr16	29568063	29568372	16:29568063-29568372	ENSG00000205534
chr16	29569582	29569889	16:29569582-29569889	-
chr16	29585322	29585675	16:29585322-29585675	ENSG00000261089,ENSG00000205534,ENSG00000169203,ENSG00000251417
chr16	29594386	29595715	16:29594386-29595715	ENSG00000261052,ENSG00000260727,ENSG00000266758,ENSG00000279583,ENSG00000205534,ENSG00000288632
chr16	29600122	29600678	16:29600122-29600678	ENSG00000260133,ENSG00000260727,ENSG00000266758,ENSG00000279583,ENSG00000205534,ENSG00000260335,ENSG00000288632,ENSG00000254634,ENSG00000259982
chr16	29607058	29607410	16:29607058-29607410	ENSG00000260133,ENSG00000260727,ENSG00000266758,ENSG00000279583,ENSG00000205534,ENSG00000260335,ENSG00000288632,ENSG00000254634
chr16	29610644	29611197	16:29610644-29611197	ENSG00000288630,ENSG00000277191,ENSG00000260727,ENSG00000266758,ENSG00000279583,ENSG00000288632
chr16	29612237	29612761	16:29612237-29612761	ENSG00000288630,ENSG00000277191,ENSG00000260727,ENSG00000288632
chr16	29613374	29614021	16:29613374-29614021	ENSG00000288630,ENSG00000277191,ENSG00000260514,ENSG00000260133,ENSG00000260727,ENSG00000266758,ENSG00000279583,ENSG00000288632
chr16	29626772	29627428	16:29626772-29627428	ENSG00000261052,ENSG00000260514,ENSG00000260133
chr16	29627712	29628141	16:29627712-29628141	ENSG00000261052,ENSG00000174992,ENSG00000103485,ENSG00000197471,ENSG00000260514,ENSG00000260133
chr16	29645301	29645569	16:29645301-29645569	ENSG00000103485,ENSG00000197471,ENSG00000260133,ENSG00000257506,ENSG00000257691
chr16	29664401	29664848	16:29664401-29664848	ENSG00000103485,ENSG00000197471,ENSG00000260133,ENSG00000270118,ENSG00000275654
chr16	29666611	29666995	16:29666611-29666995	ENSG00000261089,ENSG00000103485,ENSG00000197471,ENSG00000260133,ENSG00000169203
chr16	29691892	29692203	16:29691892-29692203	ENSG00000167194,ENSG00000103485
chr16	29701724	29702508	16:29701724-29702508	ENSG00000167194,ENSG00000174992,ENSG00000103485,ENSG00000196796
chr16	29738429	29738952	16:29738429-29738952	ENSG00000198064,ENSG00000174992,ENSG00000260719,ENSG00000185905,ENSG00000222375,ENSG00000169203,ENSG00000213648,ENSG00000260280,ENSG00000196993,ENSG00000270424
chr16	29745551	29746383	16:29745551-29746383	ENSG00000174992,ENSG00000260719,ENSG00000185905,ENSG00000222375
chr16	29784996	29785445	16:29784996-29785445	ENSG00000275857,ENSG00000079616,ENSG00000174992,ENSG00000261419
chr16	29790352	29791027	16:29790352-29791027	ENSG00000169627,ENSG00000132207,ENSG00000213599,ENSG00000013364,ENSG00000281348,ENSG00000280789,ENSG00000280893,ENSG00000167371,ENSG00000280607,ENSG00000238045,ENSG00000259952,ENSG00000103495,ENSG00000275857,ENSG00000079616,ENSG00000174992
chr16	29805225	29806029	16:29805225-29806029	ENSG00000281348,ENSG00000280789,ENSG00000280893,ENSG00000167371,ENSG00000280607,ENSG00000238045,ENSG00000259952,ENSG00000103495,ENSG00000275857,ENSG00000079616,ENSG00000260280
chr16	29807480	29808079	16:29807480-29808079	ENSG00000281348,ENSG00000280789,ENSG00000280893,ENSG00000167371,ENSG00000280607,ENSG00000238045,ENSG00000259952,ENSG00000103495,ENSG00000275857
chr16	29815693	29816842	16:29815693-29816842	ENSG00000013364,ENSG00000281348,ENSG00000280789,ENSG00000280893,ENSG00000167371,ENSG00000280607,ENSG00000238045,ENSG00000259952,ENSG00000103495,ENSG00000275857
chr16	29821150	29821580	16:29821150-29821580	ENSG00000013364,ENSG00000281348,ENSG00000280789,ENSG00000280893,ENSG00000167371,ENSG00000238045
chr16	29848496	29848728	16:29848496-29848728	ENSG00000013364,ENSG00000281348,ENSG00000280789,ENSG00000169203
chr16	29862886	29863736	16:29862886-29863736	ENSG00000167194,ENSG00000279789,ENSG00000174938,ENSG00000214725,ENSG00000278713,ENSG00000103502,ENSG00000013364,ENSG00000281348,ENSG00000280789,ENSG00000238045
chr16	29877324	29877825	16:29877324-29877825	ENSG00000279789,ENSG00000174938,ENSG00000169203
chr16	29900028	29900438	16:29900028-29900438	ENSG00000247735,ENSG00000279789,ENSG00000174943,ENSG00000174939,ENSG00000174938
chr16	29925839	29926737	16:29925839-29926737	ENSG00000169592,ENSG00000149929,ENSG00000149930,ENSG00000149932,ENSG00000247735,ENSG00000279789,ENSG00000174943,ENSG00000174939,ENSG00000174938
chr16	29961532	29962373	16:29961532-29962373	ENSG00000169592,ENSG00000149929,ENSG00000149930,ENSG00000149932,ENSG00000247735,ENSG00000279789,ENSG00000174943
chr16	29973528	29974640	16:29973528-29974640	ENSG00000275429,ENSG00000169592,ENSG00000149929,ENSG00000149930,ENSG00000149932,ENSG00000247735,ENSG00000279789,ENSG00000174943,ENSG00000169203,ENSG00000278340
chr16	29995243	29996475	16:29995243-29996475	ENSG00000149927,ENSG00000169592,ENSG00000149929,ENSG00000149930
chr16	30010991	30011325	16:30010991-30011325	ENSG00000258130,ENSG00000278887,ENSG00000167194,ENSG00000149927
chr16	30021514	30021950	16:30021514-30021950	ENSG00000149926,ENSG00000167194,ENSG00000149927
chr16	30032252	30032460	16:30032252-30032460	ENSG00000149926,ENSG00000167194,ENSG00000259982
chr16	30040331	30040628	16:30040331-30040628	ENSG00000285043,ENSG00000149926,ENSG00000169203,ENSG00000278528
chr16	30052930	30053377	16:30052930-30053377	ENSG00000274904,ENSG00000258130,ENSG00000278887,ENSG00000149925,ENSG00000285043,ENSG00000149926
chr16	30064064	30064264	16:30064064-30064264	ENSG00000274904,ENSG00000258130,ENSG00000278887,ENSG00000149925,ENSG00000285043
chr16	30065053	30066008	16:30065053-30066008	ENSG00000274904,ENSG00000149923,ENSG00000149922,ENSG00000090238,ENSG00000261367,ENSG00000261052,ENSG00000149925,ENSG00000285043,ENSG00000260335,ENSG00000254634
chr16	30075679	30076451	16:30075679-30076451	ENSG00000274904,ENSG00000149923,ENSG00000149922,ENSG00000090238,ENSG00000250616,ENSG00000261367,ENSG00000149925,ENSG00000260335,ENSG00000254634,ENSG00000278340
chr16	30091716	30093046	16:30091716-30093046	ENSG00000149923,ENSG00000149922,ENSG00000090238,ENSG00000250616,ENSG00000102886,ENSG00000261367,ENSG00000275371,ENSG00000102882,ENSG00000169627,ENSG00000132207,ENSG00000213599,ENSG00000258130,ENSG00000278887,ENSG00000149925,ENSG00000260335,ENSG00000254634
chr16	30096049	30096428	16:30096049-30096428	ENSG00000149922,ENSG00000090238,ENSG00000250616,ENSG00000102886,ENSG00000261367,ENSG00000275371,ENSG00000102882,ENSG00000181625,ENSG00000261740,ENSG00000183336
chr16	30123001	30123778	16:30123001-30123778	ENSG00000090238,ENSG00000250616,ENSG00000102886,ENSG00000261367,ENSG00000275371,ENSG00000102882,ENSG00000261052,ENSG00000260280,ENSG00000181625,ENSG00000261740,ENSG00000183336
chr16	30166193	30166512	16:30166193-30166512	ENSG00000102886,ENSG00000261367,ENSG00000102882,ENSG00000102879,ENSG00000261416,ENSG00000260280,ENSG00000260335,ENSG00000254634
chr16	30183284	30184540	16:30183284-30184540	ENSG00000261367,ENSG00000102879,ENSG00000261416,ENSG00000169627,ENSG00000132207,ENSG00000213599,ENSG00000261052,ENSG00000258130,ENSG00000278887,ENSG00000181625,ENSG00000261740,ENSG00000183336
chr16	30185647	30186141	16:30185647-30186141	ENSG00000102879,ENSG00000261416,ENSG00000261052,ENSG00000261444,ENSG00000181625,ENSG00000260335,ENSG00000261740,ENSG00000183336,ENSG00000254634
chr16	30193431	30194632	16:30193431-30194632	ENSG00000149922,ENSG00000090238,ENSG00000102879,ENSG00000261416,ENSG00000169221,ENSG00000180209,ENSG00000180096,ENSG00000280137,ENSG00000169955,ENSG00000235560,ENSG00000260494,ENSG00000079616,ENSG00000198106
chr16	30205955	30206471	16:30205955-30206471	ENSG00000274904,ENSG00000149922,ENSG00000179965,ENSG00000149927,ENSG00000222287,ENSG00000282034,ENSG00000206755,ENSG00000261385
chr16	30210364	30210838	16:30210364-30210838	ENSG00000102879
chr16	30223026	30225219	16:30223026-30225219	ENSG00000261203,ENSG00000149927
chr16	30234587	30234917	16:30234587-30234917	ENSG00000180096,ENSG00000280137
chr16	30243698	30243919	16:30243698-30243919	ENSG00000261203
chr16	30334521	30335772	16:30334521-30335772	ENSG00000198064,ENSG00000183604,ENSG00000273724,ENSG00000169217,ENSG00000260219,ENSG00000169221,ENSG00000274653,ENSG00000261089,ENSG00000169203,ENSG00000260335,ENSG00000254634,ENSG00000261569,ENSG00000261263
chr16	30354921	30355899	16:30354921-30355899	ENSG00000169217,ENSG00000260219,ENSG00000169221,ENSG00000274653,ENSG00000213648,ENSG00000196993,ENSG00000270424
chr16	30370204	30371346	16:30370204-30371346	ENSG00000169627,ENSG00000132207,ENSG00000213599,ENSG00000261052,ENSG00000169217,ENSG00000260219,ENSG00000169221,ENSG00000274653,ENSG00000180209,ENSG00000180035,ENSG00000169203,ENSG00000213648,ENSG00000260280
chr16	30377602	30378651	16:30377602-30378651	ENSG00000169221,ENSG00000180209,ENSG00000180035,ENSG00000180096,ENSG00000280137,ENSG00000169203
chr16	30382411	30382808	16:30382411-30382808	ENSG00000180209,ENSG00000180035,ENSG00000180096,ENSG00000280137
chr16	30395029	30395860	16:30395029-30395860	ENSG00000180035,ENSG00000180096,ENSG00000280137,ENSG00000179965
chr16	30400646	30401040	16:30400646-30401040	ENSG00000180035,ENSG00000180096,ENSG00000179965
chr16	30407054	30407933	16:30407054-30407933	ENSG00000261052,ENSG00000258130,ENSG00000278887,ENSG00000180035,ENSG00000180096,ENSG00000179965,ENSG00000199787,ENSG00000260280,ENSG00000260335,ENSG00000254634
chr16	30417534	30418436	16:30417534-30418436	ENSG00000261052,ENSG00000258130,ENSG00000278887,ENSG00000179965,ENSG00000199787,ENSG00000179958,ENSG00000198156,ENSG00000169203,ENSG00000260335,ENSG00000254634,ENSG00000279780,ENSG00000279795
chr16	30429845	30430582	16:30429845-30430582	ENSG00000199787,ENSG00000179958,ENSG00000179918,ENSG00000261346,ENSG00000260487,ENSG00000251706,ENSG00000261332,ENSG00000266305,ENSG00000169955,ENSG00000235560,ENSG00000260494,ENSG00000260280
chr16	30445307	30446099	16:30445307-30446099	ENSG00000179958,ENSG00000179918,ENSG00000202476,ENSG00000005844,ENSG00000261346,ENSG00000260487,ENSG00000251706,ENSG00000261332,ENSG00000266305,ENSG00000181625,ENSG00000261740,ENSG00000183336
chr16	30451086	30451375	16:30451086-30451375	ENSG00000179918,ENSG00000202476,ENSG00000222701,ENSG00000005844,ENSG00000261346,ENSG00000260487,ENSG00000251706,ENSG00000261332,ENSG00000266305,ENSG00000260402
chr16	30458800	30459149	16:30458800-30459149	ENSG00000179918,ENSG00000202476,ENSG00000222701,ENSG00000005844,ENSG00000261346,ENSG00000260487,ENSG00000251706,ENSG00000261332,ENSG00000266305
chr16	30471126	30471354	16:30471126-30471354	ENSG00000222701,ENSG00000005844,ENSG00000261346,ENSG00000260487,ENSG00000251706,ENSG00000261332,ENSG00000266305
chr16	30472364	30472872	16:30472364-30472872	ENSG00000222701,ENSG00000005844,ENSG00000261346,ENSG00000260487,ENSG00000251706,ENSG00000261332,ENSG00000266305
chr16	30473476	30473880	16:30473476-30473880	ENSG00000222701,ENSG00000005844,ENSG00000261346,ENSG00000260487,ENSG00000251706,ENSG00000261332,ENSG00000266305
chr16	30526407	30528058	16:30526407-30528058	ENSG00000261346,ENSG00000260487,ENSG00000251706,ENSG00000261332,ENSG00000266305,ENSG00000169957,ENSG00000261459,ENSG00000278922,ENSG00000169955,ENSG00000235560,ENSG00000260494
chr16	30534030	30535302	16:30534030-30535302	ENSG00000261332,ENSG00000266305,ENSG00000169957,ENSG00000261459,ENSG00000278922,ENSG00000169955,ENSG00000235560,ENSG00000260494,ENSG00000169951,ENSG00000278528
chr16	30557726	30558689	16:30557726-30558689	ENSG00000261332,ENSG00000266305,ENSG00000169957,ENSG00000261459,ENSG00000278922,ENSG00000169955,ENSG00000235560,ENSG00000260494,ENSG00000169951,ENSG00000229809,ENSG00000239791,ENSG00000197162,ENSG00000260167,ENSG00000261588
chr16	30571390	30572408	16:30571390-30572408	ENSG00000198064,ENSG00000169955,ENSG00000235560,ENSG00000260494,ENSG00000169951,ENSG00000229809,ENSG00000239791,ENSG00000197162,ENSG00000260167,ENSG00000261588,ENSG00000198156,ENSG00000252074,ENSG00000230267
chr16	30585384	30586288	16:30585384-30586288	ENSG00000261332,ENSG00000169951,ENSG00000229809,ENSG00000239791,ENSG00000197162,ENSG00000260167,ENSG00000261588,ENSG00000156853,ENSG00000252074,ENSG00000271130
chr16	30598128	30598424	16:30598128-30598424	ENSG00000197162,ENSG00000260167,ENSG00000261588,ENSG00000156853
chr16	30609601	30610719	16:30609601-30610719	ENSG00000197162,ENSG00000260167,ENSG00000261588,ENSG00000156853,ENSG00000260678,ENSG00000213648,ENSG00000261680,ENSG00000260113,ENSG00000252074
chr16	30628875	30629171	16:30628875-30629171	ENSG00000156853,ENSG00000260678,ENSG00000169203,ENSG00000260280,ENSG00000261680,ENSG00000260113
chr16	30634046	30634730	16:30634046-30634730	ENSG00000258130,ENSG00000278887,ENSG00000261332,ENSG00000266305,ENSG00000260167,ENSG00000261588,ENSG00000156853,ENSG00000260678,ENSG00000260335,ENSG00000254634,ENSG00000261680,ENSG00000260113,ENSG00000156858,ENSG00000156860,ENSG00000252074,ENSG00000260327
chr16	30650236	30651835	16:30650236-30651835	ENSG00000279228,ENSG00000258150,ENSG00000156858,ENSG00000156860,ENSG00000252074
chr16	30657875	30659313	16:30657875-30659313	ENSG00000169203,ENSG00000260335,ENSG00000254634,ENSG00000156858,ENSG00000156860,ENSG00000252074,ENSG00000261840,ENSG00000080603
chr16	30697984	30699144	16:30697984-30699144	ENSG00000198064,ENSG00000260335,ENSG00000254634,ENSG00000156860,ENSG00000252074,ENSG00000261840,ENSG00000080603,ENSG00000222287,ENSG00000282034,ENSG00000206755
chr16	30747938	30748768	16:30747938-30748768	ENSG00000169203,ENSG00000252074,ENSG00000261840,ENSG00000080603,ENSG00000222287,ENSG00000282034,ENSG00000206755,ENSG00000281991,ENSG00000260899,ENSG00000156873,ENSG00000196118,ENSG00000103549,ENSG00000102870
chr16	30761298	30762581	16:30761298-30762581	ENSG00000206755,ENSG00000156873,ENSG00000196118,ENSG00000103549,ENSG00000280211,ENSG00000102870
chr16	30769548	30769822	16:30769548-30769822	ENSG00000206755,ENSG00000196118,ENSG00000103549,ENSG00000280211,ENSG00000102870
chr16	30775273	30776024	16:30775273-30776024	ENSG00000213648,ENSG00000206755,ENSG00000196118,ENSG00000103549,ENSG00000280211,ENSG00000102870
chr16	30805601	30806470	16:30805601-30806470	ENSG00000206755,ENSG00000280211,ENSG00000102870,ENSG00000274848,ENSG00000260082,ENSG00000274678
chr16	30814043	30814707	16:30814043-30814707	ENSG00000252074,ENSG00000206755,ENSG00000196118,ENSG00000103549,ENSG00000280211,ENSG00000102870,ENSG00000274848,ENSG00000260082,ENSG00000274678,ENSG00000230447,ENSG00000260852
chr16	30844784	30845128	16:30844784-30845128	ENSG00000260082,ENSG00000274678,ENSG00000099385,ENSG00000230447,ENSG00000260852,ENSG00000099364
chr16	30874760	30875675	16:30874760-30875675	ENSG00000102870,ENSG00000260082,ENSG00000274678,ENSG00000099385,ENSG00000260083,ENSG00000265991,ENSG00000262721,ENSG00000211591,ENSG00000150281,ENSG00000230447,ENSG00000260852
chr16	30893537	30894481	16:30893537-30894481	ENSG00000099385,ENSG00000260083,ENSG00000265991,ENSG00000262721,ENSG00000211591,ENSG00000150281,ENSG00000230447
chr16	30897126	30897618	16:30897126-30897618	ENSG00000099385,ENSG00000260083,ENSG00000265991,ENSG00000262721,ENSG00000211591,ENSG00000150281,ENSG00000230447,ENSG00000260852
chr16	30902082	30902811	16:30902082-30902811	ENSG00000260082,ENSG00000274678,ENSG00000099385,ENSG00000260083,ENSG00000265991,ENSG00000262721,ENSG00000211591,ENSG00000150281,ENSG00000230447,ENSG00000260852,ENSG00000099364
chr16	30922397	30923419	16:30922397-30923419	ENSG00000099385,ENSG00000230447,ENSG00000260852,ENSG00000099364,ENSG00000260327
chr16	30942033	30942347	16:30942033-30942347	ENSG00000279228,ENSG00000258150,ENSG00000260852,ENSG00000099364,ENSG00000261487,ENSG00000175938,ENSG00000275263,ENSG00000099381
chr16	30948657	30949462	16:30948657-30949462	ENSG00000099364,ENSG00000261487,ENSG00000175938,ENSG00000275263,ENSG00000099381
chr16	30957214	30958353	16:30957214-30958353	ENSG00000261487,ENSG00000175938,ENSG00000275263,ENSG00000099381,ENSG00000279196,ENSG00000099377
chr16	30997239	30997603	16:30997239-30997603	ENSG00000261419,ENSG00000279196,ENSG00000099377,ENSG00000099365,ENSG00000103496,ENSG00000260911,ENSG00000232748,ENSG00000263343,ENSG00000261704
chr16	31032707	31034332	16:31032707-31034332	ENSG00000184110,ENSG00000279196,ENSG00000099377,ENSG00000099365,ENSG00000103496,ENSG00000260911,ENSG00000232748,ENSG00000167394,ENSG00000261124,ENSG00000167395,ENSG00000230267
chr16	31073202	31074759	16:31073202-31074759	ENSG00000279196,ENSG00000099377,ENSG00000103496,ENSG00000260911,ENSG00000232748,ENSG00000167394,ENSG00000261124,ENSG00000167395,ENSG00000151006,ENSG00000255439,ENSG00000167397,ENSG00000280160
chr16	31094433	31095092	16:31094433-31095092	ENSG00000213648,ENSG00000260280,ENSG00000181625,ENSG00000279196,ENSG00000099377,ENSG00000260911,ENSG00000232748,ENSG00000167394,ENSG00000261124,ENSG00000167395,ENSG00000151006,ENSG00000255439,ENSG00000167397,ENSG00000280160,ENSG00000261385,ENSG00000263343,ENSG00000262366,ENSG00000260402
chr16	31104703	31105327	16:31104703-31105327	ENSG00000103507,ENSG00000103510,ENSG00000262766,ENSG00000261385
chr16	31105755	31106072	16:31105755-31106072	ENSG00000167397,ENSG00000103507,ENSG00000103510,ENSG00000262766,ENSG00000261385
chr16	31108164	31108587	16:31108164-31108587	ENSG00000103507,ENSG00000103510,ENSG00000262766,ENSG00000261385
chr16	31117469	31118172	16:31117469-31118172	ENSG00000279228,ENSG00000258150,ENSG00000232748,ENSG00000167394,ENSG00000167395,ENSG00000255439,ENSG00000167397,ENSG00000280160,ENSG00000103507,ENSG00000103510,ENSG00000262766,ENSG00000278133,ENSG00000261385,ENSG00000052344,ENSG00000178226,ENSG00000263343,ENSG00000262366,ENSG00000260327
chr16	31142009	31142862	16:31142009-31142862	ENSG00000279196,ENSG00000099377,ENSG00000260911,ENSG00000232748,ENSG00000103507,ENSG00000103510,ENSG00000262766,ENSG00000278133,ENSG00000261385,ENSG00000052344,ENSG00000178226,ENSG00000263343,ENSG00000262366,ENSG00000260304,ENSG00000270472,ENSG00000271130
chr16	31179244	31180783	16:31179244-31180783	ENSG00000263343,ENSG00000262366,ENSG00000089280,ENSG00000260304,ENSG00000260060,ENSG00000103490,ENSG00000261359
chr16	31201877	31202958	16:31201877-31202958	ENSG00000263343,ENSG00000262366,ENSG00000089280,ENSG00000260304,ENSG00000260060,ENSG00000103490,ENSG00000261359,ENSG00000177238,ENSG00000169900
chr16	31215575	31216041	16:31215575-31216041	ENSG00000196993,ENSG00000270424,ENSG00000263343,ENSG00000262366,ENSG00000103490,ENSG00000261359,ENSG00000177238,ENSG00000169900
chr16	31232106	31232772	16:31232106-31232772	ENSG00000184110,ENSG00000260575,ENSG00000205456
chr16	31243861	31244536	16:31243861-31244536	ENSG00000263343,ENSG00000262366,ENSG00000177238,ENSG00000169900,ENSG00000169896,ENSG00000260757,ENSG00000261475,ENSG00000260883,ENSG00000259997
chr16	31259692	31260048	16:31259692-31260048	ENSG00000263343,ENSG00000262366,ENSG00000169896,ENSG00000260757
chr16	31263257	31263530	16:31263257-31263530	ENSG00000169896,ENSG00000214614
chr16	31331092	31331532	16:31331092-31331532	ENSG00000169896,ENSG00000260757
chr16	31333754	31334091	16:31333754-31334091	ENSG00000169896,ENSG00000260757,ENSG00000260866
chr16	31352094	31352599	16:31352094-31352599	ENSG00000140678,ENSG00000261245,ENSG00000260757,ENSG00000260845,ENSG00000261108,ENSG00000260644,ENSG00000270467
chr16	31354485	31354879	16:31354485-31354879	ENSG00000140678,ENSG00000261245,ENSG00000260757,ENSG00000260845,ENSG00000261108,ENSG00000260644,ENSG00000270467
chr16	31365158	31365434	16:31365158-31365434	ENSG00000140678,ENSG00000261245,ENSG00000260757
chr16	31386721	31386967	16:31386721-31386967	ENSG00000263343,ENSG00000156886,ENSG00000260757,ENSG00000156885,ENSG00000277543,ENSG00000260010
chr16	31442721	31443253	16:31442721-31443253	ENSG00000279196,ENSG00000099377,ENSG00000263343,ENSG00000262366,ENSG00000260757,ENSG00000156885,ENSG00000277543,ENSG00000176723,ENSG00000261474,ENSG00000260267,ENSG00000140691,ENSG00000230267
chr16	31458229	31460117	16:31458229-31460117	ENSG00000156885,ENSG00000277543,ENSG00000176723,ENSG00000261474,ENSG00000260267,ENSG00000140691,ENSG00000280132,ENSG00000140682,ENSG00000260625,ENSG00000230267
chr16	31476727	31477533	16:31476727-31477533	ENSG00000280132,ENSG00000140682,ENSG00000140675,ENSG00000260740,ENSG00000271178
chr16	31487411	31488328	16:31487411-31488328	ENSG00000280132,ENSG00000140682,ENSG00000140675,ENSG00000260740,ENSG00000140688,ENSG00000260625,ENSG00000261475,ENSG00000260883,ENSG00000278885,ENSG00000261614,ENSG00000260010
chr16	31507817	31508698	16:31507817-31508698	ENSG00000169203,ENSG00000280132,ENSG00000140682,ENSG00000260740,ENSG00000140688,ENSG00000260625,ENSG00000169877,ENSG00000261475,ENSG00000260883,ENSG00000261741,ENSG00000278885,ENSG00000261614,ENSG00000260010,ENSG00000270472,ENSG00000214617,ENSG00000214614
chr16	31700394	31700999	16:31700394-31700999	ENSG00000261475,ENSG00000260883,ENSG00000278885,ENSG00000261614,ENSG00000260010,ENSG00000260631,ENSG00000260472,ENSG00000260568,ENSG00000131797,ENSG00000276867,ENSG00000261731,ENSG00000197302,ENSG00000259810,ENSG00000270472
chr16	31712928	31713627	16:31712928-31713627	ENSG00000261475,ENSG00000260883,ENSG00000260010,ENSG00000260631,ENSG00000260472,ENSG00000260568,ENSG00000131797,ENSG00000276867,ENSG00000261731,ENSG00000197302,ENSG00000259810,ENSG00000260402,ENSG00000261111
chr16	31868795	31868998	16:31868795-31868998	ENSG00000261284,ENSG00000259874,ENSG00000185947,ENSG00000259950,ENSG00000260540
chr16	31869612	31870080	16:31869612-31870080	ENSG00000261284,ENSG00000259874,ENSG00000185947,ENSG00000259950,ENSG00000260628,ENSG00000260540,ENSG00000260402
chr16	31873677	31874288	16:31873677-31874288	ENSG00000261475,ENSG00000260883,ENSG00000261284,ENSG00000259874,ENSG00000185947,ENSG00000259950,ENSG00000260628,ENSG00000259966
chr16	31874674	31875095	16:31874674-31875095	ENSG00000261284,ENSG00000259874,ENSG00000185947,ENSG00000259950,ENSG00000259966
chr16	31956347	31956560	16:31956347-31956560	ENSG00000259810,ENSG00000259950,ENSG00000261289,ENSG00000197476,ENSG00000260218,ENSG00000260628,ENSG00000261834
chr16	32083339	32083675	16:32083339-32083675	ENSG00000261475,ENSG00000260883,ENSG00000237185,ENSG00000197476,ENSG00000260218,ENSG00000261727,ENSG00000286473,ENSG00000270864,ENSG00000277304
chr16	32084190	32084636	16:32084190-32084636	ENSG00000261475,ENSG00000260883,ENSG00000237185,ENSG00000197476,ENSG00000260218,ENSG00000261727,ENSG00000286473,ENSG00000270864,ENSG00000277304
chr16	32087900	32088125	16:32087900-32088125	ENSG00000260628,ENSG00000261727,ENSG00000260866,ENSG00000259966,ENSG00000261259,ENSG00000260900
chr16	32091790	32092518	16:32091790-32092518	ENSG00000261475,ENSG00000260883,ENSG00000261741,ENSG00000259810,ENSG00000261457,ENSG00000180663,ENSG00000260312,ENSG00000270318
chr16	32106852	32107360	16:32106852-32107360	ENSG00000261475,ENSG00000260883,ENSG00000261741,ENSG00000278885,ENSG00000261614,ENSG00000260010,ENSG00000259810,ENSG00000259950,ENSG00000261127,ENSG00000261569,ENSG00000270864,ENSG00000277304
chr16	32116410	32117013	16:32116410-32117013	ENSG00000270472,ENSG00000230267,ENSG00000260584,ENSG00000286473,ENSG00000260900,ENSG00000260308
chr16	32123867	32124091	16:32123867-32124091	ENSG00000261475,ENSG00000260883,ENSG00000260628,ENSG00000260584,ENSG00000286473,ENSG00000260158,ENSG00000282924
chr16	32124711	32124935	16:32124711-32124935	ENSG00000261475,ENSG00000260883,ENSG00000260628,ENSG00000260584,ENSG00000286473,ENSG00000260158,ENSG00000282924
chr16	32129707	32130020	16:32129707-32130020	ENSG00000263343,ENSG00000261727,ENSG00000286473
chr16	32136526	32136763	16:32136526-32136763	ENSG00000222701,ENSG00000005844,ENSG00000260631,ENSG00000261731,ENSG00000197302,ENSG00000180663
chr16	32187631	32188396	16:32187631-32188396	ENSG00000149930,ENSG00000169877,ENSG00000261284,ENSG00000260048
chr16	32253481	32254234	16:32253481-32254234	ENSG00000169896,ENSG00000260048,ENSG00000279997,ENSG00000260847,ENSG00000260649,ENSG00000260344,ENSG00000259822,ENSG00000260516,ENSG00000260311,ENSG00000183632,ENSG00000260974,ENSG00000261391,ENSG00000260864,ENSG00000278950,ENSG00000259852,ENSG00000233732,ENSG00000260921
chr16	32285453	32285757	16:32285453-32285757	ENSG00000089280,ENSG00000260628,ENSG00000260402,ENSG00000261127,ENSG00000260307,ENSG00000261569,ENSG00000261263
chr16	32302252	32302448	16:32302252-32302448	-
chr16	32340011	32340232	16:32340011-32340232	-
chr16	32341410	32341733	16:32341410-32341733	-
chr16	32450042	32450272	16:32450042-32450272	ENSG00000260010,ENSG00000260307,ENSG00000261541,ENSG00000260662
chr16	32675249	32675584	16:32675249-32675584	ENSG00000260048,ENSG00000279997,ENSG00000260847,ENSG00000260649,ENSG00000260344,ENSG00000259822,ENSG00000260516,ENSG00000260311,ENSG00000183632,ENSG00000260974,ENSG00000261391,ENSG00000260864,ENSG00000278950,ENSG00000259852,ENSG00000233732,ENSG00000260921,ENSG00000259800,ENSG00000261536,ENSG00000260414,ENSG00000260419,ENSG00000205457,ENSG00000260827,ENSG00000261507,ENSG00000275034,ENSG00000282973,ENSG00000261509,ENSG00000261009,ENSG00000283110,ENSG00000278848,ENSG00000282927,ENSG00000262090,ENSG00000260626,ENSG00000261200,ENSG00000261466,ENSG00000261405,ENSG00000259882
chr16	32675793	32676083	16:32675793-32676083	ENSG00000260048
chr16	32741206	32741537	16:32741206-32741537	ENSG00000260048,ENSG00000279997,ENSG00000260847,ENSG00000260649,ENSG00000260344,ENSG00000259822,ENSG00000260516,ENSG00000260311,ENSG00000183632,ENSG00000260974,ENSG00000261391,ENSG00000260864,ENSG00000278950
chr16	32810637	32810921	16:32810637-32810921	ENSG00000279780,ENSG00000279795,ENSG00000260158,ENSG00000261719,ENSG00000259934,ENSG00000259303,ENSG00000261010,ENSG00000261752
chr16	32821578	32821792	16:32821578-32821792	ENSG00000156885,ENSG00000277543,ENSG00000261648,ENSG00000213547,ENSG00000282924,ENSG00000260984
chr16	32832685	32833094	16:32832685-32833094	ENSG00000237185,ENSG00000260722,ENSG00000261457
chr16	32834311	32834580	16:32834311-32834580	ENSG00000237185,ENSG00000260722,ENSG00000261457
chr16	32837995	32838234	16:32837995-32838234	ENSG00000156885,ENSG00000277543,ENSG00000185947,ENSG00000261727,ENSG00000262561,ENSG00000261053
chr16	32858331	32858620	16:32858331-32858620	ENSG00000260048,ENSG00000279997,ENSG00000260847,ENSG00000260649,ENSG00000260344,ENSG00000259822,ENSG00000260516,ENSG00000260311,ENSG00000183632,ENSG00000260974,ENSG00000261391,ENSG00000260864,ENSG00000278950,ENSG00000282927,ENSG00000261153
chr16	32945914	32946249	16:32945914-32946249	ENSG00000261233,ENSG00000261569,ENSG00000261263,ENSG00000270864,ENSG00000277304,ENSG00000260610,ENSG00000205452,ENSG00000198555,ENSG00000283065,ENSG00000259841,ENSG00000261689
chr16	33009515	33009857	16:33009515-33009857	ENSG00000197162,ENSG00000260167,ENSG00000261588
chr16	33026396	33026866	16:33026396-33026866	ENSG00000260628,ENSG00000261834,ENSG00000261259,ENSG00000260518,ENSG00000259990,ENSG00000283065,ENSG00000261197,ENSG00000259841,ENSG00000260812,ENSG00000260680
chr16	33029563	33029802	16:33029563-33029802	ENSG00000260628,ENSG00000261834,ENSG00000261259,ENSG00000260518,ENSG00000259990,ENSG00000283065,ENSG00000261197,ENSG00000260812,ENSG00000260680
chr16	33035428	33035665	16:33035428-33035665	ENSG00000169900,ENSG00000260267,ENSG00000140691,ENSG00000261741,ENSG00000261259,ENSG00000260900,ENSG00000260590
chr16	33042735	33043065	16:33042735-33043065	ENSG00000232748,ENSG00000260584,ENSG00000261719,ENSG00000270864,ENSG00000277304,ENSG00000260610,ENSG00000260518,ENSG00000280180,ENSG00000261689,ENSG00000260680
chr16	33091345	33091556	16:33091345-33091556	ENSG00000260047,ENSG00000260610
chr16	33141338	33141630	16:33141338-33141630	ENSG00000260048,ENSG00000279997,ENSG00000260847,ENSG00000260649,ENSG00000260344,ENSG00000259822,ENSG00000260516,ENSG00000260311,ENSG00000183632,ENSG00000260974,ENSG00000261391,ENSG00000260864,ENSG00000278950,ENSG00000259852,ENSG00000233732,ENSG00000260921,ENSG00000259800,ENSG00000261536,ENSG00000260414,ENSG00000260419,ENSG00000205457,ENSG00000260827,ENSG00000261507,ENSG00000275034,ENSG00000282973,ENSG00000261509,ENSG00000261009,ENSG00000283110,ENSG00000278848,ENSG00000282927,ENSG00000262090,ENSG00000260626,ENSG00000261200,ENSG00000261466,ENSG00000261405,ENSG00000259882,ENSG00000261153
chr16	33286289	33286641	16:33286289-33286641	ENSG00000279997,ENSG00000260847,ENSG00000260649,ENSG00000260344,ENSG00000259822,ENSG00000260516,ENSG00000260311,ENSG00000183632,ENSG00000260974,ENSG00000261391,ENSG00000260864,ENSG00000278950,ENSG00000259852,ENSG00000233732,ENSG00000260921,ENSG00000259800,ENSG00000261536,ENSG00000260414,ENSG00000260419,ENSG00000205457,ENSG00000260827,ENSG00000261507,ENSG00000275034,ENSG00000282973,ENSG00000261509,ENSG00000261009,ENSG00000283110,ENSG00000278848,ENSG00000282927,ENSG00000262090,ENSG00000260626,ENSG00000261200,ENSG00000261466,ENSG00000261405,ENSG00000259882,ENSG00000261153,ENSG00000259842,ENSG00000284209,ENSG00000288300,ENSG00000286968
chr16	33304819	33305238	16:33304819-33305238	ENSG00000260048,ENSG00000279997,ENSG00000260847,ENSG00000260649,ENSG00000260344,ENSG00000259822,ENSG00000260516,ENSG00000260311,ENSG00000183632,ENSG00000260974,ENSG00000261391,ENSG00000260864,ENSG00000278950,ENSG00000259852,ENSG00000233732,ENSG00000260921,ENSG00000259800,ENSG00000261536,ENSG00000260414,ENSG00000260419,ENSG00000205457,ENSG00000260827,ENSG00000261507,ENSG00000275034,ENSG00000282973,ENSG00000261509,ENSG00000261009,ENSG00000283110,ENSG00000278848,ENSG00000282927,ENSG00000262090,ENSG00000260626,ENSG00000261200,ENSG00000261466,ENSG00000261405,ENSG00000259882,ENSG00000261153,ENSG00000259842,ENSG00000284209,ENSG00000288300,ENSG00000286968,ENSG00000287353,ENSG00000260854,ENSG00000179755,ENSG00000261566,ENSG00000262885,ENSG00000216671,ENSG00000278138
chr16	33336168	33339936	16:33336168-33339936	ENSG00000223931,ENSG00000261127,ENSG00000260327,ENSG00000260866,ENSG00000261233,ENSG00000259966,ENSG00000259934,ENSG00000259303,ENSG00000260141,ENSG00000261599,ENSG00000259680,ENSG00000270924,ENSG00000260781,ENSG00000271620,ENSG00000260857,ENSG00000269622
chr16	33361321	33361789	16:33361321-33361789	ENSG00000260048,ENSG00000279997,ENSG00000260847,ENSG00000260649,ENSG00000260344,ENSG00000259822,ENSG00000260516,ENSG00000260311,ENSG00000183632,ENSG00000260974,ENSG00000261391,ENSG00000260864,ENSG00000278950,ENSG00000259852,ENSG00000233732,ENSG00000260921,ENSG00000259800,ENSG00000261536,ENSG00000260414,ENSG00000260419,ENSG00000205457,ENSG00000260827,ENSG00000261507,ENSG00000275034,ENSG00000282973,ENSG00000261509,ENSG00000261009,ENSG00000283110,ENSG00000278848,ENSG00000282927,ENSG00000262090,ENSG00000260626,ENSG00000261200,ENSG00000261466,ENSG00000261405,ENSG00000259882,ENSG00000261153,ENSG00000259842,ENSG00000284209,ENSG00000288300,ENSG00000286968,ENSG00000287353,ENSG00000260854,ENSG00000179755,ENSG00000261566,ENSG00000262885,ENSG00000216671,ENSG00000278138
chr16	33491313	33492231	16:33491313-33492231	ENSG00000263343,ENSG00000169877,ENSG00000260628,ENSG00000260048,ENSG00000279997,ENSG00000260847,ENSG00000260649,ENSG00000260344,ENSG00000259822,ENSG00000260516,ENSG00000260311,ENSG00000183632,ENSG00000260974,ENSG00000261391,ENSG00000260864,ENSG00000278950,ENSG00000259852,ENSG00000233732,ENSG00000260921,ENSG00000259800,ENSG00000261536,ENSG00000260414,ENSG00000260419,ENSG00000205457,ENSG00000260827,ENSG00000261507,ENSG00000275034,ENSG00000282973,ENSG00000261509,ENSG00000261009,ENSG00000283110,ENSG00000278848,ENSG00000282927,ENSG00000262090,ENSG00000260626,ENSG00000261200,ENSG00000261466,ENSG00000261405,ENSG00000259882,ENSG00000261153,ENSG00000259842,ENSG00000284209,ENSG00000288300,ENSG00000286968,ENSG00000287353,ENSG00000260854,ENSG00000179755,ENSG00000261566,ENSG00000262885,ENSG00000216671,ENSG00000278138,ENSG00000260724,ENSG00000261800,ENSG00000280180,ENSG00000260967,ENSG00000261350,ENSG00000260341,ENSG00000261046,ENSG00000261122
chr16	33508233	33508778	16:33508233-33508778	ENSG00000140678,ENSG00000260722,ENSG00000261457
chr16	33509174	33509886	16:33509174-33509886	ENSG00000140678,ENSG00000260722,ENSG00000261457
chr16	33602402	33602649	16:33602402-33602649	ENSG00000261569,ENSG00000260047,ENSG00000261580,ENSG00000260781,ENSG00000271620,ENSG00000261607,ENSG00000205452,ENSG00000198555
chr16	33656346	33656597	16:33656346-33656597	ENSG00000279997,ENSG00000260847,ENSG00000260649,ENSG00000260344,ENSG00000259822,ENSG00000260516,ENSG00000260311,ENSG00000183632,ENSG00000260974,ENSG00000261391,ENSG00000260864,ENSG00000278950,ENSG00000259852,ENSG00000233732,ENSG00000260921,ENSG00000259800,ENSG00000261536,ENSG00000260414,ENSG00000260419,ENSG00000205457,ENSG00000260827,ENSG00000261507,ENSG00000275034,ENSG00000282973,ENSG00000261509,ENSG00000261009,ENSG00000283110,ENSG00000278848,ENSG00000282927,ENSG00000262090,ENSG00000260626,ENSG00000261200,ENSG00000261466,ENSG00000261405,ENSG00000259882,ENSG00000261153,ENSG00000259842,ENSG00000284209,ENSG00000288300,ENSG00000286968,ENSG00000287353,ENSG00000260854,ENSG00000179755,ENSG00000261566,ENSG00000262885,ENSG00000216671,ENSG00000278138
chr16	33657755	33658167	16:33657755-33658167	ENSG00000260048,ENSG00000279997,ENSG00000260847,ENSG00000260649,ENSG00000260344,ENSG00000259822,ENSG00000260516,ENSG00000261111,ENSG00000260311,ENSG00000183632,ENSG00000260974,ENSG00000261391,ENSG00000260864,ENSG00000278950,ENSG00000214617,ENSG00000214614,ENSG00000259852,ENSG00000233732,ENSG00000260921,ENSG00000259800,ENSG00000261536,ENSG00000260414,ENSG00000260419,ENSG00000205457,ENSG00000260827,ENSG00000261507,ENSG00000275034,ENSG00000282973,ENSG00000261509,ENSG00000261009,ENSG00000283110,ENSG00000278848,ENSG00000282927,ENSG00000262090,ENSG00000260626,ENSG00000261200,ENSG00000261466,ENSG00000261405,ENSG00000259882,ENSG00000261153,ENSG00000271691,ENSG00000259842,ENSG00000284209,ENSG00000288300,ENSG00000286968,ENSG00000279165,ENSG00000287353,ENSG00000260854,ENSG00000179755,ENSG00000261566,ENSG00000262885,ENSG00000216671,ENSG00000278138
chr16	33722318	33722601	16:33722318-33722601	ENSG00000260631,ENSG00000259810,ENSG00000260311,ENSG00000183632,ENSG00000260974,ENSG00000261391,ENSG00000260864,ENSG00000278950,ENSG00000259852,ENSG00000233732,ENSG00000260921,ENSG00000259800,ENSG00000261536,ENSG00000260414,ENSG00000260419,ENSG00000205457,ENSG00000260827,ENSG00000261507,ENSG00000275034,ENSG00000282973,ENSG00000261509,ENSG00000261009,ENSG00000283110,ENSG00000278848,ENSG00000282927,ENSG00000262090,ENSG00000260626,ENSG00000261200,ENSG00000261466,ENSG00000261405,ENSG00000259882,ENSG00000260518,ENSG00000260308,ENSG00000261153,ENSG00000259842,ENSG00000283065,ENSG00000261197,ENSG00000284209,ENSG00000288300,ENSG00000286968,ENSG00000287353,ENSG00000260854,ENSG00000179755,ENSG00000261566,ENSG00000262885,ENSG00000216671,ENSG00000278138,ENSG00000260724,ENSG00000261800,ENSG00000261711,ENSG00000259996,ENSG00000260134,ENSG00000260611
chr16	33810237	33810646	16:33810237-33810646	ENSG00000260311,ENSG00000183632,ENSG00000260974,ENSG00000261391,ENSG00000260864,ENSG00000278950,ENSG00000259852,ENSG00000233732,ENSG00000260921,ENSG00000259800,ENSG00000261536,ENSG00000260414,ENSG00000260419,ENSG00000205457,ENSG00000260827,ENSG00000261507,ENSG00000275034,ENSG00000282973,ENSG00000261509,ENSG00000261009,ENSG00000283110,ENSG00000278848,ENSG00000282927,ENSG00000262090,ENSG00000260626,ENSG00000261200,ENSG00000261466,ENSG00000261405,ENSG00000259882,ENSG00000261153,ENSG00000259842,ENSG00000284209,ENSG00000288300,ENSG00000286968,ENSG00000287353,ENSG00000260854,ENSG00000179755,ENSG00000261566,ENSG00000262885,ENSG00000216671,ENSG00000278138
chr16	34002847	34003244	16:34002847-34003244	ENSG00000261217,ENSG00000283065,ENSG00000261197,ENSG00000287353,ENSG00000260854,ENSG00000282946,ENSG00000252936
chr16	34062748	34063181	16:34062748-34063181	-
chr16	34063656	34064460	16:34063656-34064460	-
chr16	34064676	34064892	16:34064676-34064892	-
chr16	34071578	34071894	16:34071578-34071894	-
chr16	34073123	34073326	16:34073123-34073326	-
chr16	34085150	34085409	16:34085150-34085409	-
chr16	34096670	34097498	16:34096670-34097498	-
chr16	34097819	34098282	16:34097819-34098282	-
chr16	34103455	34103730	16:34103455-34103730	-
chr16	34116545	34116934	16:34116545-34116934	-
chr16	34140995	34141216	16:34140995-34141216	ENSG00000262187,ENSG00000261580,ENSG00000260525,ENSG00000205452,ENSG00000270401,ENSG00000198555,ENSG00000262561,ENSG00000261440,ENSG00000260087,ENSG00000259987,ENSG00000260207
chr16	34141479	34142141	16:34141479-34142141	ENSG00000262187,ENSG00000260141,ENSG00000261580,ENSG00000260312,ENSG00000270318,ENSG00000260525,ENSG00000261607,ENSG00000205452,ENSG00000270401,ENSG00000198555,ENSG00000259990,ENSG00000262561,ENSG00000261440,ENSG00000260087,ENSG00000259987,ENSG00000260207
chr16	34143793	34144035	16:34143793-34144035	ENSG00000262187,ENSG00000261580,ENSG00000260525,ENSG00000205452,ENSG00000270401,ENSG00000198555,ENSG00000262561,ENSG00000261440,ENSG00000260087,ENSG00000259987,ENSG00000260207
chr16	34155463	34155811	16:34155463-34155811	ENSG00000230267,ENSG00000260866,ENSG00000271691,ENSG00000260781,ENSG00000271620,ENSG00000261607,ENSG00000259990,ENSG00000262561,ENSG00000256642,ENSG00000200434
chr16	34156422	34156622	16:34156422-34156622	ENSG00000230267,ENSG00000260866,ENSG00000261580,ENSG00000271691,ENSG00000260781,ENSG00000271620,ENSG00000261607,ENSG00000259990,ENSG00000262561,ENSG00000256642,ENSG00000200434
chr16	34171213	34171420	16:34171213-34171420	ENSG00000259966,ENSG00000261607,ENSG00000283065,ENSG00000261197,ENSG00000262561,ENSG00000256642,ENSG00000200434,ENSG00000261053
chr16	34171676	34173411	16:34171676-34173411	ENSG00000259966,ENSG00000260781,ENSG00000271620,ENSG00000261607,ENSG00000283065,ENSG00000261197,ENSG00000262561,ENSG00000256642,ENSG00000200434,ENSG00000279800,ENSG00000286968,ENSG00000287353,ENSG00000260854,ENSG00000179755,ENSG00000261566,ENSG00000262885,ENSG00000216671,ENSG00000278138,ENSG00000261053,ENSG00000260809,ENSG00000261461,ENSG00000261608,ENSG00000260958,ENSG00000261274,ENSG00000260846,ENSG00000261486,ENSG00000278681,ENSG00000260153,ENSG00000259836
chr16	34180523	34180930	16:34180523-34180930	ENSG00000261834,ENSG00000282924,ENSG00000271178,ENSG00000260781,ENSG00000271620,ENSG00000283065,ENSG00000262561,ENSG00000279800
chr16	34181889	34182252	16:34181889-34182252	ENSG00000261834,ENSG00000282924,ENSG00000271178,ENSG00000260781,ENSG00000271620,ENSG00000283065,ENSG00000261197,ENSG00000262561,ENSG00000279800,ENSG00000287353,ENSG00000260854,ENSG00000179755,ENSG00000261566,ENSG00000262885,ENSG00000216671,ENSG00000278138
chr16	34192907	34193941	16:34192907-34193941	ENSG00000260327,ENSG00000259800,ENSG00000261536,ENSG00000260414,ENSG00000260419,ENSG00000205457,ENSG00000260827,ENSG00000261507,ENSG00000275034,ENSG00000282973,ENSG00000261509,ENSG00000261009,ENSG00000283110,ENSG00000278848,ENSG00000282927,ENSG00000262090,ENSG00000260626,ENSG00000261200,ENSG00000261466,ENSG00000261405,ENSG00000259882,ENSG00000261580,ENSG00000261153,ENSG00000271691,ENSG00000260312,ENSG00000270318,ENSG00000259842,ENSG00000259990,ENSG00000283065,ENSG00000261197,ENSG00000262561,ENSG00000279800,ENSG00000284209,ENSG00000288300,ENSG00000286968,ENSG00000287353,ENSG00000260854,ENSG00000179755,ENSG00000261566,ENSG00000262885,ENSG00000216671,ENSG00000278138,ENSG00000261053,ENSG00000260809,ENSG00000280180,ENSG00000261461,ENSG00000261608,ENSG00000260073,ENSG00000261398,ENSG00000260958,ENSG00000261274,ENSG00000260846,ENSG00000261486,ENSG00000260427,ENSG00000260480,ENSG00000260291,ENSG00000260812,ENSG00000261299,ENSG00000261711,ENSG00000260994
chr16	34195518	34195820	16:34195518-34195820	ENSG00000261233,ENSG00000262187,ENSG00000278848,ENSG00000282927,ENSG00000262090,ENSG00000261153,ENSG00000259680,ENSG00000270924,ENSG00000271691,ENSG00000260312,ENSG00000270318,ENSG00000259990,ENSG00000283065,ENSG00000261197,ENSG00000262561,ENSG00000279800,ENSG00000284209,ENSG00000288300,ENSG00000286968,ENSG00000287353,ENSG00000260854,ENSG00000179755,ENSG00000261566,ENSG00000262885,ENSG00000216671,ENSG00000278138,ENSG00000261053,ENSG00000260809,ENSG00000261800,ENSG00000260958,ENSG00000261274,ENSG00000260480,ENSG00000260598
chr16	34201423	34201779	16:34201423-34201779	ENSG00000261599,ENSG00000261682,ENSG00000260781,ENSG00000271620,ENSG00000283065,ENSG00000261197,ENSG00000262561,ENSG00000279800,ENSG00000260958,ENSG00000261274,ENSG00000259897,ENSG00000260846
chr16	34202427	34202627	16:34202427-34202627	ENSG00000261599,ENSG00000261682,ENSG00000260781,ENSG00000271620,ENSG00000283065,ENSG00000279800,ENSG00000260846
chr16	34205310	34205643	16:34205310-34205643	ENSG00000260866,ENSG00000279780,ENSG00000279795,ENSG00000261580,ENSG00000260312,ENSG00000270318,ENSG00000260781,ENSG00000271620,ENSG00000205452,ENSG00000198555,ENSG00000283065,ENSG00000261197,ENSG00000279800,ENSG00000284209,ENSG00000288300,ENSG00000286968,ENSG00000279165,ENSG00000287353,ENSG00000260854,ENSG00000179755,ENSG00000261566,ENSG00000262885,ENSG00000216671,ENSG00000278138,ENSG00000260809,ENSG00000280180,ENSG00000261461,ENSG00000261608,ENSG00000260427,ENSG00000260291,ENSG00000260598
chr16	34212155	34212817	16:34212155-34212817	ENSG00000261233,ENSG00000260827,ENSG00000261507,ENSG00000275034,ENSG00000282973,ENSG00000261509,ENSG00000261009,ENSG00000283110,ENSG00000278848,ENSG00000282927,ENSG00000262090,ENSG00000260626,ENSG00000261200,ENSG00000261466,ENSG00000261405,ENSG00000259882,ENSG00000261580,ENSG00000260308,ENSG00000261153,ENSG00000259680,ENSG00000270924,ENSG00000261607,ENSG00000259990,ENSG00000261197,ENSG00000262561,ENSG00000279800,ENSG00000284209,ENSG00000288300,ENSG00000286968,ENSG00000279165,ENSG00000287353,ENSG00000260854,ENSG00000179755,ENSG00000261566,ENSG00000262885,ENSG00000216671,ENSG00000278138,ENSG00000260809,ENSG00000260073,ENSG00000261398,ENSG00000260958,ENSG00000261274,ENSG00000259897,ENSG00000260846,ENSG00000261486,ENSG00000260427,ENSG00000260857,ENSG00000269622,ENSG00000261046
chr16	34219009	34220348	16:34219009-34220348	ENSG00000260048,ENSG00000279997,ENSG00000260847,ENSG00000260649,ENSG00000260344,ENSG00000259822,ENSG00000260516,ENSG00000260311,ENSG00000183632,ENSG00000260974,ENSG00000261391,ENSG00000260864,ENSG00000278950,ENSG00000259852,ENSG00000233732,ENSG00000260921,ENSG00000259800,ENSG00000261536,ENSG00000260414,ENSG00000260419,ENSG00000205457,ENSG00000260827,ENSG00000261507,ENSG00000275034,ENSG00000282973,ENSG00000261509,ENSG00000261009,ENSG00000283110,ENSG00000278848,ENSG00000282927,ENSG00000262090,ENSG00000260626,ENSG00000261200,ENSG00000261466,ENSG00000261405,ENSG00000259882,ENSG00000261580,ENSG00000260308,ENSG00000261153,ENSG00000259680,ENSG00000270924,ENSG00000271691,ENSG00000259842,ENSG00000259990,ENSG00000283065,ENSG00000261197,ENSG00000262561,ENSG00000279800,ENSG00000284209,ENSG00000288300,ENSG00000286968,ENSG00000279165,ENSG00000287353,ENSG00000260854,ENSG00000179755,ENSG00000261566,ENSG00000262885,ENSG00000216671,ENSG00000278138,ENSG00000261053,ENSG00000260809,ENSG00000259979,ENSG00000261800,ENSG00000280180,ENSG00000261461,ENSG00000261608,ENSG00000260073,ENSG00000261398,ENSG00000260958,ENSG00000261274,ENSG00000259897,ENSG00000261010,ENSG00000261752,ENSG00000260846,ENSG00000261486,ENSG00000260427,ENSG00000260480,ENSG00000259841,ENSG00000260291,ENSG00000261689,ENSG00000260598,ENSG00000260812,ENSG00000260680,ENSG00000261299,ENSG00000278681,ENSG00000214581,ENSG00000287163,ENSG00000261711,ENSG00000260153,ENSG00000259836,ENSG00000261350,ENSG00000260341,ENSG00000261445,ENSG00000287448,ENSG00000260857,ENSG00000269622,ENSG00000259996,ENSG00000260994,ENSG00000261046,ENSG00000260134,ENSG00000260522,ENSG00000251915,ENSG00000222207,ENSG00000251924,ENSG00000252624,ENSG00000261122,ENSG00000252094,ENSG00000276599,ENSG00000277004,ENSG00000252182,ENSG00000274228,ENSG00000253055,ENSG00000252647,ENSG00000252268,ENSG00000251760,ENSG00000251717,ENSG00000252806,ENSG00000252673,ENSG00000252587,ENSG00000261620
chr16	34960780	34961019	16:34960780-34961019	-
chr16	35641978	35642344	16:35641978-35642344	ENSG00000279165,ENSG00000260809,ENSG00000259979,ENSG00000261461,ENSG00000261608,ENSG00000260073,ENSG00000261398,ENSG00000260958,ENSG00000261274,ENSG00000259897,ENSG00000261010,ENSG00000261752,ENSG00000260846,ENSG00000261486,ENSG00000260427,ENSG00000260480,ENSG00000259841,ENSG00000260291,ENSG00000261689,ENSG00000260598,ENSG00000260812,ENSG00000260680,ENSG00000261299,ENSG00000278681,ENSG00000214581,ENSG00000287163,ENSG00000261711,ENSG00000260153,ENSG00000259836,ENSG00000261350,ENSG00000260341,ENSG00000261445,ENSG00000287448,ENSG00000260857,ENSG00000269622,ENSG00000259996,ENSG00000260994,ENSG00000261046,ENSG00000260134,ENSG00000260746,ENSG00000259791,ENSG00000260522,ENSG00000251915,ENSG00000222207,ENSG00000251924,ENSG00000252624,ENSG00000261122,ENSG00000252094,ENSG00000276599,ENSG00000277004,ENSG00000252182,ENSG00000274228,ENSG00000253055,ENSG00000252647,ENSG00000252268,ENSG00000251760,ENSG00000251717,ENSG00000252806,ENSG00000252673,ENSG00000252587,ENSG00000260611,ENSG00000261620,ENSG00000261515
chr16	35994663	35994941	16:35994663-35994941	ENSG00000260781,ENSG00000271620,ENSG00000261607,ENSG00000259842,ENSG00000284209,ENSG00000288300,ENSG00000286968,ENSG00000279165,ENSG00000287353,ENSG00000260854,ENSG00000179755,ENSG00000261566,ENSG00000262885,ENSG00000216671,ENSG00000278138,ENSG00000261053,ENSG00000260809,ENSG00000259979,ENSG00000260724,ENSG00000261800,ENSG00000280180,ENSG00000261461,ENSG00000261608,ENSG00000260073,ENSG00000261398,ENSG00000260958,ENSG00000261274,ENSG00000260967,ENSG00000259897,ENSG00000261010,ENSG00000261752,ENSG00000260846,ENSG00000261486,ENSG00000260427,ENSG00000260480,ENSG00000259841,ENSG00000260291,ENSG00000261689,ENSG00000260598,ENSG00000260812,ENSG00000260680,ENSG00000261299,ENSG00000278681,ENSG00000214581,ENSG00000287163,ENSG00000261711,ENSG00000260153,ENSG00000259836,ENSG00000261350,ENSG00000260341,ENSG00000261445,ENSG00000287448,ENSG00000260857,ENSG00000269622,ENSG00000259996,ENSG00000260994,ENSG00000261046,ENSG00000260134,ENSG00000260522,ENSG00000251915,ENSG00000222207,ENSG00000251924,ENSG00000252624,ENSG00000261122,ENSG00000252094,ENSG00000276599,ENSG00000277004,ENSG00000252182,ENSG00000274228,ENSG00000253055,ENSG00000252647,ENSG00000252268,ENSG00000251760,ENSG00000251717,ENSG00000252806,ENSG00000252673,ENSG00000252587,ENSG00000260611,ENSG00000261620,ENSG00000261515,ENSG00000261782,ENSG00000279666,ENSG00000261084
chr16	36019304	36019585	16:36019304-36019585	ENSG00000271691,ENSG00000260312,ENSG00000270318,ENSG00000261607,ENSG00000279165,ENSG00000287353,ENSG00000260854,ENSG00000179755,ENSG00000261566,ENSG00000262885,ENSG00000216671,ENSG00000278138,ENSG00000261053,ENSG00000260809,ENSG00000259979,ENSG00000261800,ENSG00000280180,ENSG00000261461,ENSG00000261608,ENSG00000260073,ENSG00000261398,ENSG00000260958,ENSG00000261274,ENSG00000260967,ENSG00000259897,ENSG00000261010,ENSG00000261752,ENSG00000260846,ENSG00000261486,ENSG00000260427,ENSG00000260480,ENSG00000259841,ENSG00000260291,ENSG00000261689,ENSG00000260598,ENSG00000260812,ENSG00000260680,ENSG00000261299,ENSG00000278681,ENSG00000214581,ENSG00000287163,ENSG00000261711,ENSG00000260153,ENSG00000259836,ENSG00000261350,ENSG00000260341,ENSG00000261445,ENSG00000287448,ENSG00000260857,ENSG00000269622,ENSG00000259996,ENSG00000260994,ENSG00000261046,ENSG00000260134,ENSG00000251915,ENSG00000222207,ENSG00000251924,ENSG00000252624,ENSG00000261122,ENSG00000252094,ENSG00000276599,ENSG00000277004,ENSG00000252182,ENSG00000274228,ENSG00000253055,ENSG00000252647,ENSG00000252268,ENSG00000251760,ENSG00000251717,ENSG00000252806,ENSG00000252673,ENSG00000252587,ENSG00000260611,ENSG00000261620,ENSG00000261515,ENSG00000261782,ENSG00000279666,ENSG00000261084
chr16	36021519	36021813	16:36021519-36021813	ENSG00000259680,ENSG00000270924,ENSG00000271691,ENSG00000279165,ENSG00000287353,ENSG00000260854,ENSG00000179755,ENSG00000261566,ENSG00000262885,ENSG00000216671,ENSG00000278138,ENSG00000261053,ENSG00000260809,ENSG00000259979,ENSG00000260724,ENSG00000280180,ENSG00000261461,ENSG00000261608,ENSG00000260073,ENSG00000261398,ENSG00000260958,ENSG00000261274,ENSG00000259897,ENSG00000261010,ENSG00000261752,ENSG00000260846,ENSG00000261486,ENSG00000260427,ENSG00000260480,ENSG00000259841,ENSG00000260291,ENSG00000261689,ENSG00000260598,ENSG00000260812,ENSG00000260680,ENSG00000261299,ENSG00000278681,ENSG00000214581,ENSG00000287163,ENSG00000261711,ENSG00000260153,ENSG00000259836,ENSG00000261350,ENSG00000260341,ENSG00000261445,ENSG00000287448,ENSG00000260857,ENSG00000269622,ENSG00000259996,ENSG00000260994,ENSG00000261046,ENSG00000260134,ENSG00000260522,ENSG00000251915,ENSG00000222207,ENSG00000251924,ENSG00000252624,ENSG00000261122,ENSG00000252094,ENSG00000276599,ENSG00000277004,ENSG00000252182,ENSG00000274228,ENSG00000253055,ENSG00000252647,ENSG00000252268,ENSG00000251760,ENSG00000251717,ENSG00000252806,ENSG00000252673,ENSG00000252587,ENSG00000260611,ENSG00000261620,ENSG00000261515,ENSG00000261782,ENSG00000279666,ENSG00000261084
chr16	36025378	36025789	16:36025378-36025789	ENSG00000261580,ENSG00000279165,ENSG00000287353,ENSG00000260854,ENSG00000179755,ENSG00000261566,ENSG00000262885,ENSG00000216671,ENSG00000278138,ENSG00000261053,ENSG00000260809,ENSG00000259979,ENSG00000260724,ENSG00000261800,ENSG00000261461,ENSG00000261608,ENSG00000260073,ENSG00000261398,ENSG00000260958,ENSG00000261274,ENSG00000260967,ENSG00000259897,ENSG00000261010,ENSG00000261752,ENSG00000260846,ENSG00000261486,ENSG00000260427,ENSG00000260480,ENSG00000259841,ENSG00000260291,ENSG00000261689,ENSG00000260598,ENSG00000260812,ENSG00000260680,ENSG00000261299,ENSG00000278681,ENSG00000214581,ENSG00000287163,ENSG00000261711,ENSG00000260153,ENSG00000259836,ENSG00000261350,ENSG00000260341,ENSG00000261445,ENSG00000287448,ENSG00000260857,ENSG00000269622,ENSG00000259996,ENSG00000260994,ENSG00000261046,ENSG00000260134,ENSG00000260522,ENSG00000251915,ENSG00000222207,ENSG00000251924,ENSG00000252624,ENSG00000261122,ENSG00000252094,ENSG00000276599,ENSG00000277004,ENSG00000252182,ENSG00000274228,ENSG00000253055,ENSG00000252647,ENSG00000252268,ENSG00000251760,ENSG00000251717,ENSG00000252806,ENSG00000252673,ENSG00000252587,ENSG00000260611,ENSG00000261620,ENSG00000261515,ENSG00000261782,ENSG00000279666,ENSG00000261084
chr16	36031918	36032114	16:36031918-36032114	ENSG00000279165,ENSG00000287353,ENSG00000260854,ENSG00000179755,ENSG00000261566,ENSG00000262885,ENSG00000216671,ENSG00000278138,ENSG00000261053,ENSG00000260809,ENSG00000259979,ENSG00000260724,ENSG00000261800,ENSG00000280180,ENSG00000261461,ENSG00000261608,ENSG00000260073,ENSG00000261398,ENSG00000260958,ENSG00000261274,ENSG00000260967,ENSG00000259897,ENSG00000261010,ENSG00000261752,ENSG00000260846,ENSG00000261486,ENSG00000260427,ENSG00000260480,ENSG00000259841,ENSG00000260291,ENSG00000261689,ENSG00000260598,ENSG00000260812,ENSG00000260680,ENSG00000261299,ENSG00000278681,ENSG00000214581,ENSG00000287163,ENSG00000261711,ENSG00000260153,ENSG00000259836,ENSG00000261350,ENSG00000260341,ENSG00000261445,ENSG00000287448,ENSG00000260857,ENSG00000269622,ENSG00000259996,ENSG00000260994,ENSG00000261046,ENSG00000260134,ENSG00000260522,ENSG00000251915,ENSG00000222207,ENSG00000251924,ENSG00000252624,ENSG00000261122,ENSG00000252094,ENSG00000276599,ENSG00000277004,ENSG00000252182,ENSG00000274228,ENSG00000253055,ENSG00000252647,ENSG00000252268,ENSG00000251760,ENSG00000251717,ENSG00000252806,ENSG00000252673,ENSG00000252587,ENSG00000260611,ENSG00000261620,ENSG00000261515,ENSG00000261782,ENSG00000279666,ENSG00000261084
chr16	36035367	36035789	16:36035367-36035789	ENSG00000282924,ENSG00000205452,ENSG00000198555,ENSG00000279165,ENSG00000287353,ENSG00000260854,ENSG00000179755,ENSG00000261566,ENSG00000262885,ENSG00000216671,ENSG00000278138,ENSG00000261053,ENSG00000260809,ENSG00000259979,ENSG00000260724,ENSG00000261800,ENSG00000280180,ENSG00000261461,ENSG00000261608,ENSG00000260073,ENSG00000261398,ENSG00000260958,ENSG00000261274,ENSG00000259897,ENSG00000261010,ENSG00000261752,ENSG00000260846,ENSG00000261486,ENSG00000260427,ENSG00000260480,ENSG00000259841,ENSG00000260291,ENSG00000261689,ENSG00000260598,ENSG00000260812,ENSG00000260680,ENSG00000261299,ENSG00000278681,ENSG00000214581,ENSG00000287163,ENSG00000261711,ENSG00000260153,ENSG00000259836,ENSG00000261350,ENSG00000260341,ENSG00000261445,ENSG00000287448,ENSG00000260857,ENSG00000269622,ENSG00000259996,ENSG00000260994,ENSG00000261046,ENSG00000260134,ENSG00000260522,ENSG00000251915,ENSG00000222207,ENSG00000251924,ENSG00000252624,ENSG00000261122,ENSG00000252094,ENSG00000276599,ENSG00000277004,ENSG00000252182,ENSG00000274228,ENSG00000253055,ENSG00000252647,ENSG00000252268,ENSG00000251760,ENSG00000251717,ENSG00000252806,ENSG00000252673,ENSG00000252587,ENSG00000260611,ENSG00000261620,ENSG00000261515,ENSG00000261782,ENSG00000279666,ENSG00000261084
chr16	36036238	36036437	16:36036238-36036437	ENSG00000205452,ENSG00000198555,ENSG00000179755,ENSG00000261566,ENSG00000262885,ENSG00000216671,ENSG00000278138,ENSG00000260809,ENSG00000260724,ENSG00000261800,ENSG00000280180,ENSG00000261461,ENSG00000261608,ENSG00000260073,ENSG00000261398,ENSG00000260958,ENSG00000261274,ENSG00000259897,ENSG00000261010,ENSG00000261752,ENSG00000260846,ENSG00000261486,ENSG00000260427,ENSG00000260480,ENSG00000259841,ENSG00000260291,ENSG00000261689,ENSG00000260598,ENSG00000260812,ENSG00000260680,ENSG00000261299,ENSG00000278681,ENSG00000214581,ENSG00000287163,ENSG00000261711,ENSG00000260153,ENSG00000259836,ENSG00000261350,ENSG00000260341,ENSG00000261445,ENSG00000287448,ENSG00000260857,ENSG00000269622,ENSG00000259996,ENSG00000260994,ENSG00000261046,ENSG00000260134,ENSG00000260522,ENSG00000251915,ENSG00000222207,ENSG00000251924,ENSG00000252624,ENSG00000261122,ENSG00000252094,ENSG00000276599,ENSG00000277004,ENSG00000252182,ENSG00000274228,ENSG00000253055,ENSG00000252647,ENSG00000252268,ENSG00000251760,ENSG00000251717,ENSG00000252806,ENSG00000252673,ENSG00000252587,ENSG00000260611,ENSG00000261620,ENSG00000261515,ENSG00000261782,ENSG00000279666,ENSG00000261084
chr16	36040536	36040994	16:36040536-36040994	ENSG00000259680,ENSG00000270924,ENSG00000260781,ENSG00000271620,ENSG00000279165,ENSG00000287353,ENSG00000260854,ENSG00000179755,ENSG00000261566,ENSG00000262885,ENSG00000216671,ENSG00000278138,ENSG00000261053,ENSG00000260809,ENSG00000259979,ENSG00000260724,ENSG00000261800,ENSG00000280180,ENSG00000261461,ENSG00000261608,ENSG00000260073,ENSG00000261398,ENSG00000260958,ENSG00000261274,ENSG00000260967,ENSG00000259897,ENSG00000261010,ENSG00000261752,ENSG00000260846,ENSG00000261486,ENSG00000260427,ENSG00000260480,ENSG00000259841,ENSG00000260291,ENSG00000261689,ENSG00000260598,ENSG00000260812,ENSG00000260680,ENSG00000261299,ENSG00000278681,ENSG00000214581,ENSG00000287163,ENSG00000261711,ENSG00000260153,ENSG00000259836,ENSG00000261350,ENSG00000260341,ENSG00000261445,ENSG00000287448,ENSG00000260857,ENSG00000269622,ENSG00000259996,ENSG00000260994,ENSG00000261046,ENSG00000260134,ENSG00000260522,ENSG00000251915,ENSG00000222207,ENSG00000251924,ENSG00000252624,ENSG00000261122,ENSG00000252094,ENSG00000276599,ENSG00000277004,ENSG00000252182,ENSG00000274228,ENSG00000253055,ENSG00000252647,ENSG00000252268,ENSG00000251760,ENSG00000251717,ENSG00000252806,ENSG00000252673,ENSG00000252587,ENSG00000260611,ENSG00000261620,ENSG00000261515,ENSG00000261782,ENSG00000279666,ENSG00000261084
chr16	46390942	46391476	16:46390942-46391476	-
chr16	34582801	34583093	16:34582801-34583093	-
chr16	34593234	34593580	16:34593234-34593580	-
chr16	34581404	34581719	16:34581404-34581719	-
chr16	46387066	46388121	16:46387066-46388121	-
chr16	46389894	46390523	16:46389894-46390523	-
chr16	46383003	46383494	16:46383003-46383494	-
chr16	46386378	46386640	16:46386378-46386640	-
chr16	46387643	46388204	16:46387643-46388204	-
chr16	46389767	46390402	16:46389767-46390402	-
chr16	46390620	46391284	16:46390620-46391284	-
chr16	46394203	46394815	16:46394203-46394815	-
chr16	46398343	46400552	16:46398343-46400552	-
chr16	46401187	46401630	16:46401187-46401630	-
chr16	46424395	46424608	16:46424395-46424608	ENSG00000260184
chr16	46431051	46431262	16:46431051-46431262	ENSG00000261239,ENSG00000261325,ENSG00000222170,ENSG00000260184
chr16	46464770	46465168	16:46464770-46465168	-
chr16	46465977	46466295	16:46465977-46466295	-
chr16	46554491	46554772	16:46554491-46554772	ENSG00000261239,ENSG00000199448,ENSG00000261356,ENSG00000260251
chr16	46568999	46569369	16:46568999-46569369	ENSG00000261239,ENSG00000199448,ENSG00000261356,ENSG00000260251
chr16	46612157	46612786	16:46612157-46612786	ENSG00000171241,ENSG00000261512,ENSG00000259856
chr16	46620970	46621674	16:46620970-46621674	ENSG00000171241,ENSG00000261512,ENSG00000259856,ENSG00000260909
chr16	46658847	46659273	16:46658847-46659273	ENSG00000259856,ENSG00000260909,ENSG00000069329,ENSG00000261131,ENSG00000280376
chr16	46688341	46690069	16:46688341-46690069	ENSG00000069329,ENSG00000280376,ENSG00000091651
chr16	46729965	46730176	16:46729965-46730176	ENSG00000140795
chr16	46743381	46743712	16:46743381-46743712	ENSG00000280376,ENSG00000140795
chr16	46748637	46749003	16:46748637-46749003	ENSG00000140795
chr16	46787793	46788135	16:46787793-46788135	ENSG00000280376,ENSG00000140795,ENSG00000260782
chr16	46789722	46790482	16:46789722-46790482	ENSG00000069329,ENSG00000280376,ENSG00000091651,ENSG00000140795,ENSG00000260782,ENSG00000260889
chr16	46830625	46831780	16:46830625-46831780	ENSG00000069329,ENSG00000280376,ENSG00000091651,ENSG00000155330,ENSG00000260889,ENSG00000261725
chr16	46853888	46854340	16:46853888-46854340	ENSG00000260889,ENSG00000261725
chr16	46883667	46884950	16:46883667-46884950	ENSG00000280376,ENSG00000260889,ENSG00000261725,ENSG00000166123
chr16	46916310	46916552	16:46916310-46916552	ENSG00000260889,ENSG00000166123
chr16	46918845	46919689	16:46918845-46919689	ENSG00000280376,ENSG00000260889,ENSG00000261725,ENSG00000166123
chr16	46929707	46929952	16:46929707-46929952	ENSG00000280376,ENSG00000261725,ENSG00000166123
chr16	46932650	46933128	16:46932650-46933128	ENSG00000280376,ENSG00000261725,ENSG00000261421
chr16	46961502	46961980	16:46961502-46961980	ENSG00000069345,ENSG00000261173,ENSG00000259821,ENSG00000260744,ENSG00000260012,ENSG00000261325,ENSG00000261538
chr16	46972632	46974064	16:46972632-46974064	ENSG00000069345,ENSG00000261173,ENSG00000259821,ENSG00000260744,ENSG00000279509,ENSG00000260012,ENSG00000260497,ENSG00000260450,ENSG00000261538
chr16	47018152	47018619	16:47018152-47018619	ENSG00000069345,ENSG00000261173,ENSG00000259821,ENSG00000259983,ENSG00000239840,ENSG00000260744,ENSG00000279509,ENSG00000260012,ENSG00000261369,ENSG00000261231,ENSG00000260497,ENSG00000261325,ENSG00000260450,ENSG00000288026,ENSG00000261017,ENSG00000140798,ENSG00000261538,ENSG00000260726,ENSG00000222170,ENSG00000260184,ENSG00000260067,ENSG00000287469,ENSG00000261421,ENSG00000261815,ENSG00000279249,ENSG00000280189,ENSG00000166152
chr16	47037457	47038362	16:47037457-47038362	ENSG00000259821,ENSG00000171208,ENSG00000260281,ENSG00000239840,ENSG00000260744,ENSG00000279509,ENSG00000260012,ENSG00000261231,ENSG00000260497,ENSG00000261325,ENSG00000260450,ENSG00000288026,ENSG00000261017,ENSG00000140798,ENSG00000261538,ENSG00000260726,ENSG00000260067,ENSG00000261421
chr16	47055051	47055256	16:47055051-47055256	ENSG00000261231,ENSG00000260497,ENSG00000261325,ENSG00000260726
chr16	47141776	47142343	16:47141776-47142343	ENSG00000171208,ENSG00000260281,ENSG00000239840,ENSG00000260744,ENSG00000279509,ENSG00000260012,ENSG00000261231,ENSG00000260497,ENSG00000261325,ENSG00000288026,ENSG00000261017,ENSG00000140798,ENSG00000261538
chr16	47143019	47144502	16:47143019-47144502	ENSG00000171208,ENSG00000260281,ENSG00000239840,ENSG00000260744,ENSG00000279509,ENSG00000260012,ENSG00000261231,ENSG00000260497,ENSG00000261325,ENSG00000260450,ENSG00000288026,ENSG00000261017,ENSG00000140798,ENSG00000261538
chr16	47310907	47311136	16:47310907-47311136	ENSG00000129636,ENSG00000260744,ENSG00000279509,ENSG00000260012,ENSG00000261369,ENSG00000222767,ENSG00000260497
chr16	47392206	47392490	16:47392206-47392490	ENSG00000129636,ENSG00000260744,ENSG00000279509,ENSG00000260012,ENSG00000261369,ENSG00000288601,ENSG00000259866,ENSG00000261231,ENSG00000260497,ENSG00000261325,ENSG00000260450,ENSG00000222170
chr16	47460772	47462060	16:47460772-47462060	ENSG00000129636,ENSG00000260744,ENSG00000279509,ENSG00000260012,ENSG00000261369,ENSG00000288601,ENSG00000102893,ENSG00000222268,ENSG00000259866,ENSG00000261336,ENSG00000261231
chr16	47492838	47494294	16:47492838-47494294	ENSG00000279509,ENSG00000260012,ENSG00000288601,ENSG00000102893,ENSG00000222268,ENSG00000259866,ENSG00000261336,ENSG00000261231,ENSG00000260497
chr16	47523268	47523901	16:47523268-47523901	ENSG00000239840,ENSG00000129636,ENSG00000260744,ENSG00000279509,ENSG00000260012,ENSG00000261369,ENSG00000288601,ENSG00000102893,ENSG00000222268,ENSG00000262038,ENSG00000259866,ENSG00000261336,ENSG00000261231,ENSG00000260497,ENSG00000261325,ENSG00000260450,ENSG00000288026,ENSG00000261017,ENSG00000260726,ENSG00000222170,ENSG00000260184,ENSG00000287469,ENSG00000261815,ENSG00000102924,ENSG00000279249,ENSG00000280189
chr16	47599595	47599835	16:47599595-47599835	ENSG00000260744,ENSG00000279509,ENSG00000260012,ENSG00000261369,ENSG00000288601,ENSG00000102893,ENSG00000222268,ENSG00000259866,ENSG00000261336,ENSG00000259918,ENSG00000261231,ENSG00000260497,ENSG00000261325,ENSG00000260450
chr16	48020950	48021196	16:48020950-48021196	ENSG00000261231,ENSG00000260497,ENSG00000261325,ENSG00000260450,ENSG00000288026,ENSG00000261017,ENSG00000222170,ENSG00000261815
chr16	48102378	48102577	16:48102378-48102577	ENSG00000261231,ENSG00000261325,ENSG00000260450,ENSG00000288026,ENSG00000261017,ENSG00000140798,ENSG00000260726,ENSG00000222170
chr16	48117430	48117743	16:48117430-48117743	ENSG00000261231,ENSG00000261325,ENSG00000260450,ENSG00000288026,ENSG00000261017,ENSG00000140798,ENSG00000261538,ENSG00000222170
chr16	48244183	48244952	16:48244183-48244952	ENSG00000261538,ENSG00000121270,ENSG00000102910,ENSG00000240793,ENSG00000272545,ENSG00000260726,ENSG00000222170,ENSG00000260184,ENSG00000287469,ENSG00000261421,ENSG00000261815,ENSG00000102924,ENSG00000279249,ENSG00000280189
chr16	48353479	48353952	16:48353479-48353952	ENSG00000102910,ENSG00000240793,ENSG00000280067,ENSG00000196470,ENSG00000260347,ENSG00000261267,ENSG00000243609,ENSG00000259912,ENSG00000260086,ENSG00000272545,ENSG00000102924,ENSG00000279249
chr16	48365773	48366738	16:48365773-48366738	ENSG00000102910,ENSG00000240793,ENSG00000280067,ENSG00000196470,ENSG00000260688,ENSG00000260347,ENSG00000261267,ENSG00000243609,ENSG00000272545,ENSG00000260067,ENSG00000287469,ENSG00000261815,ENSG00000102924,ENSG00000279249,ENSG00000280189
chr16	48384439	48385834	16:48384439-48385834	ENSG00000240793,ENSG00000196470,ENSG00000261802,ENSG00000260688,ENSG00000260347,ENSG00000261267,ENSG00000243609,ENSG00000260726,ENSG00000260184,ENSG00000260067,ENSG00000287469,ENSG00000261421,ENSG00000261815,ENSG00000102924,ENSG00000279249,ENSG00000280189
chr16	48426405	48426893	16:48426405-48426893	ENSG00000240793,ENSG00000275909,ENSG00000261802,ENSG00000260688,ENSG00000260347,ENSG00000222170,ENSG00000280189
chr16	48431837	48432573	16:48431837-48432573	ENSG00000240793,ENSG00000196470,ENSG00000275909,ENSG00000261802,ENSG00000260688,ENSG00000260347,ENSG00000261267,ENSG00000243609,ENSG00000272545,ENSG00000260726,ENSG00000222170,ENSG00000260184,ENSG00000260067,ENSG00000287469,ENSG00000261421,ENSG00000261815,ENSG00000102924,ENSG00000279249,ENSG00000280189,ENSG00000166152
chr16	48458073	48458662	16:48458073-48458662	ENSG00000240793,ENSG00000196470,ENSG00000261802,ENSG00000260688,ENSG00000260347,ENSG00000261267,ENSG00000243609,ENSG00000272545,ENSG00000260726,ENSG00000222170,ENSG00000260184,ENSG00000260067,ENSG00000287469,ENSG00000261421,ENSG00000261815,ENSG00000102924,ENSG00000279249,ENSG00000280189
chr16	48536269	48536627	16:48536269-48536627	ENSG00000240793,ENSG00000260688,ENSG00000260347,ENSG00000102921,ENSG00000261267,ENSG00000243609
chr16	48542137	48542373	16:48542137-48542373	ENSG00000240793,ENSG00000260347,ENSG00000102921,ENSG00000261267,ENSG00000243609
chr16	48609466	48610495	16:48609466-48610495	ENSG00000240793,ENSG00000260347,ENSG00000102921,ENSG00000261267,ENSG00000243609,ENSG00000260033,ENSG00000259912,ENSG00000260086,ENSG00000272545,ENSG00000260726,ENSG00000222170,ENSG00000260184,ENSG00000260067,ENSG00000287469,ENSG00000261421,ENSG00000261815,ENSG00000102924,ENSG00000279249,ENSG00000280189,ENSG00000166152
chr16	48623169	48623842	16:48623169-48623842	ENSG00000240793,ENSG00000260347,ENSG00000102921,ENSG00000261267,ENSG00000243609,ENSG00000259912,ENSG00000260086,ENSG00000272545,ENSG00000260726,ENSG00000222170,ENSG00000261421,ENSG00000261815,ENSG00000102924,ENSG00000279249,ENSG00000280189
chr16	48630379	48630678	16:48630379-48630678	ENSG00000240793,ENSG00000261267,ENSG00000243609,ENSG00000259912,ENSG00000260086,ENSG00000260052,ENSG00000272545,ENSG00000260726,ENSG00000222170,ENSG00000260067,ENSG00000287469,ENSG00000261815
chr16	49463695	49463943	16:49463695-49463943	ENSG00000260726,ENSG00000222170,ENSG00000260184,ENSG00000260067,ENSG00000287469,ENSG00000261421,ENSG00000261815,ENSG00000102924,ENSG00000279249,ENSG00000280189,ENSG00000166152,ENSG00000262950,ENSG00000263110,ENSG00000261623,ENSG00000260089,ENSG00000260024,ENSG00000280131,ENSG00000259978,ENSG00000279842,ENSG00000261751,ENSG00000244551,ENSG00000283365
chr16	49575388	49575806	16:49575388-49575806	ENSG00000260726,ENSG00000222170,ENSG00000260184,ENSG00000260067,ENSG00000287469,ENSG00000261421,ENSG00000261815,ENSG00000102924,ENSG00000279249,ENSG00000280189,ENSG00000166152,ENSG00000262950,ENSG00000263110,ENSG00000260089,ENSG00000260024,ENSG00000280131,ENSG00000259978,ENSG00000275155,ENSG00000279842,ENSG00000261751,ENSG00000244551,ENSG00000283365,ENSG00000260620,ENSG00000287718,ENSG00000261282,ENSG00000261238,ENSG00000287256,ENSG00000261047,ENSG00000260850,ENSG00000224578,ENSG00000223168
chr16	49855273	49855912	16:49855273-49855912	ENSG00000260067,ENSG00000287469,ENSG00000102924,ENSG00000279249,ENSG00000166152,ENSG00000102935,ENSG00000260089,ENSG00000260024,ENSG00000280131,ENSG00000259978,ENSG00000275155,ENSG00000279842,ENSG00000261751,ENSG00000244551,ENSG00000283365
chr16	50024747	50025644	16:50024747-50025644	ENSG00000287469,ENSG00000261815,ENSG00000102924,ENSG00000279249,ENSG00000280189,ENSG00000166152,ENSG00000260024,ENSG00000279842,ENSG00000261751,ENSG00000244551,ENSG00000283365,ENSG00000205423,ENSG00000259843,ENSG00000261835,ENSG00000273829,ENSG00000260298,ENSG00000155393,ENSG00000202124,ENSG00000260381,ENSG00000287444,ENSG00000121274,ENSG00000260620,ENSG00000261282,ENSG00000103449,ENSG00000280344,ENSG00000260057
chr16	50065754	50066821	16:50065754-50066821	ENSG00000261815,ENSG00000260024,ENSG00000279842,ENSG00000244551,ENSG00000283365,ENSG00000205423,ENSG00000259843,ENSG00000261835,ENSG00000273829,ENSG00000260298,ENSG00000155393,ENSG00000279356,ENSG00000202124,ENSG00000260381,ENSG00000287444,ENSG00000260031,ENSG00000252526,ENSG00000121274,ENSG00000261238
chr16	50152432	50154000	16:50152432-50154000	ENSG00000261421,ENSG00000260024,ENSG00000244551,ENSG00000283365,ENSG00000259843,ENSG00000261835,ENSG00000273829,ENSG00000260298,ENSG00000155393,ENSG00000202124,ENSG00000260381,ENSG00000287444,ENSG00000260031,ENSG00000252526,ENSG00000121274,ENSG00000261238,ENSG00000280344
chr16	50194496	50194795	16:50194496-50194795	ENSG00000166152,ENSG00000244551,ENSG00000283365,ENSG00000261835,ENSG00000273829,ENSG00000260298,ENSG00000202124,ENSG00000260381,ENSG00000287444,ENSG00000260031,ENSG00000252526,ENSG00000121274,ENSG00000261047
chr16	50209728	50210006	16:50209728-50210006	ENSG00000283365,ENSG00000261835,ENSG00000202124,ENSG00000260381,ENSG00000287444,ENSG00000121274
chr16	50245758	50246748	16:50245758-50246748	ENSG00000260381,ENSG00000287444,ENSG00000121281,ENSG00000274969,ENSG00000260818
chr16	50266272	50266812	16:50266272-50266812	ENSG00000283365,ENSG00000260381,ENSG00000287444,ENSG00000121281,ENSG00000274969,ENSG00000261238,ENSG00000287256
chr16	50273891	50274735	16:50273891-50274735	ENSG00000121281,ENSG00000274969
chr16	50281858	50282465	16:50281858-50282465	ENSG00000260184,ENSG00000260067,ENSG00000287469,ENSG00000261421,ENSG00000261815,ENSG00000280189,ENSG00000279842,ENSG00000261751,ENSG00000244551,ENSG00000283365,ENSG00000202124,ENSG00000260381,ENSG00000287444,ENSG00000121281,ENSG00000274969,ENSG00000287718,ENSG00000261282,ENSG00000103449,ENSG00000261238,ENSG00000285367,ENSG00000280344,ENSG00000287256,ENSG00000261047,ENSG00000260818,ENSG00000260850,ENSG00000224578,ENSG00000223168
chr16	50327005	50327417	16:50327005-50327417	ENSG00000283365,ENSG00000274969,ENSG00000166164,ENSG00000261047
chr16	50330269	50330472	16:50330269-50330472	ENSG00000202124,ENSG00000166164,ENSG00000260850
chr16	50335152	50335793	16:50335152-50335793	ENSG00000261421,ENSG00000261815,ENSG00000280189,ENSG00000166152,ENSG00000260024,ENSG00000259978,ENSG00000279842,ENSG00000261751,ENSG00000244551,ENSG00000283365,ENSG00000261835,ENSG00000273829,ENSG00000260298,ENSG00000202124,ENSG00000260381,ENSG00000287444,ENSG00000274969,ENSG00000166164,ENSG00000261393,ENSG00000260573,ENSG00000260042,ENSG00000199771,ENSG00000260620,ENSG00000287718,ENSG00000261282,ENSG00000103449,ENSG00000261238,ENSG00000285367,ENSG00000280344,ENSG00000287256,ENSG00000261047,ENSG00000260818,ENSG00000260850,ENSG00000224578,ENSG00000223168,ENSG00000260057,ENSG00000261190,ENSG00000279779
chr16	50368365	50369290	16:50368365-50369290	ENSG00000283365,ENSG00000260381,ENSG00000287444,ENSG00000166164,ENSG00000261393,ENSG00000260573,ENSG00000280344,ENSG00000287256,ENSG00000224578
chr16	50395950	50396162	16:50395950-50396162	ENSG00000261092,ENSG00000260573
chr16	50467755	50468286	16:50467755-50468286	ENSG00000244551,ENSG00000260573,ENSG00000260042,ENSG00000287718,ENSG00000261282,ENSG00000261238,ENSG00000280344,ENSG00000287256,ENSG00000261047,ENSG00000260818,ENSG00000260850,ENSG00000224578,ENSG00000223168
chr16	50547484	50547757	16:50547484-50547757	ENSG00000140807,ENSG00000260029,ENSG00000278909,ENSG00000205414
chr16	50548031	50548866	16:50548031-50548866	ENSG00000287469,ENSG00000280189,ENSG00000244551,ENSG00000283365,ENSG00000260573,ENSG00000140807,ENSG00000260029,ENSG00000278909,ENSG00000205414,ENSG00000260042,ENSG00000199771,ENSG00000260620,ENSG00000287718,ENSG00000261282,ENSG00000103449,ENSG00000261238,ENSG00000285367,ENSG00000280344,ENSG00000287256,ENSG00000261047,ENSG00000260818,ENSG00000260850,ENSG00000224578,ENSG00000223168
chr16	50579201	50579513	16:50579201-50579513	ENSG00000278909,ENSG00000205414,ENSG00000261282,ENSG00000260818
chr16	50579780	50580020	16:50579780-50580020	ENSG00000278909,ENSG00000205414
chr16	50589014	50589615	16:50589014-50589615	ENSG00000260726,ENSG00000260067,ENSG00000287469,ENSG00000261421,ENSG00000261815,ENSG00000279249,ENSG00000280189,ENSG00000166152,ENSG00000260024,ENSG00000280131,ENSG00000259978,ENSG00000279842,ENSG00000244551,ENSG00000261835,ENSG00000260381,ENSG00000287444,ENSG00000260573,ENSG00000140807,ENSG00000260029,ENSG00000278909,ENSG00000205414,ENSG00000270120,ENSG00000260042,ENSG00000199771,ENSG00000260605,ENSG00000260620,ENSG00000287718,ENSG00000261282,ENSG00000103449,ENSG00000261238,ENSG00000285367,ENSG00000280344,ENSG00000287256,ENSG00000261047,ENSG00000260818,ENSG00000260850,ENSG00000224578,ENSG00000223168,ENSG00000260057,ENSG00000261190,ENSG00000261470,ENSG00000279779,ENSG00000260268,ENSG00000261749,ENSG00000260478,ENSG00000260887,ENSG00000103460,ENSG00000285800,ENSG00000260963,ENSG00000260393,ENSG00000261261
chr16	50627536	50627765	16:50627536-50627765	ENSG00000140807,ENSG00000205414
chr16	50665327	50665609	16:50665327-50665609	ENSG00000260249,ENSG00000270120
chr16	50666683	50667208	16:50666683-50667208	ENSG00000283365,ENSG00000205414,ENSG00000260249,ENSG00000270120,ENSG00000103449,ENSG00000285367,ENSG00000223168
chr16	50681059	50681768	16:50681059-50681768	ENSG00000167208,ENSG00000167207,ENSG00000270120,ENSG00000103449,ENSG00000261238,ENSG00000285367,ENSG00000261047,ENSG00000260850,ENSG00000224578
chr16	50683857	50684325	16:50683857-50684325	ENSG00000167208,ENSG00000167207,ENSG00000270120
chr16	50693358	50693705	16:50693358-50693705	ENSG00000167207,ENSG00000270120
chr16	50698000	50698561	16:50698000-50698561	ENSG00000167207,ENSG00000270120
chr16	50741542	50742743	16:50741542-50742743	ENSG00000167207,ENSG00000270120,ENSG00000261644,ENSG00000083799,ENSG00000264947,ENSG00000103449,ENSG00000261238,ENSG00000285367,ENSG00000287256,ENSG00000261047,ENSG00000260850,ENSG00000223168,ENSG00000260057,ENSG00000260268,ENSG00000261749
chr16	50806311	50806771	16:50806311-50806771	ENSG00000244551,ENSG00000283365,ENSG00000270120,ENSG00000083799,ENSG00000260616,ENSG00000261703,ENSG00000260042,ENSG00000199771,ENSG00000260620,ENSG00000287718,ENSG00000261282,ENSG00000103449,ENSG00000261238,ENSG00000285367,ENSG00000280344,ENSG00000287256,ENSG00000261047,ENSG00000260818,ENSG00000260850,ENSG00000224578,ENSG00000223168,ENSG00000260057,ENSG00000261190,ENSG00000260268,ENSG00000261749
chr16	50841266	50841574	16:50841266-50841574	ENSG00000261241,ENSG00000260042,ENSG00000199771,ENSG00000260620,ENSG00000287718,ENSG00000261282,ENSG00000103449,ENSG00000261238,ENSG00000285367,ENSG00000280344,ENSG00000287256,ENSG00000261047,ENSG00000260818,ENSG00000260850,ENSG00000224578,ENSG00000223168,ENSG00000260057
chr16	51014309	51015019	16:51014309-51015019	ENSG00000260042,ENSG00000199771,ENSG00000261637,ENSG00000260605,ENSG00000260620,ENSG00000287718,ENSG00000261282,ENSG00000103449,ENSG00000261238,ENSG00000285367,ENSG00000280344,ENSG00000287256,ENSG00000261047,ENSG00000260818,ENSG00000260850,ENSG00000224578,ENSG00000223168,ENSG00000260057,ENSG00000261190,ENSG00000261470,ENSG00000279779,ENSG00000260268,ENSG00000261749,ENSG00000234337
chr16	53054521	53055339	16:53054521-53055339	ENSG00000224578,ENSG00000223168,ENSG00000260057,ENSG00000261190,ENSG00000261470,ENSG00000279779,ENSG00000260268,ENSG00000261749,ENSG00000260975,ENSG00000260478,ENSG00000260887,ENSG00000103460,ENSG00000279427,ENSG00000249231,ENSG00000285800,ENSG00000260963,ENSG00000260393,ENSG00000261261,ENSG00000234337,ENSG00000260326,ENSG00000260258,ENSG00000260939,ENSG00000277639,ENSG00000177200,ENSG00000261291,ENSG00000261056,ENSG00000279589,ENSG00000238645,ENSG00000202193,ENSG00000259962,ENSG00000260078,ENSG00000261804,ENSG00000262714,ENSG00000279741,ENSG00000280027,ENSG00000261049,ENSG00000280454,ENSG00000261803,ENSG00000287885,ENSG00000283304,ENSG00000240760
chr16	53061508	53062220	16:53061508-53062220	ENSG00000261047,ENSG00000260818,ENSG00000260850,ENSG00000224578,ENSG00000223168,ENSG00000260057,ENSG00000261190,ENSG00000261470,ENSG00000279779,ENSG00000260268,ENSG00000261749,ENSG00000260975,ENSG00000260478,ENSG00000260887,ENSG00000103460,ENSG00000279427,ENSG00000249231,ENSG00000285800,ENSG00000260963,ENSG00000260393,ENSG00000261261,ENSG00000234337,ENSG00000260326,ENSG00000260258,ENSG00000260939,ENSG00000277639,ENSG00000177200,ENSG00000261291,ENSG00000261056,ENSG00000279589,ENSG00000238645,ENSG00000202193,ENSG00000259962,ENSG00000260078,ENSG00000261804,ENSG00000262714,ENSG00000279741,ENSG00000280027,ENSG00000275191,ENSG00000259517,ENSG00000277559,ENSG00000261803,ENSG00000287885,ENSG00000286845,ENSG00000283304,ENSG00000283423
chr16	53068433	53068834	16:53068433-53068834	ENSG00000260850,ENSG00000223168,ENSG00000261190,ENSG00000261470,ENSG00000279779,ENSG00000260268,ENSG00000261749,ENSG00000260975,ENSG00000260478,ENSG00000260887,ENSG00000103460,ENSG00000279427,ENSG00000249231,ENSG00000285800,ENSG00000260963,ENSG00000260393,ENSG00000261261,ENSG00000234337,ENSG00000260326,ENSG00000260258,ENSG00000260939,ENSG00000177200,ENSG00000261291,ENSG00000261056,ENSG00000279589,ENSG00000238645,ENSG00000202193,ENSG00000259962,ENSG00000260078,ENSG00000261804,ENSG00000262714,ENSG00000279741,ENSG00000261803,ENSG00000287885,ENSG00000240760
chr16	53071758	53072037	16:53071758-53072037	ENSG00000261190,ENSG00000261470,ENSG00000260268,ENSG00000261749,ENSG00000260975,ENSG00000260887,ENSG00000103460,ENSG00000279427,ENSG00000249231,ENSG00000285800,ENSG00000261261,ENSG00000234337,ENSG00000260326,ENSG00000260258,ENSG00000260939,ENSG00000261291,ENSG00000261056
chr16	53090926	53091248	16:53090926-53091248	ENSG00000285800,ENSG00000260258,ENSG00000177200
chr16	53094017	53094413	16:53094017-53094413	ENSG00000260268,ENSG00000261749,ENSG00000260478,ENSG00000260887,ENSG00000103460,ENSG00000279427,ENSG00000285800,ENSG00000260963,ENSG00000260393,ENSG00000261261,ENSG00000234337,ENSG00000260326,ENSG00000260258,ENSG00000260939,ENSG00000177200,ENSG00000261291
chr16	53098603	53099969	16:53098603-53099969	ENSG00000287256,ENSG00000224578,ENSG00000223168,ENSG00000261190,ENSG00000261470,ENSG00000279779,ENSG00000260268,ENSG00000261749,ENSG00000260975,ENSG00000260478,ENSG00000260887,ENSG00000103460,ENSG00000279427,ENSG00000249231,ENSG00000285800,ENSG00000260963,ENSG00000260393,ENSG00000261261,ENSG00000234337,ENSG00000260326,ENSG00000260258,ENSG00000260939,ENSG00000277639,ENSG00000177200,ENSG00000261291,ENSG00000261056,ENSG00000279589,ENSG00000238645,ENSG00000202193,ENSG00000259962,ENSG00000260078,ENSG00000261804
chr16	53130142	53131902	16:53130142-53131902	ENSG00000260850,ENSG00000223168,ENSG00000260057,ENSG00000261190,ENSG00000261470,ENSG00000279779,ENSG00000260268,ENSG00000261749,ENSG00000260975,ENSG00000260478,ENSG00000260887,ENSG00000103460,ENSG00000279427,ENSG00000249231,ENSG00000285800,ENSG00000260963,ENSG00000260393,ENSG00000261261,ENSG00000234337,ENSG00000260326,ENSG00000260258,ENSG00000260939,ENSG00000277639,ENSG00000177200,ENSG00000261291,ENSG00000261056,ENSG00000279589,ENSG00000238645,ENSG00000202193,ENSG00000259962,ENSG00000260078,ENSG00000261804,ENSG00000262714,ENSG00000279741,ENSG00000280027,ENSG00000259759,ENSG00000277559,ENSG00000261803,ENSG00000287885,ENSG00000286845,ENSG00000283258,ENSG00000285775
chr16	53207915	53208698	16:53207915-53208698	ENSG00000261470,ENSG00000279779,ENSG00000260268,ENSG00000261749,ENSG00000260975,ENSG00000260887,ENSG00000103460,ENSG00000279427,ENSG00000249231,ENSG00000285800,ENSG00000260963,ENSG00000260393,ENSG00000261261,ENSG00000234337,ENSG00000260326,ENSG00000260258,ENSG00000260939,ENSG00000177200,ENSG00000261291,ENSG00000261056,ENSG00000279589,ENSG00000202193
chr16	53219734	53220140	16:53219734-53220140	ENSG00000261190,ENSG00000261470,ENSG00000260268,ENSG00000261749,ENSG00000260975,ENSG00000260887,ENSG00000103460,ENSG00000279427,ENSG00000249231,ENSG00000285800,ENSG00000260963,ENSG00000260393,ENSG00000261261,ENSG00000260326,ENSG00000260258,ENSG00000260939,ENSG00000177200,ENSG00000261291,ENSG00000280227,ENSG00000261056,ENSG00000279589,ENSG00000238645,ENSG00000202193,ENSG00000259962,ENSG00000280027,ENSG00000286845
chr16	53220723	53221064	16:53220723-53221064	ENSG00000261190,ENSG00000261470,ENSG00000279779,ENSG00000260268,ENSG00000261749,ENSG00000260975,ENSG00000260478,ENSG00000260887,ENSG00000103460,ENSG00000279427,ENSG00000249231,ENSG00000285800,ENSG00000260963,ENSG00000260393,ENSG00000261261,ENSG00000234337,ENSG00000260326,ENSG00000260258,ENSG00000260939,ENSG00000261291,ENSG00000280227,ENSG00000261056,ENSG00000279589,ENSG00000238645,ENSG00000202193,ENSG00000259962,ENSG00000260078,ENSG00000261804
chr16	53434381	53435657	16:53434381-53435657	ENSG00000261190,ENSG00000261470,ENSG00000279779,ENSG00000260268,ENSG00000261749,ENSG00000260887,ENSG00000103460,ENSG00000249231,ENSG00000285800,ENSG00000260963,ENSG00000260393,ENSG00000261261,ENSG00000234337,ENSG00000260326,ENSG00000260258,ENSG00000261056,ENSG00000279589,ENSG00000238645,ENSG00000202193,ENSG00000259962,ENSG00000260078,ENSG00000261804,ENSG00000262714,ENSG00000279741,ENSG00000280027,ENSG00000103479,ENSG00000252569,ENSG00000259926,ENSG00000279344,ENSG00000279722,ENSG00000166971,ENSG00000275191,ENSG00000261049,ENSG00000261803,ENSG00000287885,ENSG00000283304
chr16	53450021	53450356	16:53450021-53450356	ENSG00000279779,ENSG00000260975,ENSG00000260887,ENSG00000260326,ENSG00000261056,ENSG00000279589,ENSG00000238645,ENSG00000202193,ENSG00000259962,ENSG00000260078,ENSG00000261804,ENSG00000262714,ENSG00000279741,ENSG00000280027,ENSG00000103479,ENSG00000252569,ENSG00000259926,ENSG00000279344,ENSG00000279722
chr16	53457553	53458161	16:53457553-53458161	ENSG00000261190,ENSG00000261470,ENSG00000279779,ENSG00000260268,ENSG00000261749,ENSG00000260975,ENSG00000260478,ENSG00000260887,ENSG00000103460,ENSG00000279427,ENSG00000249231,ENSG00000285800,ENSG00000260963,ENSG00000260393,ENSG00000261261,ENSG00000234337,ENSG00000260326,ENSG00000260258,ENSG00000260939,ENSG00000261056,ENSG00000279589,ENSG00000238645,ENSG00000202193,ENSG00000259962,ENSG00000260078,ENSG00000261804,ENSG00000262714,ENSG00000279741,ENSG00000280027,ENSG00000103479,ENSG00000252569,ENSG00000259926,ENSG00000279344,ENSG00000279722,ENSG00000166971,ENSG00000275191,ENSG00000280392,ENSG00000260194,ENSG00000261049,ENSG00000280454,ENSG00000259759,ENSG00000259517,ENSG00000277559,ENSG00000261803,ENSG00000287885,ENSG00000286845,ENSG00000283304,ENSG00000283258,ENSG00000286357,ENSG00000260147,ENSG00000285775,ENSG00000259283,ENSG00000239555,ENSG00000283423,ENSG00000159387,ENSG00000263207,ENSG00000240760
chr16	53502891	53503910	16:53502891-53503910	ENSG00000260975,ENSG00000260478,ENSG00000103460,ENSG00000279427,ENSG00000249231,ENSG00000285800,ENSG00000260963,ENSG00000260393,ENSG00000261261,ENSG00000234337,ENSG00000260326,ENSG00000261056,ENSG00000279589,ENSG00000238645,ENSG00000202193,ENSG00000259962,ENSG00000260078,ENSG00000261804,ENSG00000262714,ENSG00000279741,ENSG00000280027,ENSG00000279344,ENSG00000279722,ENSG00000166971,ENSG00000275191,ENSG00000280392,ENSG00000261049,ENSG00000280454,ENSG00000259759,ENSG00000259517,ENSG00000277559,ENSG00000261803,ENSG00000287885,ENSG00000286845,ENSG00000283304,ENSG00000283258,ENSG00000286357,ENSG00000260147,ENSG00000259283,ENSG00000239555,ENSG00000283423,ENSG00000159387,ENSG00000263207,ENSG00000240760
chr16	53510082	53510683	16:53510082-53510683	ENSG00000260326,ENSG00000260258,ENSG00000279589,ENSG00000238645,ENSG00000202193,ENSG00000259962,ENSG00000260078,ENSG00000261804,ENSG00000262714,ENSG00000279741,ENSG00000280027,ENSG00000279344,ENSG00000279722,ENSG00000166971,ENSG00000275191,ENSG00000283304,ENSG00000286357,ENSG00000285775
chr16	53518681	53519367	16:53518681-53519367	ENSG00000224578,ENSG00000223168,ENSG00000261190,ENSG00000261470,ENSG00000279779,ENSG00000260268,ENSG00000261749,ENSG00000260975,ENSG00000260478,ENSG00000260887,ENSG00000103460,ENSG00000279427,ENSG00000249231,ENSG00000285800,ENSG00000260963,ENSG00000260393,ENSG00000261261,ENSG00000234337,ENSG00000260326,ENSG00000260258,ENSG00000260939,ENSG00000261056,ENSG00000279589,ENSG00000238645,ENSG00000202193,ENSG00000259962,ENSG00000260078,ENSG00000261804,ENSG00000262714,ENSG00000279741,ENSG00000280027,ENSG00000279344,ENSG00000279722,ENSG00000166971,ENSG00000287909,ENSG00000275191,ENSG00000261630,ENSG00000280392,ENSG00000260194,ENSG00000261049,ENSG00000280454,ENSG00000259759,ENSG00000259517,ENSG00000177508,ENSG00000283689,ENSG00000277559,ENSG00000261803,ENSG00000287885,ENSG00000286845,ENSG00000283304,ENSG00000283258,ENSG00000286357,ENSG00000260147,ENSG00000285775,ENSG00000259283,ENSG00000239555,ENSG00000283423,ENSG00000159387,ENSG00000263207,ENSG00000240760,ENSG00000274508
chr16	53550033	53550240	16:53550033-53550240	ENSG00000260478,ENSG00000279427,ENSG00000249231,ENSG00000260963,ENSG00000260393,ENSG00000261261,ENSG00000234337,ENSG00000260326,ENSG00000260258,ENSG00000238645,ENSG00000259962,ENSG00000260078,ENSG00000261804,ENSG00000262714,ENSG00000279741,ENSG00000287909,ENSG00000275191,ENSG00000280392,ENSG00000260194,ENSG00000261049,ENSG00000280454,ENSG00000259759,ENSG00000259517,ENSG00000177508,ENSG00000283689,ENSG00000277559,ENSG00000261803,ENSG00000287885,ENSG00000286845,ENSG00000283304,ENSG00000283258,ENSG00000286357,ENSG00000260147,ENSG00000285775,ENSG00000259283,ENSG00000239555,ENSG00000283423,ENSG00000159387,ENSG00000263207,ENSG00000240760,ENSG00000274508
chr16	53698260	53698606	16:53698260-53698606	ENSG00000103494,ENSG00000275191,ENSG00000140718
chr16	53703591	53704409	16:53703591-53704409	ENSG00000260963,ENSG00000260393,ENSG00000103494,ENSG00000275191,ENSG00000140718,ENSG00000261630,ENSG00000260194,ENSG00000261049,ENSG00000280454,ENSG00000259759,ENSG00000259517,ENSG00000177508,ENSG00000283689,ENSG00000277559,ENSG00000261803,ENSG00000287885,ENSG00000286845,ENSG00000283304,ENSG00000283258,ENSG00000286357,ENSG00000260147,ENSG00000259283,ENSG00000239555,ENSG00000283423,ENSG00000159387,ENSG00000263207
chr16	53731822	53732108	16:53731822-53732108	ENSG00000275191,ENSG00000261630,ENSG00000280392,ENSG00000260194,ENSG00000261049,ENSG00000280454,ENSG00000259759,ENSG00000259517,ENSG00000177508,ENSG00000283689,ENSG00000277559,ENSG00000261803,ENSG00000287885,ENSG00000286845,ENSG00000283304,ENSG00000283258,ENSG00000286357,ENSG00000260147,ENSG00000285775,ENSG00000259283,ENSG00000239555,ENSG00000283423,ENSG00000159387,ENSG00000263207,ENSG00000240760
chr16	53823198	53823426	16:53823198-53823426	ENSG00000249231,ENSG00000285800,ENSG00000234337,ENSG00000260258,ENSG00000275191,ENSG00000140718,ENSG00000261630,ENSG00000280392,ENSG00000260194,ENSG00000261049,ENSG00000280454,ENSG00000259759,ENSG00000259517,ENSG00000177508,ENSG00000283689,ENSG00000277559,ENSG00000261803,ENSG00000287885,ENSG00000286845,ENSG00000283304,ENSG00000283258,ENSG00000286357,ENSG00000260147,ENSG00000285775,ENSG00000259283,ENSG00000239555,ENSG00000283423,ENSG00000159387,ENSG00000263207,ENSG00000240760,ENSG00000274508
chr16	53949876	53950201	16:53949876-53950201	ENSG00000275191,ENSG00000261630,ENSG00000280392,ENSG00000260194,ENSG00000261049,ENSG00000280454,ENSG00000259759,ENSG00000259517,ENSG00000177508,ENSG00000283689,ENSG00000277559,ENSG00000261803,ENSG00000287885,ENSG00000286845,ENSG00000283304,ENSG00000283258,ENSG00000286357,ENSG00000260147,ENSG00000285775,ENSG00000259283,ENSG00000239555,ENSG00000283423,ENSG00000159387,ENSG00000263207,ENSG00000240760,ENSG00000274508
chr16	54928550	54929655	16:54928550-54929655	ENSG00000261049,ENSG00000280454,ENSG00000259759,ENSG00000259517,ENSG00000177508,ENSG00000283689,ENSG00000277559,ENSG00000261803,ENSG00000287885,ENSG00000286845,ENSG00000283304,ENSG00000283258,ENSG00000245694,ENSG00000286357,ENSG00000176842,ENSG00000259711,ENSG00000259725,ENSG00000260147,ENSG00000285775,ENSG00000259283,ENSG00000239555,ENSG00000283423,ENSG00000159387,ENSG00000263207,ENSG00000240760
chr16	55465172	55465491	16:55465172-55465491	ENSG00000286845,ENSG00000283304,ENSG00000283258,ENSG00000286357,ENSG00000260147,ENSG00000285775,ENSG00000259283,ENSG00000239555,ENSG00000283423,ENSG00000159387,ENSG00000263207,ENSG00000240760,ENSG00000087245,ENSG00000274508,ENSG00000260135,ENSG00000279030,ENSG00000087253,ENSG00000261997,ENSG00000256812,ENSG00000103546,ENSG00000278928,ENSG00000260765,ENSG00000198848
chr16	55508993	55509269	16:55508993-55509269	ENSG00000259283,ENSG00000239555,ENSG00000283423,ENSG00000159387,ENSG00000263207,ENSG00000240760,ENSG00000087245,ENSG00000274508,ENSG00000279030,ENSG00000087253,ENSG00000261997,ENSG00000256812,ENSG00000103546,ENSG00000278928,ENSG00000260765,ENSG00000198848
chr16	55752928	55753427	16:55752928-55753427	ENSG00000285775,ENSG00000259283,ENSG00000239555,ENSG00000159387,ENSG00000263207,ENSG00000240760,ENSG00000274508,ENSG00000256812,ENSG00000103546,ENSG00000260765,ENSG00000228695,ENSG00000198848,ENSG00000159398
chr16	56048515	56049189	16:56048515-56049189	ENSG00000283304,ENSG00000260147,ENSG00000285775,ENSG00000259283,ENSG00000239555,ENSG00000283423,ENSG00000159387,ENSG00000263207,ENSG00000240760,ENSG00000274508,ENSG00000256812,ENSG00000103546,ENSG00000260765,ENSG00000198848,ENSG00000159398,ENSG00000246379,ENSG00000279523,ENSG00000265281,ENSG00000287866,ENSG00000260198,ENSG00000279764
chr16	56121049	56121410	16:56121049-56121410	ENSG00000285775,ENSG00000259283,ENSG00000239555,ENSG00000159387,ENSG00000263207,ENSG00000240760,ENSG00000103546,ENSG00000198848,ENSG00000159398,ENSG00000279523,ENSG00000260041,ENSG00000265281,ENSG00000287866,ENSG00000260198
chr16	56190764	56191720	16:56190764-56191720	ENSG00000246379,ENSG00000087258,ENSG00000261439,ENSG00000265281
chr16	56194296	56194609	16:56194296-56194609	ENSG00000246379,ENSG00000087258,ENSG00000261439,ENSG00000265281
chr16	56202979	56203368	16:56202979-56203368	ENSG00000239555,ENSG00000240760,ENSG00000274508,ENSG00000103546,ENSG00000198848,ENSG00000159398,ENSG00000246379,ENSG00000279523,ENSG00000087258,ENSG00000261439,ENSG00000265281,ENSG00000287866,ENSG00000260198,ENSG00000279764
chr16	56282612	56282920	16:56282612-56282920	ENSG00000159398,ENSG00000087258,ENSG00000265281,ENSG00000287866,ENSG00000260198,ENSG00000279764
chr16	56318270	56318547	16:56318270-56318547	ENSG00000259283,ENSG00000263207,ENSG00000103546,ENSG00000198848,ENSG00000159398,ENSG00000279523,ENSG00000087258,ENSG00000265281,ENSG00000287866,ENSG00000260198,ENSG00000279764
chr16	56356347	56356720	16:56356347-56356720	ENSG00000159398,ENSG00000287866,ENSG00000272372,ENSG00000159461,ENSG00000260621
chr16	56421357	56421661	16:56421357-56421661	ENSG00000159461,ENSG00000260621
chr16	56424902	56425900	16:56424902-56425900	ENSG00000159461,ENSG00000260621,ENSG00000167005,ENSG00000288725,ENSG00000087263
chr16	56450944	56451805	16:56450944-56451805	ENSG00000159461,ENSG00000260621,ENSG00000167005,ENSG00000288725,ENSG00000087263
chr16	56519436	56520401	16:56519436-56520401	ENSG00000288725,ENSG00000125124
chr16	56576951	56577290	16:56576951-56577290	ENSG00000288725,ENSG00000125124,ENSG00000102891,ENSG00000087250
chr16	56608290	56608713	16:56608290-56608713	ENSG00000087250,ENSG00000125148,ENSG00000260823,ENSG00000260549,ENSG00000169715,ENSG00000125144,ENSG00000205358
chr16	56609428	56610527	16:56609428-56610527	ENSG00000087250,ENSG00000125148,ENSG00000260823,ENSG00000260549,ENSG00000169715,ENSG00000125144,ENSG00000205358
chr16	56617208	56617417	16:56617208-56617417	ENSG00000125148,ENSG00000260823,ENSG00000260549,ENSG00000169715
chr16	56625325	56625837	16:56625325-56625837	ENSG00000125148,ENSG00000260823,ENSG00000260549,ENSG00000169715,ENSG00000205364,ENSG00000255986,ENSG00000205362
chr16	56630070	56630547	16:56630070-56630547	ENSG00000087250,ENSG00000260823,ENSG00000260549,ENSG00000169715,ENSG00000205364,ENSG00000255986,ENSG00000205362,ENSG00000205361,ENSG00000205360,ENSG00000259923,ENSG00000169688,ENSG00000125144,ENSG00000205358
chr16	56643279	56643700	16:56643279-56643700	ENSG00000087250,ENSG00000205364,ENSG00000255986,ENSG00000205362,ENSG00000205361,ENSG00000205360,ENSG00000259923,ENSG00000169688,ENSG00000198417,ENSG00000125144,ENSG00000205358
chr16	56657401	56658254	16:56657401-56658254	ENSG00000087250,ENSG00000205361,ENSG00000205360,ENSG00000259923,ENSG00000169688,ENSG00000198417,ENSG00000125144,ENSG00000205358
chr16	56682016	56682657	16:56682016-56682657	ENSG00000288725,ENSG00000102891,ENSG00000087250,ENSG00000125148,ENSG00000198417,ENSG00000125144,ENSG00000205358,ENSG00000275691,ENSG00000187193,ENSG00000259827,ENSG00000261429
chr16	56701908	56702477	16:56701908-56702477	ENSG00000288725,ENSG00000125124,ENSG00000102891,ENSG00000087250,ENSG00000125144,ENSG00000205358,ENSG00000275691,ENSG00000187193,ENSG00000259827,ENSG00000261429
chr16	56729792	56730553	16:56729792-56730553	ENSG00000288725,ENSG00000261302,ENSG00000102900
chr16	56739537	56740882	16:56739537-56740882	ENSG00000261302,ENSG00000102900
chr16	56860472	56860846	16:56860472-56860846	ENSG00000207649,ENSG00000070915
chr16	56869966	56870373	16:56869966-56870373	ENSG00000070915
chr16	56888660	56889376	16:56888660-56889376	ENSG00000070915,ENSG00000283471,ENSG00000243988
chr16	56898932	56899173	16:56898932-56899173	ENSG00000070915,ENSG00000283471,ENSG00000243988
chr16	56911660	56912940	16:56911660-56912940	ENSG00000070915,ENSG00000283471,ENSG00000243988,ENSG00000051108
chr16	56916961	56917450	16:56916961-56917450	ENSG00000070915,ENSG00000283471,ENSG00000243988,ENSG00000051108,ENSG00000261270,ENSG00000261114
chr16	56931302	56932528	16:56931302-56932528	ENSG00000051108,ENSG00000261270,ENSG00000261114
chr16	56940932	56941385	16:56940932-56941385	ENSG00000051108,ENSG00000261270,ENSG00000261114
chr16	56951265	56951921	16:56951265-56951921	ENSG00000070915,ENSG00000051108,ENSG00000261270,ENSG00000261114,ENSG00000087237,ENSG00000260145
chr16	56964548	56964925	16:56964548-56964925	ENSG00000261270,ENSG00000261114,ENSG00000087237,ENSG00000260145
chr16	56971105	56971732	16:56971105-56971732	ENSG00000261270,ENSG00000261114,ENSG00000087237,ENSG00000140853,ENSG00000260145
chr16	56974064	56974376	16:56974064-56974376	ENSG00000087237
chr16	56980896	56981224	16:56980896-56981224	ENSG00000087237,ENSG00000140853
chr16	56989277	56989962	16:56989277-56989962	ENSG00000261270,ENSG00000261114,ENSG00000087237,ENSG00000140853,ENSG00000259922,ENSG00000260145
chr16	56999509	57000129	16:56999509-57000129	ENSG00000140853,ENSG00000259922,ENSG00000260145
chr16	57000598	57000885	16:57000598-57000885	ENSG00000140853,ENSG00000259922
chr16	57003491	57003745	16:57003491-57003745	ENSG00000140853,ENSG00000259922
chr16	57014622	57014884	16:57014622-57014884	ENSG00000140853,ENSG00000259922,ENSG00000260145
chr16	57039213	57039662	16:57039213-57039662	ENSG00000140853,ENSG00000260145
chr16	57041988	57042792	16:57041988-57042792	ENSG00000140853,ENSG00000260145
chr16	57084186	57084674	16:57084186-57084674	ENSG00000140853,ENSG00000260145,ENSG00000260148,ENSG00000140848,ENSG00000285979
chr16	57092264	57093092	16:57092264-57093092	ENSG00000260145,ENSG00000260148,ENSG00000140848,ENSG00000285979
chr16	57141663	57142170	16:57141663-57142170	ENSG00000140848,ENSG00000279019,ENSG00000279803,ENSG00000285979
chr16	57185583	57186666	16:57185583-57186666	ENSG00000172775,ENSG00000285979,ENSG00000159579
chr16	57200503	57200881	16:57200503-57200881	ENSG00000285979,ENSG00000159579
chr16	57235072	57235977	16:57235072-57235977	ENSG00000285979,ENSG00000159579,ENSG00000102931,ENSG00000276663,ENSG00000260038
chr16	57244705	57245629	16:57244705-57245629	ENSG00000172775,ENSG00000285979,ENSG00000159579,ENSG00000102931,ENSG00000276663,ENSG00000260038,ENSG00000102934
chr16	57284258	57284931	16:57284258-57284931	ENSG00000102934
chr16	57299618	57301008	16:57299618-57301008	ENSG00000260965,ENSG00000006210,ENSG00000102970
chr16	57324858	57325060	16:57324858-57325060	ENSG00000260965,ENSG00000271456
chr16	57339560	57340364	16:57339560-57340364	ENSG00000260965,ENSG00000271456,ENSG00000102962,ENSG00000006210
chr16	57349131	57349680	16:57349131-57349680	ENSG00000260965,ENSG00000271456,ENSG00000102962,ENSG00000006210
chr16	57358513	57358778	16:57358513-57358778	ENSG00000102962,ENSG00000006210
chr16	57361243	57361515	16:57361243-57361515	ENSG00000102962,ENSG00000006210
chr16	57384368	57384708	16:57384368-57384708	ENSG00000006210
chr16	57400027	57400430	16:57400027-57400430	ENSG00000006210,ENSG00000102970
chr16	57413357	57413912	16:57413357-57413912	ENSG00000260965,ENSG00000006210,ENSG00000102970
chr16	57418970	57419294	16:57418970-57419294	ENSG00000102970
chr16	57446949	57447911	16:57446949-57447911	ENSG00000005194,ENSG00000088682,ENSG00000260345,ENSG00000102978
chr16	57462417	57463083	16:57462417-57463083	ENSG00000005194,ENSG00000088682,ENSG00000260345,ENSG00000102978,ENSG00000125170
chr16	57475848	57476312	16:57475848-57476312	ENSG00000260345,ENSG00000102978,ENSG00000125170
chr16	57478781	57479370	16:57478781-57479370	ENSG00000125170
chr16	57486028	57486752	16:57486028-57486752	ENSG00000125170
chr16	57523099	57523471	16:57523099-57523471	ENSG00000135736
chr16	57529649	57530653	16:57529649-57530653	ENSG00000135736,ENSG00000159618
chr16	57535831	57536883	16:57535831-57536883	ENSG00000135736,ENSG00000159618,ENSG00000261633
chr16	57542361	57542895	16:57542361-57542895	ENSG00000135736,ENSG00000159618
chr16	57544323	57544722	16:57544323-57544722	ENSG00000135736,ENSG00000159618,ENSG00000261633,ENSG00000260438,ENSG00000206833
chr16	57591381	57591587	16:57591381-57591587	ENSG00000260828,ENSG00000205336,ENSG00000261633,ENSG00000182885,ENSG00000260438
chr16	57600487	57600689	16:57600487-57600689	ENSG00000260828,ENSG00000205336,ENSG00000261633,ENSG00000182885,ENSG00000260438
chr16	57609559	57610165	16:57609559-57610165	ENSG00000260828,ENSG00000205336,ENSG00000261633,ENSG00000182885,ENSG00000260467,ENSG00000260438,ENSG00000206833
chr16	57648134	57648401	16:57648134-57648401	ENSG00000205336,ENSG00000261633,ENSG00000182885
chr16	57689664	57690173	16:57689664-57690173	ENSG00000205336,ENSG00000261633,ENSG00000182885,ENSG00000260467,ENSG00000159625,ENSG00000260438,ENSG00000274816,ENSG00000187185,ENSG00000206833
chr16	57694749	57694956	16:57694749-57694956	ENSG00000182885,ENSG00000260467,ENSG00000159625,ENSG00000260438
chr16	57735042	57736012	16:57735042-57736012	ENSG00000205336,ENSG00000261633,ENSG00000182885,ENSG00000260467,ENSG00000260438,ENSG00000140854,ENSG00000140859,ENSG00000276166,ENSG00000274816,ENSG00000187185,ENSG00000206833
chr16	57757271	57757519	16:57757271-57757519	ENSG00000260438,ENSG00000140854,ENSG00000140859,ENSG00000276166,ENSG00000274816,ENSG00000187185,ENSG00000206833
chr16	57899863	57900131	16:57899863-57900131	ENSG00000140859,ENSG00000274816,ENSG00000187185,ENSG00000206833,ENSG00000070729,ENSG00000166188,ENSG00000103005
chr16	57984704	57985551	16:57984704-57985551	ENSG00000274816,ENSG00000187185,ENSG00000206833,ENSG00000070729,ENSG00000159648,ENSG00000166188,ENSG00000103005
chr16	58000054	58001646	16:58000054-58001646	ENSG00000140859,ENSG00000274816,ENSG00000187185,ENSG00000206833,ENSG00000070729,ENSG00000159648,ENSG00000166188,ENSG00000103005
chr16	58020625	58020881	16:58020625-58020881	ENSG00000103005,ENSG00000102996,ENSG00000207173,ENSG00000070761,ENSG00000260545,ENSG00000260927
chr16	58025464	58025980	16:58025464-58025980	ENSG00000102996,ENSG00000207173,ENSG00000260545
chr16	58097358	58097590	16:58097358-58097590	ENSG00000207173,ENSG00000261151,ENSG00000260545
chr16	58109322	58109523	16:58109322-58109523	ENSG00000207173,ENSG00000261151,ENSG00000070761,ENSG00000260545
chr16	58128980	58129915	16:58128980-58129915	ENSG00000187185,ENSG00000206833,ENSG00000166188,ENSG00000103005,ENSG00000102996,ENSG00000207173,ENSG00000070761,ENSG00000260545,ENSG00000260927,ENSG00000103023
chr16	58197426	58198318	16:58197426-58198318	ENSG00000070770,ENSG00000260867,ENSG00000240863,ENSG00000103023,ENSG00000206952,ENSG00000281910
chr16	58236551	58236773	16:58236551-58236773	ENSG00000103021,ENSG00000103023
chr16	58243387	58243950	16:58243387-58243950	ENSG00000103021,ENSG00000103023,ENSG00000206952,ENSG00000281910,ENSG00000260865
chr16	58249564	58250417	16:58249564-58250417	ENSG00000103021,ENSG00000103023,ENSG00000206952,ENSG00000281910
chr16	58392346	58393089	16:58392346-58393089	ENSG00000103023,ENSG00000181938,ENSG00000212379,ENSG00000261078,ENSG00000252271,ENSG00000276131,ENSG00000207493,ENSG00000206952,ENSG00000281910,ENSG00000260865
chr16	58413410	58413687	16:58413410-58413687	ENSG00000103023,ENSG00000181938,ENSG00000212379,ENSG00000261078,ENSG00000252271,ENSG00000260186
chr16	58419177	58419832	16:58419177-58419832	ENSG00000103023,ENSG00000212379,ENSG00000261078,ENSG00000252271,ENSG00000260186
chr16	58426077	58426325	16:58426077-58426325	ENSG00000212379,ENSG00000261078,ENSG00000252271,ENSG00000260186
chr16	58439027	58439386	16:58439027-58439386	ENSG00000103023,ENSG00000212379,ENSG00000261078,ENSG00000252271
chr16	58463324	58463826	16:58463324-58463826	ENSG00000103034
chr16	58487619	58488151	16:58487619-58488151	ENSG00000103023,ENSG00000212379,ENSG00000103034,ENSG00000200556,ENSG00000207493,ENSG00000206952,ENSG00000281910
chr16	58499929	58500227	16:58499929-58500227	ENSG00000103034,ENSG00000200556,ENSG00000207493,ENSG00000206952,ENSG00000281910
chr16	58500605	58501625	16:58500605-58501625	ENSG00000103034,ENSG00000200556,ENSG00000207493,ENSG00000206952,ENSG00000281910,ENSG00000260865
chr16	58515089	58516360	16:58515089-58516360	ENSG00000103034,ENSG00000103037,ENSG00000125107,ENSG00000276259,ENSG00000207493,ENSG00000206952,ENSG00000281910,ENSG00000260865
chr16	58629417	58630758	16:58629417-58630758	ENSG00000103037,ENSG00000125107,ENSG00000207493,ENSG00000206952,ENSG00000281910,ENSG00000260865,ENSG00000279889
chr16	58684413	58685004	16:58684413-58685004	ENSG00000207493,ENSG00000206952,ENSG00000281910,ENSG00000260865,ENSG00000103042,ENSG00000279889
chr16	58733762	58734732	16:58733762-58734732	ENSG00000207493,ENSG00000206952,ENSG00000281910,ENSG00000260865,ENSG00000103042,ENSG00000279889,ENSG00000125166,ENSG00000245768,ENSG00000200424,ENSG00000244003,ENSG00000260451,ENSG00000261144,ENSG00000270222
chr16	58755984	58756683	16:58755984-58756683	ENSG00000207493,ENSG00000206952,ENSG00000281910,ENSG00000260865,ENSG00000103042,ENSG00000279889,ENSG00000125166,ENSG00000245768,ENSG00000200424,ENSG00000244003,ENSG00000260451,ENSG00000275808,ENSG00000244043,ENSG00000200062,ENSG00000270222,ENSG00000260240
chr16	58854240	58854742	16:58854240-58854742	ENSG00000244003,ENSG00000260451,ENSG00000242423,ENSG00000261638,ENSG00000275808,ENSG00000244043,ENSG00000261144,ENSG00000200062,ENSG00000270222,ENSG00000260240,ENSG00000261807,ENSG00000261278,ENSG00000261310,ENSG00000259844,ENSG00000261178,ENSG00000224631
chr16	58882401	58882615	16:58882401-58882615	ENSG00000244003,ENSG00000260451,ENSG00000242423,ENSG00000261638,ENSG00000275808,ENSG00000244043,ENSG00000261144,ENSG00000200062,ENSG00000270222,ENSG00000260240,ENSG00000261807,ENSG00000261278,ENSG00000261310,ENSG00000259844,ENSG00000224631
chr16	60083330	60083541	16:60083330-60083541	ENSG00000275808,ENSG00000244043,ENSG00000261144,ENSG00000200062,ENSG00000270222,ENSG00000260240,ENSG00000261807,ENSG00000261278,ENSG00000261310,ENSG00000259844,ENSG00000261178,ENSG00000224631
chr16	60358190	60358560	16:60358190-60358560	ENSG00000260240,ENSG00000261436,ENSG00000261590,ENSG00000278499,ENSG00000261310
chr16	60770357	60770636	16:60770357-60770636	ENSG00000275808,ENSG00000244043,ENSG00000261144,ENSG00000200062,ENSG00000270222,ENSG00000260240,ENSG00000261807,ENSG00000261278,ENSG00000261310,ENSG00000259844,ENSG00000261178,ENSG00000224631,ENSG00000286653,ENSG00000150394,ENSG00000260600,ENSG00000260115,ENSG00000207441,ENSG00000237901
chr16	61782589	61782787	16:61782589-61782787	ENSG00000200062,ENSG00000270222,ENSG00000260240,ENSG00000261807,ENSG00000261310,ENSG00000259844,ENSG00000261178,ENSG00000224631,ENSG00000286653,ENSG00000150394,ENSG00000260600,ENSG00000201289,ENSG00000260115,ENSG00000207441,ENSG00000280261,ENSG00000237901,ENSG00000260332
chr16	62477843	62478190	16:62477843-62478190	ENSG00000261310,ENSG00000259844,ENSG00000261178,ENSG00000224631,ENSG00000286653,ENSG00000150394,ENSG00000260600,ENSG00000260115,ENSG00000207441,ENSG00000280261,ENSG00000237901,ENSG00000231589,ENSG00000260332,ENSG00000261199,ENSG00000259864,ENSG00000261014,ENSG00000140937
chr16	62644624	62644944	16:62644624-62644944	ENSG00000261310,ENSG00000259844,ENSG00000261178,ENSG00000224631,ENSG00000286653,ENSG00000150394,ENSG00000260600,ENSG00000260115,ENSG00000207441,ENSG00000280261,ENSG00000237901,ENSG00000231589,ENSG00000260332,ENSG00000261199,ENSG00000279225,ENSG00000259864,ENSG00000261653,ENSG00000260715,ENSG00000261028,ENSG00000260668,ENSG00000259846,ENSG00000140937,ENSG00000278893
chr16	62684575	62684946	16:62684575-62684946	ENSG00000261310,ENSG00000259844,ENSG00000261178,ENSG00000224631,ENSG00000286653,ENSG00000150394,ENSG00000260600,ENSG00000260115,ENSG00000207441,ENSG00000280261,ENSG00000237901,ENSG00000231589,ENSG00000260332,ENSG00000261199,ENSG00000279225,ENSG00000259864,ENSG00000261014,ENSG00000260715,ENSG00000261028,ENSG00000260668,ENSG00000259846,ENSG00000259847
chr16	63061231	63061553	16:63061231-63061553	ENSG00000207441,ENSG00000260332,ENSG00000261502,ENSG00000269986,ENSG00000261199,ENSG00000260834,ENSG00000260364
chr16	63130119	63130486	16:63130119-63130486	ENSG00000260115,ENSG00000207441,ENSG00000280261,ENSG00000237901,ENSG00000260332,ENSG00000261502,ENSG00000261199,ENSG00000279225,ENSG00000261028,ENSG00000259846,ENSG00000259847,ENSG00000260834,ENSG00000260364,ENSG00000261742,ENSG00000260004
chr16	63355802	63356051	16:63355802-63356051	ENSG00000207441,ENSG00000237901,ENSG00000261199,ENSG00000241808,ENSG00000261743,ENSG00000279225,ENSG00000259864,ENSG00000261014,ENSG00000261653,ENSG00000260715,ENSG00000261028,ENSG00000260668,ENSG00000259846,ENSG00000260187,ENSG00000260068,ENSG00000140937,ENSG00000278893,ENSG00000259847,ENSG00000260834,ENSG00000260364,ENSG00000261742,ENSG00000261818,ENSG00000260004
chr16	63616655	63616857	16:63616655-63616857	ENSG00000260658,ENSG00000279225,ENSG00000259864,ENSG00000261014,ENSG00000261653,ENSG00000260668,ENSG00000259846,ENSG00000140937,ENSG00000278893,ENSG00000261742,ENSG00000260695
chr16	63835047	63835310	16:63835047-63835310	ENSG00000286653,ENSG00000207441,ENSG00000260332,ENSG00000261199,ENSG00000279225,ENSG00000259864,ENSG00000261014,ENSG00000261653,ENSG00000260715,ENSG00000261028,ENSG00000260668,ENSG00000259846,ENSG00000260187,ENSG00000260068,ENSG00000140937,ENSG00000278893,ENSG00000259847,ENSG00000260834,ENSG00000260364,ENSG00000261742,ENSG00000261818,ENSG00000260004,ENSG00000260695,ENSG00000261234,ENSG00000201999,ENSG00000286928
chr16	64072008	64072550	16:64072008-64072550	ENSG00000261199,ENSG00000279225,ENSG00000259864,ENSG00000261014,ENSG00000261653,ENSG00000260715,ENSG00000261028,ENSG00000260668,ENSG00000259846,ENSG00000260187,ENSG00000260068,ENSG00000140937,ENSG00000278893,ENSG00000259847,ENSG00000260834,ENSG00000260364,ENSG00000261742,ENSG00000261818,ENSG00000260004,ENSG00000260695,ENSG00000261234,ENSG00000201999,ENSG00000286928
chr16	64626051	64626387	16:64626051-64626387	ENSG00000279225,ENSG00000259864,ENSG00000261014,ENSG00000261653,ENSG00000260715,ENSG00000261028,ENSG00000260668,ENSG00000259846,ENSG00000260187,ENSG00000260068,ENSG00000140937,ENSG00000278893,ENSG00000259847,ENSG00000260834,ENSG00000260364,ENSG00000261742,ENSG00000261818,ENSG00000260004,ENSG00000260695,ENSG00000261234,ENSG00000201999,ENSG00000286928
chr16	66406394	66406931	16:66406394-66406931	ENSG00000261742,ENSG00000260695,ENSG00000261234,ENSG00000201999,ENSG00000286928,ENSG00000179776,ENSG00000246898,ENSG00000166546,ENSG00000260146,ENSG00000261656,ENSG00000260755,ENSG00000277978,ENSG00000089505,ENSG00000140932,ENSG00000140931,ENSG00000287965
chr16	66474839	66475085	16:66474839-66475085	ENSG00000261742,ENSG00000261818,ENSG00000260004,ENSG00000260695,ENSG00000261234,ENSG00000201999,ENSG00000286928,ENSG00000179776,ENSG00000246898,ENSG00000166546,ENSG00000260146,ENSG00000261656,ENSG00000260755,ENSG00000277978,ENSG00000089505
chr16	66516438	66517469	16:66516438-66517469	ENSG00000260695,ENSG00000201999,ENSG00000286928,ENSG00000179776,ENSG00000260146,ENSG00000260851,ENSG00000166548,ENSG00000260755,ENSG00000261519,ENSG00000275745,ENSG00000217555,ENSG00000254788,ENSG00000277978,ENSG00000089505,ENSG00000140932
chr16	66523809	66524318	16:66523809-66524318	ENSG00000260851,ENSG00000166548,ENSG00000260755,ENSG00000261519,ENSG00000275745,ENSG00000217555,ENSG00000254788,ENSG00000277978,ENSG00000089505
chr16	66524615	66525174	16:66524615-66525174	ENSG00000260695,ENSG00000261234,ENSG00000286928,ENSG00000179776,ENSG00000260851,ENSG00000166548,ENSG00000260755,ENSG00000261519,ENSG00000275745,ENSG00000217555,ENSG00000254788,ENSG00000277978,ENSG00000089505
chr16	66549324	66550143	16:66549324-66550143	ENSG00000166548,ENSG00000260755,ENSG00000261519,ENSG00000275745,ENSG00000217555,ENSG00000254788,ENSG00000277978,ENSG00000089505
chr16	66552163	66552864	16:66552163-66552864	ENSG00000166548,ENSG00000260755,ENSG00000261519,ENSG00000275745,ENSG00000217555,ENSG00000254788,ENSG00000277978,ENSG00000089505,ENSG00000140932
chr16	66589310	66589663	16:66589310-66589663	ENSG00000260695,ENSG00000201999,ENSG00000286928,ENSG00000179776,ENSG00000260146,ENSG00000260755,ENSG00000275745,ENSG00000217555,ENSG00000254788,ENSG00000277978,ENSG00000089505,ENSG00000140932,ENSG00000260650,ENSG00000140931
chr16	66604570	66605443	16:66604570-66605443	ENSG00000277978,ENSG00000089505,ENSG00000140932,ENSG00000140931,ENSG00000260465
chr16	66606367	66606622	16:66606367-66606622	ENSG00000277978,ENSG00000089505,ENSG00000140931
chr16	66650959	66651201	16:66650959-66651201	ENSG00000261818,ENSG00000260695,ENSG00000201999,ENSG00000286928,ENSG00000179776,ENSG00000277978,ENSG00000089505,ENSG00000183723,ENSG00000260465,ENSG00000287965,ENSG00000260558,ENSG00000258122
chr16	66696148	66697403	16:66696148-66697403	ENSG00000201999,ENSG00000286928,ENSG00000183723,ENSG00000260465,ENSG00000287965,ENSG00000260558,ENSG00000258122
chr16	66751383	66752137	16:66751383-66752137	ENSG00000260695,ENSG00000261234,ENSG00000201999,ENSG00000286928,ENSG00000179776,ENSG00000135720,ENSG00000260465,ENSG00000287965,ENSG00000260558,ENSG00000246777,ENSG00000249961,ENSG00000258122,ENSG00000168748
chr16	66830482	66831268	16:66830482-66831268	ENSG00000260465,ENSG00000287965,ENSG00000260558,ENSG00000249961,ENSG00000159593,ENSG00000258122,ENSG00000168748
chr16	66873042	66873579	16:66873042-66873579	ENSG00000260695,ENSG00000260465,ENSG00000287965,ENSG00000260558,ENSG00000159593,ENSG00000258122,ENSG00000168748,ENSG00000172840,ENSG00000166589
chr16	66880190	66881201	16:66880190-66881201	ENSG00000260465,ENSG00000258122,ENSG00000168748,ENSG00000172840,ENSG00000166589
chr16	66895154	66895456	16:66895154-66895456	ENSG00000166589,ENSG00000166592,ENSG00000166595,ENSG00000172831,ENSG00000280416
chr16	66924991	66925553	16:66924991-66925553	ENSG00000166589,ENSG00000166592,ENSG00000166595,ENSG00000172831
chr16	66934010	66934850	16:66934010-66934850	ENSG00000166589,ENSG00000166592,ENSG00000166595,ENSG00000172831,ENSG00000265408,ENSG00000280416
chr16	66947301	66947734	16:66947301-66947734	ENSG00000166589,ENSG00000172831,ENSG00000265408,ENSG00000280416
chr16	66961143	66961433	16:66961143-66961433	ENSG00000280416,ENSG00000172828
chr16	66974761	66974968	16:66974761-66974968	ENSG00000172828
chr16	66977561	66978051	16:66977561-66978051	ENSG00000172828,ENSG00000237172,ENSG00000102871,ENSG00000135722
chr16	67000322	67001043	16:67000322-67001043	ENSG00000172824,ENSG00000280334
chr16	67013849	67014603	16:67013849-67014603	ENSG00000172824,ENSG00000280334,ENSG00000265918,ENSG00000067955
chr16	67017980	67018244	16:67017980-67018244	ENSG00000172824,ENSG00000280334,ENSG00000265918,ENSG00000067955,ENSG00000237172,ENSG00000102871,ENSG00000135722
chr16	67028576	67029971	16:67028576-67029971	ENSG00000265918,ENSG00000067955
chr16	67105003	67105240	16:67105003-67105240	ENSG00000125149
chr16	67109465	67110353	16:67109465-67110353	ENSG00000067955,ENSG00000125149,ENSG00000237172,ENSG00000102871
chr16	67150578	67151239	16:67150578-67151239	ENSG00000125149,ENSG00000237172,ENSG00000102871,ENSG00000135722,ENSG00000265690
chr16	67155264	67155632	16:67155264-67155632	ENSG00000237172,ENSG00000102871,ENSG00000135722,ENSG00000265690,ENSG00000102878
chr16	67159055	67160228	16:67159055-67160228	ENSG00000237172,ENSG00000102871,ENSG00000135722,ENSG00000265690,ENSG00000102878,ENSG00000140939
chr16	67160797	67161130	16:67160797-67161130	ENSG00000102871,ENSG00000135722,ENSG00000265690,ENSG00000102878,ENSG00000140939
chr16	67174062	67174564	16:67174062-67174564	ENSG00000135722,ENSG00000265690,ENSG00000102878,ENSG00000140939,ENSG00000196123
chr16	67178105	67178549	16:67178105-67178549	ENSG00000265690,ENSG00000102878,ENSG00000140939,ENSG00000196123
chr16	67183554	67184499	16:67183554-67184499	ENSG00000102871,ENSG00000135722,ENSG00000265690,ENSG00000102878,ENSG00000140939,ENSG00000196123,ENSG00000179044,ENSG00000205250,ENSG00000280163
chr16	67191992	67192558	16:67191992-67192558	ENSG00000196123,ENSG00000179044,ENSG00000205250,ENSG00000102890,ENSG00000207948,ENSG00000280163
chr16	67198328	67198645	16:67198328-67198645	ENSG00000179044,ENSG00000205250,ENSG00000102890,ENSG00000207948,ENSG00000280163
chr16	67226675	67227393	16:67226675-67227393	ENSG00000207948,ENSG00000280163,ENSG00000125122,ENSG00000168701,ENSG00000135723,ENSG00000135740,ENSG00000262691
chr16	67244388	67244970	16:67244388-67244970	ENSG00000207948,ENSG00000280163,ENSG00000125122,ENSG00000168701,ENSG00000135723,ENSG00000135740,ENSG00000262691
chr16	67246150	67246931	16:67246150-67246931	ENSG00000135723,ENSG00000135740,ENSG00000262691
chr16	67247207	67247755	16:67247207-67247755	ENSG00000280163,ENSG00000125122,ENSG00000168701,ENSG00000135723,ENSG00000135740,ENSG00000262691
chr16	67278988	67279668	16:67278988-67279668	ENSG00000262691,ENSG00000196155
chr16	67324868	67325264	16:67324868-67325264	ENSG00000262691,ENSG00000168676,ENSG00000201201,ENSG00000159708
chr16	67399348	67399637	16:67399348-67399637	ENSG00000262691,ENSG00000159713,ENSG00000239194,ENSG00000159714
chr16	67415936	67416561	16:67415936-67416561	ENSG00000262691,ENSG00000159713,ENSG00000239194,ENSG00000159714,ENSG00000176387,ENSG00000261320
chr16	67430558	67431671	16:67430558-67431671	ENSG00000176387,ENSG00000261320,ENSG00000159720
chr16	67435011	67435396	16:67435011-67435396	ENSG00000176387,ENSG00000261320,ENSG00000159720
chr16	67465765	67466046	16:67465765-67466046	ENSG00000176387,ENSG00000261320
chr16	67480132	67481622	16:67480132-67481622	ENSG00000159720,ENSG00000270049,ENSG00000159723
chr16	67488829	67489301	16:67488829-67489301	ENSG00000159720,ENSG00000270049,ENSG00000159723,ENSG00000237718
chr16	67514470	67514756	16:67514470-67514756	ENSG00000237718
chr16	67517809	67518386	16:67517809-67518386	ENSG00000276075,ENSG00000039523,ENSG00000237718
chr16	67521126	67521732	16:67521126-67521732	ENSG00000276075,ENSG00000039523,ENSG00000237718,ENSG00000159761
chr16	67528522	67529212	16:67528522-67529212	ENSG00000276075,ENSG00000039523
chr16	67530080	67530779	16:67530080-67530779	ENSG00000276075,ENSG00000039523,ENSG00000261396,ENSG00000259945,ENSG00000260894,ENSG00000237718
chr16	67531402	67531975	16:67531402-67531975	ENSG00000276075,ENSG00000039523
chr16	67537392	67538326	16:67537392-67538326	ENSG00000276075,ENSG00000039523,ENSG00000261396,ENSG00000259945,ENSG00000260894,ENSG00000261386
chr16	67542594	67542792	16:67542594-67542792	ENSG00000039523,ENSG00000261396,ENSG00000259945,ENSG00000260894,ENSG00000261386,ENSG00000280214,ENSG00000237718
chr16	67547591	67548666	16:67547591-67548666	ENSG00000039523,ENSG00000261396,ENSG00000259945,ENSG00000260894,ENSG00000261386,ENSG00000280214,ENSG00000259804,ENSG00000102974,ENSG00000237718
chr16	67561833	67563433	16:67561833-67563433	ENSG00000039523,ENSG00000261396,ENSG00000259945,ENSG00000260894,ENSG00000261386,ENSG00000280214,ENSG00000259804,ENSG00000102974,ENSG00000237718,ENSG00000102977,ENSG00000102981,ENSG00000124074,ENSG00000159761
chr16	67644785	67645610	16:67644785-67645610	ENSG00000102974,ENSG00000237718,ENSG00000159753,ENSG00000102977
chr16	67659942	67661200	16:67659942-67661200	ENSG00000237718,ENSG00000159753,ENSG00000102977,ENSG00000102981,ENSG00000124074,ENSG00000159761
chr16	67666474	67667165	16:67666474-67667165	ENSG00000102977,ENSG00000102981,ENSG00000124074,ENSG00000159761
chr16	67667907	67668289	16:67667907-67668289	ENSG00000102977,ENSG00000102981,ENSG00000124074,ENSG00000159761
chr16	67685588	67686035	16:67685588-67686035	ENSG00000237718,ENSG00000141098,ENSG00000270165
chr16	67712505	67712731	16:67712505-67712731	ENSG00000141098,ENSG00000270165
chr16	67718825	67719942	16:67718825-67719942	ENSG00000237718,ENSG00000141098,ENSG00000270165
chr16	67750526	67750834	16:67750526-67750834	ENSG00000270165
chr16	67760222	67760427	16:67760222-67760427	ENSG00000270165
chr16	67801966	67802164	16:67801966-67802164	ENSG00000141084,ENSG00000102904
chr16	67803985	67804183	16:67803985-67804183	ENSG00000141084,ENSG00000102904
chr16	67806324	67807176	16:67806324-67807176	ENSG00000141084,ENSG00000270165,ENSG00000102904,ENSG00000262141
chr16	67816596	67816878	16:67816596-67816878	ENSG00000141084,ENSG00000102904,ENSG00000102901,ENSG00000168286,ENSG00000262141,ENSG00000263126
chr16	67833395	67834207	16:67833395-67834207	ENSG00000102904,ENSG00000102901,ENSG00000168286,ENSG00000102898,ENSG00000262141,ENSG00000263126
chr16	67841880	67843052	16:67841880-67843052	ENSG00000102901,ENSG00000168286,ENSG00000102898,ENSG00000262141
chr16	67846472	67847416	16:67846472-67847416	ENSG00000102901,ENSG00000168286,ENSG00000102898,ENSG00000262141,ENSG00000038358,ENSG00000263126
chr16	67872792	67873471	16:67872792-67873471	ENSG00000168286,ENSG00000102898,ENSG00000262141,ENSG00000038358,ENSG00000263126,ENSG00000188038,ENSG00000159792
chr16	67893080	67893754	16:67893080-67893754	ENSG00000262141,ENSG00000038358,ENSG00000263126,ENSG00000188038,ENSG00000159792,ENSG00000141086
chr16	67928621	67929026	16:67928621-67929026	ENSG00000038358,ENSG00000263126,ENSG00000188038,ENSG00000141086
chr16	67935546	67936093	16:67935546-67936093	ENSG00000263126,ENSG00000188038,ENSG00000141086,ENSG00000261884,ENSG00000205220,ENSG00000213398,ENSG00000124067
chr16	67936785	67937151	16:67936785-67937151	ENSG00000263126,ENSG00000141086,ENSG00000261884,ENSG00000205220,ENSG00000213398,ENSG00000124067
chr16	67968113	67969428	16:67968113-67969428	ENSG00000124067,ENSG00000141096
chr16	67984814	67985193	16:67984814-67985193	ENSG00000124067,ENSG00000141096,ENSG00000167261,ENSG00000167264,ENSG00000260891,ENSG00000263276,ENSG00000262160
chr16	67993198	67993772	16:67993198-67993772	ENSG00000124067,ENSG00000141096,ENSG00000167261,ENSG00000167264,ENSG00000182810,ENSG00000240435,ENSG00000260891,ENSG00000263276,ENSG00000262160
chr16	67995369	67995704	16:67995369-67995704	ENSG00000167261,ENSG00000262962
chr16	67999253	68000266	16:67999253-68000266	ENSG00000141096,ENSG00000167261,ENSG00000167264,ENSG00000262962,ENSG00000263201,ENSG00000202336,ENSG00000182810,ENSG00000260891,ENSG00000263276,ENSG00000262160
chr16	68005754	68006278	16:68005754-68006278	ENSG00000141096,ENSG00000167261,ENSG00000167264,ENSG00000262962,ENSG00000263201,ENSG00000202336,ENSG00000182810,ENSG00000212445,ENSG00000262514,ENSG00000279621,ENSG00000240435,ENSG00000260891,ENSG00000263276,ENSG00000262160
chr16	68022527	68023694	16:68022527-68023694	ENSG00000167264,ENSG00000263201,ENSG00000202336,ENSG00000182810,ENSG00000279621
chr16	68037903	68038301	16:68037903-68038301	ENSG00000167264,ENSG00000182810,ENSG00000262514
chr16	68074701	68075368	16:68074701-68075368	ENSG00000167264,ENSG00000261864,ENSG00000072736,ENSG00000201850,ENSG00000212445,ENSG00000262514,ENSG00000279621,ENSG00000240435,ENSG00000260891,ENSG00000263276,ENSG00000262160
chr16	68084474	68085954	16:68084474-68085954	ENSG00000261864,ENSG00000072736,ENSG00000201850,ENSG00000212445,ENSG00000262514,ENSG00000279621,ENSG00000240435,ENSG00000260891,ENSG00000263276,ENSG00000262160
chr16	68118931	68119517	16:68118931-68119517	ENSG00000072736,ENSG00000201850,ENSG00000212445,ENSG00000262514,ENSG00000279621,ENSG00000240435,ENSG00000260891,ENSG00000263276,ENSG00000262160
chr16	68236788	68237056	16:68236788-68237056	ENSG00000240435,ENSG00000260891,ENSG00000263276,ENSG00000262160,ENSG00000103067,ENSG00000284259,ENSG00000261469
chr16	68237325	68238017	16:68237325-68238017	ENSG00000212445,ENSG00000262514,ENSG00000279621,ENSG00000240435,ENSG00000260891,ENSG00000263276,ENSG00000262160,ENSG00000103067,ENSG00000284259,ENSG00000261469,ENSG00000103066
chr16	68244989	68245712	16:68244989-68245712	ENSG00000212445,ENSG00000262514,ENSG00000279621,ENSG00000240435,ENSG00000260891,ENSG00000263276,ENSG00000262160,ENSG00000103067,ENSG00000261469,ENSG00000103066,ENSG00000260441,ENSG00000103064,ENSG00000222177
chr16	68257327	68257706	16:68257327-68257706	ENSG00000103066,ENSG00000260441,ENSG00000103064,ENSG00000222177
chr16	68264030	68265613	16:68264030-68265613	ENSG00000261469,ENSG00000103066,ENSG00000260441,ENSG00000103064,ENSG00000103061,ENSG00000132600,ENSG00000259797,ENSG00000222177,ENSG00000157322
chr16	68275636	68276085	16:68275636-68276085	ENSG00000103064,ENSG00000252026
chr16	68284906	68285358	16:68284906-68285358	ENSG00000103064,ENSG00000252026,ENSG00000103061,ENSG00000279649,ENSG00000132600
chr16	68289508	68290023	16:68289508-68290023	ENSG00000260441,ENSG00000103064,ENSG00000252026,ENSG00000103061,ENSG00000279649,ENSG00000132600
chr16	68310676	68311479	16:68310676-68311479	ENSG00000212445,ENSG00000240435,ENSG00000260891,ENSG00000263276,ENSG00000260441,ENSG00000103064,ENSG00000103061,ENSG00000279649,ENSG00000132600,ENSG00000259797,ENSG00000222177
chr16	68328573	68328981	16:68328573-68328981	ENSG00000261469,ENSG00000260441,ENSG00000103064,ENSG00000103061,ENSG00000132600,ENSG00000259797,ENSG00000222177
chr16	68356255	68356678	16:68356255-68356678	ENSG00000132600,ENSG00000103056
chr16	68368525	68368847	16:68368525-68368847	ENSG00000103056,ENSG00000279693
chr16	68369929	68370139	16:68369929-68370139	ENSG00000103056,ENSG00000279693
chr16	68382406	68382711	16:68382406-68382711	ENSG00000103056,ENSG00000279693
chr16	68384388	68385208	16:68384388-68385208	ENSG00000103056,ENSG00000279693
chr16	68417845	68418218	16:68417845-68418218	ENSG00000260084,ENSG00000202497
chr16	68448219	68448866	16:68448219-68448866	ENSG00000103056,ENSG00000287760,ENSG00000274698,ENSG00000275383,ENSG00000261395,ENSG00000260999,ENSG00000266801,ENSG00000202497,ENSG00000271129,ENSG00000244378
chr16	68470319	68471022	16:68470319-68471022	ENSG00000287760,ENSG00000274698,ENSG00000199263,ENSG00000241334,ENSG00000260084,ENSG00000275383,ENSG00000252040,ENSG00000252640,ENSG00000261395,ENSG00000275504,ENSG00000260999,ENSG00000266801,ENSG00000202497,ENSG00000244378,ENSG00000261145
chr16	68520556	68521041	16:68520556-68521041	ENSG00000184939,ENSG00000201164,ENSG00000260084,ENSG00000275383,ENSG00000252040,ENSG00000252640,ENSG00000261395,ENSG00000260798,ENSG00000260459,ENSG00000275504,ENSG00000260999,ENSG00000266801,ENSG00000271129,ENSG00000244378
chr16	68528573	68528908	16:68528573-68528908	ENSG00000184939,ENSG00000201164,ENSG00000260084,ENSG00000275383,ENSG00000252040,ENSG00000252640,ENSG00000261395,ENSG00000260798,ENSG00000260459,ENSG00000275504,ENSG00000260999,ENSG00000266801,ENSG00000202497,ENSG00000271129,ENSG00000244378
chr16	68529811	68530574	16:68529811-68530574	ENSG00000184939,ENSG00000201164,ENSG00000260084,ENSG00000275383,ENSG00000252040,ENSG00000252640,ENSG00000261395
chr16	68538898	68539740	16:68538898-68539740	ENSG00000184939,ENSG00000201164,ENSG00000260084,ENSG00000275383,ENSG00000252040,ENSG00000252640,ENSG00000261395,ENSG00000275504,ENSG00000260999
chr16	68644712	68645613	16:68644712-68645613	ENSG00000260084,ENSG00000275383,ENSG00000252040,ENSG00000252640,ENSG00000062038,ENSG00000260577,ENSG00000260860,ENSG00000261395
chr16	68752644	68752886	16:68752644-68752886	ENSG00000261395,ENSG00000039068,ENSG00000200558,ENSG00000260798,ENSG00000260459,ENSG00000271129,ENSG00000244378,ENSG00000157322
chr16	68756396	68757141	16:68756396-68757141	ENSG00000260084,ENSG00000252040,ENSG00000252640,ENSG00000261395,ENSG00000039068,ENSG00000200558,ENSG00000260798,ENSG00000260459,ENSG00000275504,ENSG00000260999,ENSG00000266801,ENSG00000271129
chr16	68760963	68761290	16:68760963-68761290	ENSG00000260084,ENSG00000275383,ENSG00000252040,ENSG00000252640,ENSG00000261395,ENSG00000039068,ENSG00000200558,ENSG00000260798,ENSG00000260459,ENSG00000260999,ENSG00000266801
chr16	68782154	68782521	16:68782154-68782521	ENSG00000260084,ENSG00000275383,ENSG00000252040,ENSG00000252640,ENSG00000261395,ENSG00000039068,ENSG00000200558,ENSG00000260798,ENSG00000260459,ENSG00000275504,ENSG00000260999,ENSG00000266801,ENSG00000271129,ENSG00000244378
chr16	68843265	68844157	16:68843265-68844157	ENSG00000260084,ENSG00000275383,ENSG00000252040,ENSG00000252640,ENSG00000261395,ENSG00000260798,ENSG00000260459,ENSG00000103047,ENSG00000199979,ENSG00000275504,ENSG00000260999,ENSG00000266801,ENSG00000202497,ENSG00000271129,ENSG00000244378,ENSG00000168802
chr16	68865240	68865545	16:68865240-68865545	ENSG00000260084,ENSG00000252040,ENSG00000252640,ENSG00000261395,ENSG00000260798,ENSG00000260459,ENSG00000103047,ENSG00000199979,ENSG00000275504,ENSG00000260999,ENSG00000266801,ENSG00000202497,ENSG00000271129,ENSG00000244378
chr16	69106035	69106973	16:69106035-69106973	ENSG00000199979,ENSG00000275504,ENSG00000260999,ENSG00000266801,ENSG00000202497,ENSG00000271129,ENSG00000244378,ENSG00000103044,ENSG00000168802
chr16	69132184	69133088	16:69132184-69133088	ENSG00000275504,ENSG00000260999,ENSG00000266801,ENSG00000202497,ENSG00000271129,ENSG00000244378,ENSG00000286140,ENSG00000168802,ENSG00000141076,ENSG00000265113,ENSG00000260914
chr16	69186452	69188103	16:69186452-69188103	ENSG00000266801,ENSG00000202497,ENSG00000271129,ENSG00000244378,ENSG00000286140,ENSG00000168802,ENSG00000141076,ENSG00000207083,ENSG00000168807,ENSG00000200164,ENSG00000265113,ENSG00000260914
chr16	69310902	69311992	16:69310902-69311992	ENSG00000275504,ENSG00000266801,ENSG00000202497,ENSG00000244378,ENSG00000207083,ENSG00000265113,ENSG00000260914,ENSG00000132612,ENSG00000213380,ENSG00000258429,ENSG00000272617,ENSG00000260371,ENSG00000259900,ENSG00000132603,ENSG00000157315
chr16	69329964	69331063	16:69329964-69331063	ENSG00000265113,ENSG00000260914,ENSG00000132612,ENSG00000213380,ENSG00000258429,ENSG00000272617,ENSG00000260371,ENSG00000259900,ENSG00000132603,ENSG00000157315
chr16	69339075	69340154	16:69339075-69340154	ENSG00000265113,ENSG00000260914,ENSG00000132612,ENSG00000213380,ENSG00000258429,ENSG00000272617,ENSG00000260371,ENSG00000259900,ENSG00000132603,ENSG00000157315
chr16	69371628	69371938	16:69371628-69371938	ENSG00000260371,ENSG00000259900,ENSG00000157315,ENSG00000132604,ENSG00000274093,ENSG00000261145
chr16	69385602	69386209	16:69385602-69386209	ENSG00000260371,ENSG00000259900,ENSG00000157315,ENSG00000132604,ENSG00000274093,ENSG00000260772,ENSG00000261602
chr16	69424208	69424888	16:69424208-69424888	ENSG00000260371,ENSG00000132604,ENSG00000103018,ENSG00000261527,ENSG00000260108,ENSG00000102908,ENSG00000223109,ENSG00000274093,ENSG00000260772
chr16	69443827	69444760	16:69443827-69444760	ENSG00000261527,ENSG00000260108,ENSG00000274093
chr16	69465151	69465603	16:69465151-69465603	ENSG00000260108,ENSG00000274093
chr16	69469949	69470524	16:69469949-69470524	ENSG00000260108,ENSG00000274093
chr16	69502060	69502296	16:69502060-69502296	ENSG00000274093
chr16	69564001	69564689	16:69564001-69564689	ENSG00000102908,ENSG00000223109,ENSG00000274093
chr16	69565603	69566831	16:69565603-69566831	ENSG00000102908,ENSG00000223109,ENSG00000274093
chr16	69726228	69726808	16:69726228-69726808	ENSG00000274093,ENSG00000260772,ENSG00000181019,ENSG00000261602,ENSG00000262136,ENSG00000141101,ENSG00000260290,ENSG00000198373,ENSG00000252443,ENSG00000208017,ENSG00000157322,ENSG00000261145
chr16	69754543	69755264	16:69754543-69755264	ENSG00000260371,ENSG00000259900,ENSG00000274093,ENSG00000260772,ENSG00000181019,ENSG00000261602,ENSG00000262136,ENSG00000141101,ENSG00000260290,ENSG00000198373,ENSG00000252443,ENSG00000208017,ENSG00000157322
chr16	69762042	69763444	16:69762042-69763444	ENSG00000274093,ENSG00000260772,ENSG00000261602,ENSG00000141101,ENSG00000260290,ENSG00000198373,ENSG00000252443,ENSG00000208017
chr16	69773546	69773863	16:69773546-69773863	ENSG00000260772,ENSG00000198373,ENSG00000252443,ENSG00000208017,ENSG00000157322,ENSG00000277003
chr16	69823793	69824257	16:69823793-69824257	ENSG00000198373,ENSG00000252443,ENSG00000208017,ENSG00000157322
chr16	69965542	69965772	16:69965542-69965772	ENSG00000260084,ENSG00000208017,ENSG00000157322,ENSG00000277003
chr16	69994340	69994568	16:69994340-69994568	ENSG00000252443,ENSG00000208017,ENSG00000277003,ENSG00000226232,ENSG00000239118,ENSG00000261145
chr16	70018400	70018598	16:70018400-70018598	ENSG00000252443,ENSG00000208017,ENSG00000157322,ENSG00000277003,ENSG00000196696,ENSG00000255185,ENSG00000239118,ENSG00000241183,ENSG00000247228,ENSG00000157335
chr16	70065118	70066459	16:70065118-70066459	ENSG00000208017,ENSG00000196696,ENSG00000255185,ENSG00000239118,ENSG00000241183,ENSG00000090857,ENSG00000247228,ENSG00000157335,ENSG00000261145
chr16	70113553	70114763	16:70113553-70114763	ENSG00000208017,ENSG00000277003,ENSG00000196696,ENSG00000255185,ENSG00000239118,ENSG00000241183,ENSG00000090857,ENSG00000247228,ENSG00000157335,ENSG00000261145,ENSG00000265648,ENSG00000157423
chr16	70165210	70165455	16:70165210-70165455	ENSG00000247228,ENSG00000157335,ENSG00000261145,ENSG00000157368
chr16	70188081	70188723	16:70188081-70188723	ENSG00000252443,ENSG00000247228,ENSG00000157335,ENSG00000260537,ENSG00000285710,ENSG00000223224
chr16	70251095	70252122	16:70251095-70252122	ENSG00000157322,ENSG00000247228,ENSG00000157335,ENSG00000261145,ENSG00000261556,ENSG00000223496,ENSG00000090861,ENSG00000265648,ENSG00000221066,ENSG00000157368
chr16	70288703	70289722	16:70288703-70289722	ENSG00000261145,ENSG00000090861,ENSG00000265648,ENSG00000157349,ENSG00000260537,ENSG00000221066
chr16	70298941	70299605	16:70298941-70299605	ENSG00000261145,ENSG00000090861,ENSG00000265648,ENSG00000157349,ENSG00000260537,ENSG00000221725
chr16	70346565	70347296	16:70346565-70347296	ENSG00000261145,ENSG00000265648,ENSG00000157349,ENSG00000260537,ENSG00000261777,ENSG00000168872,ENSG00000285710,ENSG00000103051,ENSG00000189091,ENSG00000221066,ENSG00000157368,ENSG00000279569
chr16	70380607	70381873	16:70380607-70381873	ENSG00000261777,ENSG00000168872,ENSG00000285710,ENSG00000157350,ENSG00000260111,ENSG00000157353,ENSG00000103051,ENSG00000189091,ENSG00000221514,ENSG00000221066,ENSG00000157368,ENSG00000279569,ENSG00000279815,ENSG00000279122,ENSG00000259798
chr16	70403957	70404775	16:70403957-70404775	ENSG00000261145,ENSG00000285710,ENSG00000157350,ENSG00000157353,ENSG00000221066,ENSG00000157368,ENSG00000279569,ENSG00000259833
chr16	70416637	70417185	16:70416637-70417185	ENSG00000261145,ENSG00000285710,ENSG00000157350,ENSG00000221066,ENSG00000157368,ENSG00000279569
chr16	70430076	70430302	16:70430076-70430302	ENSG00000157350
chr16	70430679	70431511	16:70430679-70431511	ENSG00000285710,ENSG00000157350,ENSG00000240043,ENSG00000200153,ENSG00000157353,ENSG00000221066,ENSG00000157368,ENSG00000279569
chr16	70438799	70439636	16:70438799-70439636	ENSG00000285710,ENSG00000157350,ENSG00000240043,ENSG00000200153,ENSG00000157353,ENSG00000103051,ENSG00000189091,ENSG00000221066,ENSG00000157368,ENSG00000279569,ENSG00000259798
chr16	70454153	70455024	16:70454153-70455024	ENSG00000285710,ENSG00000157350,ENSG00000240043,ENSG00000200153,ENSG00000157353,ENSG00000221066,ENSG00000157368,ENSG00000279569,ENSG00000221725
chr16	70523218	70525016	16:70523218-70525016	ENSG00000103051,ENSG00000189091,ENSG00000221514,ENSG00000221066,ENSG00000157368,ENSG00000279569,ENSG00000279122
chr16	70737514	70738076	16:70737514-70738076	ENSG00000221066,ENSG00000157368,ENSG00000132613,ENSG00000279569,ENSG00000103043,ENSG00000279412,ENSG00000260156,ENSG00000214353,ENSG00000279815,ENSG00000279122,ENSG00000279123,ENSG00000259833
chr16	70800619	70801477	16:70800619-70801477	ENSG00000157368,ENSG00000132613,ENSG00000279569,ENSG00000103043,ENSG00000279412,ENSG00000260156,ENSG00000214353,ENSG00000279815,ENSG00000279122,ENSG00000279123,ENSG00000157423,ENSG00000221725,ENSG00000259833,ENSG00000259798
chr16	71288973	71289838	16:71288973-71289838	ENSG00000157423,ENSG00000221725,ENSG00000259833,ENSG00000180917,ENSG00000261260
chr16	71358563	71358922	16:71358563-71358922	ENSG00000157423,ENSG00000221725,ENSG00000259833,ENSG00000259798,ENSG00000172137,ENSG00000261348,ENSG00000260520
chr16	71412431	71412952	16:71412431-71412952	ENSG00000157423,ENSG00000261348,ENSG00000262120,ENSG00000260734,ENSG00000262008,ENSG00000260520,ENSG00000199301
chr16	71461835	71462494	16:71461835-71462494	ENSG00000157423,ENSG00000221725,ENSG00000259833,ENSG00000261348,ENSG00000262120,ENSG00000260734,ENSG00000262008,ENSG00000167377,ENSG00000261611,ENSG00000247324,ENSG00000157429,ENSG00000260520,ENSG00000199301
chr16	71483998	71484890	16:71483998-71484890	ENSG00000221725,ENSG00000259833,ENSG00000261348,ENSG00000262120,ENSG00000260734,ENSG00000262008,ENSG00000167377,ENSG00000261611,ENSG00000247324,ENSG00000157429,ENSG00000260520
chr16	71542263	71542540	16:71542263-71542540	ENSG00000261348,ENSG00000262120,ENSG00000260734,ENSG00000262008,ENSG00000157429,ENSG00000260520,ENSG00000140835,ENSG00000260015,ENSG00000252339,ENSG00000260185,ENSG00000199301
chr16	71564629	71565622	16:71564629-71565622	ENSG00000157423,ENSG00000259833,ENSG00000261348,ENSG00000262120,ENSG00000260734,ENSG00000262008,ENSG00000157429,ENSG00000260520,ENSG00000140835,ENSG00000252339,ENSG00000260886,ENSG00000198650,ENSG00000260185,ENSG00000199301,ENSG00000263666,ENSG00000223224
chr16	71610989	71611481	16:71610989-71611481	ENSG00000157423,ENSG00000259833,ENSG00000261348,ENSG00000262120,ENSG00000260734,ENSG00000262008,ENSG00000260520,ENSG00000260593,ENSG00000140832,ENSG00000260185,ENSG00000199301,ENSG00000263666
chr16	71626615	71627000	16:71626615-71627000	ENSG00000260593,ENSG00000140832,ENSG00000260185,ENSG00000199301,ENSG00000263666
chr16	71722907	71724324	16:71722907-71724324	ENSG00000157423,ENSG00000221725,ENSG00000040199,ENSG00000260185,ENSG00000199301,ENSG00000263666,ENSG00000261513,ENSG00000260612,ENSG00000223224,ENSG00000283057
chr16	71726581	71727079	16:71726581-71727079	ENSG00000259833,ENSG00000259798,ENSG00000040199,ENSG00000260185,ENSG00000199301,ENSG00000263666,ENSG00000261513,ENSG00000260612,ENSG00000166747,ENSG00000223224,ENSG00000283057
chr16	71808364	71809616	16:71808364-71809616	ENSG00000260185,ENSG00000199301,ENSG00000166747,ENSG00000223224,ENSG00000283057,ENSG00000224470,ENSG00000262140,ENSG00000182149,ENSG00000102984,ENSG00000261765
chr16	71816660	71817005	16:71816660-71817005	ENSG00000260185,ENSG00000199301,ENSG00000263666,ENSG00000166747,ENSG00000223224,ENSG00000283057,ENSG00000224470,ENSG00000262140
chr16	71818094	71818698	16:71818094-71818698	ENSG00000166747,ENSG00000223224,ENSG00000283057,ENSG00000262140
chr16	71842254	71842534	16:71842254-71842534	ENSG00000223224,ENSG00000283057,ENSG00000224470,ENSG00000262140,ENSG00000182149
chr16	71845478	71846312	16:71845478-71846312	ENSG00000259833,ENSG00000263666,ENSG00000166747,ENSG00000223224,ENSG00000283057,ENSG00000224470,ENSG00000262140,ENSG00000182149,ENSG00000279592,ENSG00000102984,ENSG00000261765
chr16	71853469	71853850	16:71853469-71853850	ENSG00000223224,ENSG00000283057,ENSG00000224470,ENSG00000262140,ENSG00000182149,ENSG00000279592,ENSG00000102984,ENSG00000261765
chr16	71882530	71883042	16:71882530-71883042	ENSG00000182149,ENSG00000102984,ENSG00000261765
chr16	71883354	71884892	16:71883354-71884892	ENSG00000223224,ENSG00000283057,ENSG00000182149,ENSG00000102984,ENSG00000261765
chr16	71894328	71894646	16:71894328-71894646	ENSG00000182149,ENSG00000102984,ENSG00000261765
chr16	71894991	71895950	16:71894991-71895950	ENSG00000166747,ENSG00000223224,ENSG00000283057,ENSG00000182149,ENSG00000102984,ENSG00000261765
chr16	71900307	71900823	16:71900307-71900823	ENSG00000283057,ENSG00000182149,ENSG00000102984
chr16	72008454	72009102	16:72008454-72009102	ENSG00000199301,ENSG00000263666,ENSG00000223224,ENSG00000283057,ENSG00000277481,ENSG00000242176,ENSG00000263311,ENSG00000263232,ENSG00000102967,ENSG00000257017,ENSG00000261701,ENSG00000260252
chr16	72093322	72094299	16:72093322-72094299	ENSG00000242176,ENSG00000140830,ENSG00000257017,ENSG00000261701,ENSG00000260252,ENSG00000140829,ENSG00000261673,ENSG00000261774,ENSG00000283564,ENSG00000260664
chr16	72099366	72099704	16:72099366-72099704	ENSG00000140830,ENSG00000257017,ENSG00000261701,ENSG00000260252,ENSG00000140829
chr16	72172207	72172780	16:72172207-72172780	ENSG00000157423,ENSG00000257017,ENSG00000261701,ENSG00000118557,ENSG00000261673,ENSG00000261774,ENSG00000283564,ENSG00000260664,ENSG00000261227,ENSG00000279120,ENSG00000258779,ENSG00000260848,ENSG00000284670,ENSG00000279420,ENSG00000279100
chr16	72202657	72202921	16:72202657-72202921	ENSG00000261673,ENSG00000261774,ENSG00000283564,ENSG00000260664,ENSG00000258779
chr16	72590387	72590899	16:72590387-72590899	ENSG00000261673,ENSG00000261774,ENSG00000283564,ENSG00000260664,ENSG00000238731,ENSG00000261764,ENSG00000279206,ENSG00000259209,ENSG00000251868,ENSG00000284675,ENSG00000261227,ENSG00000279120,ENSG00000258779,ENSG00000260848,ENSG00000283457,ENSG00000284670,ENSG00000279420,ENSG00000279100,ENSG00000260471
chr16	72657812	72658225	16:72657812-72658225	ENSG00000261008,ENSG00000260664,ENSG00000259768,ENSG00000238731,ENSG00000261764,ENSG00000279120,ENSG00000258779
chr16	72659100	72659485	16:72659100-72659485	ENSG00000261008,ENSG00000260664,ENSG00000259768,ENSG00000238731,ENSG00000261764,ENSG00000279120,ENSG00000258779
chr16	72664535	72665418	16:72664535-72665418	ENSG00000261673,ENSG00000261008,ENSG00000261774,ENSG00000283564,ENSG00000260664,ENSG00000259768,ENSG00000238731,ENSG00000261764,ENSG00000279206,ENSG00000259209,ENSG00000251868,ENSG00000260880,ENSG00000284675,ENSG00000261227,ENSG00000279120,ENSG00000258779,ENSG00000260848,ENSG00000283457,ENSG00000284670,ENSG00000279420,ENSG00000279100
chr16	72787342	72788325	16:72787342-72788325	ENSG00000261673,ENSG00000261774,ENSG00000283564,ENSG00000260664,ENSG00000238731,ENSG00000261764,ENSG00000279206,ENSG00000259209,ENSG00000251868,ENSG00000279757,ENSG00000280092,ENSG00000260880,ENSG00000284675,ENSG00000261227,ENSG00000279120,ENSG00000258779,ENSG00000260848,ENSG00000283457,ENSG00000284670,ENSG00000279420,ENSG00000279100,ENSG00000260471
chr16	72908349	72908546	16:72908349-72908546	ENSG00000261673,ENSG00000261774,ENSG00000283564,ENSG00000260664,ENSG00000261764,ENSG00000259209,ENSG00000251868,ENSG00000279757,ENSG00000280092,ENSG00000272330,ENSG00000279591,ENSG00000260880,ENSG00000284675,ENSG00000261227,ENSG00000279120,ENSG00000258779,ENSG00000260848,ENSG00000284670,ENSG00000279100,ENSG00000260471
chr16	73036154	73036360	16:73036154-73036360	ENSG00000261774,ENSG00000283564,ENSG00000260664,ENSG00000140836,ENSG00000259209,ENSG00000251868,ENSG00000279757,ENSG00000280092,ENSG00000272330,ENSG00000279591,ENSG00000260880,ENSG00000284675,ENSG00000261227,ENSG00000279120,ENSG00000258779,ENSG00000260848,ENSG00000279100
chr16	73047682	73048633	16:73047682-73048633	ENSG00000261673,ENSG00000261774,ENSG00000283564,ENSG00000260664,ENSG00000261764,ENSG00000279206,ENSG00000140836,ENSG00000259209,ENSG00000251868,ENSG00000279757,ENSG00000280092,ENSG00000272330,ENSG00000279591,ENSG00000271009,ENSG00000260880,ENSG00000284675,ENSG00000261227,ENSG00000279120,ENSG00000258779,ENSG00000260848,ENSG00000283457,ENSG00000284670,ENSG00000279420,ENSG00000279100,ENSG00000260471
```
